## Supplementary File 6. Zonkey (Schubert et al. 2017) report for donkey specimen Ancient6. for "No genetic evidence yet for hinnies at Mazongshan (400-160 BCE), northwestern China": incl_ts.tped (part 2 of 31)

```
1 chr1_69945450 0 69945450 A A A A A A A A A A A A A G A A A A A A
1 chr1_69951181 0 69951181 G G G G G G G G G G G G G G G G T T G G
1 chr1_69952784 0 69952784 G G G G G G G G G G G G A G G G G G G G
1 chr1_69954331 0 69954331 T T T T T T T T G G G G T T T T T T T T
1 chr1_69958463 0 69958463 C C C C C C T T C C C C C C C C C C C C
1 chr1_69959520 0 69959520 C C C T C C C T C C C C C C C C C C C C
1 chr1_69959613 0 69959613 C C C C C C C C C C C C C C C C T T C C
1 chr1_69963700 0 69963700 C T C C C C C C C C C C C C C C C C C C
1 chr1_69966260 0 69966260 G G T T T T T T T T T T T T T T T T G G
1 chr1_69967362 0 69967362 A A T T T T A A A A A A A A A A A A A A
1 chr1_69974001 0 69974001 A A A A A A A A G G G G A A A A A A A A
1 chr1_69979794 0 69979794 A A T T T T A A A A A A A A A A A A A A
1 chr1_69979867 0 69979867 A G G G G G G G G G G G G G G G G G A A
1 chr1_69984365 0 69984365 G G A A A A G G G G G G G G G G G G G G
1 chr1_69986627 0 69986627 T T C C C C T T T T T T T T T T T T T T
1 chr1_69986690 0 69986690 G G A A A A G G G G G G G G G G G G G G
1 chr1_69988613 0 69988613 G G G G G G G G A A A A G G G G G G G G
1 chr1_69988964 0 69988964 G G G G G G G G A A A A G G G G G G G G
1 chr1_69997292 0 69997292 T T T T T T T T C C C C T T T T T T T T
1 chr1_70002230 0 70002230 G G G G G G G G G G G G G G A A G G G G
1 chr1_70007898 0 70007898 C C C C C C C C C C C C C C T T C C C C
1 chr1_70009497 0 70009497 T T G G G G G G G G G G G G G G G G T T
1 chr1_70011903 0 70011903 G G G G G G G G G G G G G G A G G G G G
1 chr1_70015783 0 70015783 T T T T T T T T T T T T T T C C T T T T
1 chr1_70015970 0 70015970 T T G G G G T T T T T T T T T T T T T T
1 chr1_70020101 0 70020101 G G G G G G G G A A A A G G G G A G G G
1 chr1_70023021 0 70023021 A A A A A A A A A A A A A A G G A A A A
1 chr1_70023920 0 70023920 C C C C C T C C C C C C C C C C C C C C
1 chr1_70029580 0 70029580 C T C C C C T T C C C C C C C C C C C C
1 chr1_70031683 0 70031683 G G G G G G G G G G G G C C G G G G G G
1 chr1_70036000 0 70036000 A A A A A A A A A A A A A A G G A A A A
1 chr1_70036607 0 70036607 G G G G A G G G G G G G G G G G G G G G
1 chr1_70057392 0 70057392 G G G G G G G T G G G G G G G G G G G G
1 chr1_70060845 0 70060845 A A A A A A A A G G G G A A A A A A A A
1 chr1_70068864 0 70068864 A A C C A C A A A A A A A A A A A A A A
1 chr1_70073890 0 70073890 A A A A A A A A G G G G A A A A A A A A
1 chr1_70074140 0 70074140 A A A A A A A A G G G G A A A A A A A A
1 chr1_70081469 0 70081469 T T T T T T T T T T T T T T A A T T T T
1 chr1_70082500 0 70082500 A A T T T T A A T T T T T T T T T T A A
1 chr1_70082636 0 70082636 A A A A A A A A C C A C A A A A A A A A
1 chr1_70082702 0 70082702 G G G G G G G G G G G G G G G G C C G G
1 chr1_70088007 0 70088007 C C C C C C C C C C C T C C C C C C C C
1 chr1_70090303 0 70090303 G G G G G G G G G G G G G G C C G G G G
1 chr1_70093393 0 70093393 G G G G G G G G A A A A G G G G G G G G
1 chr1_70095097 0 70095097 G G G G G G G G T T T T G G G G G G G G
1 chr1_70095633 0 70095633 C C C C C C C T C C C C C C C C C C C C
1 chr1_70098241 0 70098241 C C C C C C C C C C C T C C C C C C C C
1 chr1_70098868 0 70098868 A A A A A A A A T T T T A A A A A A A A
1 chr1_70102429 0 70102429 C T C C C C C C C C C C C C C C C C C C
1 chr1_70107131 0 70107131 C C C C C C C C C C C C C C C C G G C C
1 chr1_70109812 0 70109812 C C C T C T C C C C C C C C C C C C C C
1 chr1_70114870 0 70114870 A A A A A G A A A A A A A A A A A A A A
1 chr1_70115028 0 70115028 A A A A A A A A T T T T A A A A A A A A
1 chr1_70116306 0 70116306 C C C C C C C T C C C C C C C C C C C C
1 chr1_70126413 0 70126413 T T T T T T T T T T T T C C C C T T T T
1 chr1_70134558 0 70134558 G G G G G G G G G G G G G G G G C C G G
1 chr1_70136578 0 70136578 A A A A A A A A A A A A A G A A A A A A
1 chr1_70137200 0 70137200 T T T T T T T T C T T T T T T T T T T T
1 chr1_70139272 0 70139272 A A A A A A A A A A A G A A A A A A A A
1 chr1_70139583 0 70139583 T T T T T T T T T T T T C T T T T T T T
1 chr1_70142644 0 70142644 A A G G G G A A A A A A A A A A A A A A
1 chr1_70147706 0 70147706 A A A A A A A A A A A A A A T T A A A A
1 chr1_70152241 0 70152241 C C C C C C C C C C C C C C A C C C C C
1 chr1_70152567 0 70152567 G G G G G G G G G G G G T T G G G G G G
1 chr1_70167055 0 70167055 C C C C C C C C T T T T C C C C C C C C
1 chr1_70169825 0 70169825 T T T T T T T T C T C C T T T T T T T T
1 chr1_70170374 0 70170374 G G G G G T G G G G G G G G G G G G G G
1 chr1_70178045 0 70178045 T T T T T T T T C C C C T T T T T T T T
1 chr1_70183381 0 70183381 G G G G G G G G A A A A G G G G G G G G
1 chr1_70185864 0 70185864 A G A A A A A A A A A A A A A A A A G G
1 chr1_70187453 0 70187453 T T T T T T T T C C C C T T T T T T T T
1 chr1_70187768 0 70187768 G G G G G G A G G G G G G G G G G G G G
1 chr1_70189351 0 70189351 T T T T T T T T C T T T T T T T T T T T
1 chr1_70192488 0 70192488 G G G G G G G G A A A A G G G G G G G G
1 chr1_70193201 0 70193201 G G T T G T G G G G G G G G G G G G G G
1 chr1_70203243 0 70203243 G G A A A G G G G G G G G G G G G G G G
1 chr1_70208372 0 70208372 A A A A A A A A G G G G A A A A A A A A
1 chr1_70208923 0 70208923 G G A G A G G G G G G G G G G G G G G G
1 chr1_70214954 0 70214954 C C C C C C C C A A A A C C C C C C C C
1 chr1_70227517 0 70227517 C C C C C C C C T T T T C C C C C C C C
1 chr1_70229288 0 70229288 C C C C C C C C C C C C C C C C A C C C
1 chr1_70230776 0 70230776 A A T T T T A A A A A A A A A A A A A A
1 chr1_70238636 0 70238636 A A A A G G A A A A A A A A A A A A A A
1 chr1_70242674 0 70242674 C C C C C C C C C T C T C C C C C C C C
1 chr1_70243959 0 70243959 A G G G G G G G G G G G G G G G G G G G
1 chr1_70248770 0 70248770 A A A A A A A A A A A A A A A A A G A A
1 chr1_70263249 0 70263249 G G C C G G G G G G G G G G G G G G G G
1 chr1_70263757 0 70263757 G G G G G G G G G G G T G G G G G G G G
1 chr1_70265845 0 70265845 T T T T T T T T T T T T T T G T T T T T
1 chr1_70267403 0 70267403 C C C C C C C C T T T T C C C C C C C C
1 chr1_70267441 0 70267441 C C C C C C C C C C C C C T C C C C C C
1 chr1_70270971 0 70270971 T T T T T T A T T T T T T T T T T T T T
1 chr1_70278354 0 70278354 G G A A A A G G A A A A A A A A A A G G
1 chr1_70280748 0 70280748 G G G G G G G G G G G G G G A A G G G G
1 chr1_70290577 0 70290577 C C C C C C C C C C C C T T C C C C C C
1 chr1_70306128 0 70306128 C T T T T T T T T T T T T T T T T T T T
1 chr1_70315683 0 70315683 A A A A A A A G A A A A A A A A A A A A
1 chr1_70327704 0 70327704 A A A A A A A A A A A A A C A A A A A A
1 chr1_70336233 0 70336233 G G G G G G G G G G A G G G G G G G G G
1 chr1_70336557 0 70336557 G G G G G G G G G G G G G G G G A A G G
1 chr1_70338253 0 70338253 C C C C C C C C T T T T C C C C C C C C
1 chr1_70339719 0 70339719 A A G G G G A A A A A A G G G G G G A A
1 chr1_70371252 0 70371252 T T T T T T T T T T T T T T T T C C T T
1 chr1_70371451 0 70371451 C C C C C C C C C C C C A C C C C C C C
1 chr1_70373582 0 70373582 G G G G G G G G A G G G G G G G G G G G
1 chr1_70379176 0 70379176 G G G G G G G G G G A G G G G G G G G G
1 chr1_70380181 0 70380181 C C C C C C C T C C C C C C C C C C C C
1 chr1_70380908 0 70380908 G G A A G G G G G G G G G G G G G G G G
1 chr1_70381504 0 70381504 A A A A A A A A A A A A A A A A A C A A
1 chr1_70387275 0 70387275 G G G G G G A G G G G G G G G G G G G G
1 chr1_70387968 0 70387968 G G G G G G G G A A A A G G G G G G G G
1 chr1_70388003 0 70388003 G G G G G G G G A A A A G G G G G G G G
1 chr1_70398079 0 70398079 G G G G G G G G A G A G G G G G G G G G
1 chr1_70399065 0 70399065 T T C T T T T T T T T T T T T T T T T T
1 chr1_70412604 0 70412604 A A A A A A A A A A A A A A G G A A A A
1 chr1_70420170 0 70420170 C C C C C C C C C C C T C C C C C C C C
1 chr1_70423294 0 70423294 C C C C C C C C C C C T C C C C C C C C
1 chr1_70423658 0 70423658 T T C T T T T T T T T T T T T T T T T T
1 chr1_70424778 0 70424778 C C C C C C C C C C C C C T C C C C C C
1 chr1_70429450 0 70429450 T T C C C C T T C C C C C C C C C C T T
1 chr1_70430967 0 70430967 C C G G G G C C C C C C C C C C C C C C
1 chr1_70435780 0 70435780 T T T T T T T T T T T T A T T T T T T T
1 chr1_70443593 0 70443593 G G G G G G G G G G G G A G G G G G G G
1 chr1_70444307 0 70444307 T T G G G G T T T T T T T T T T T T T T
1 chr1_70458003 0 70458003 C C C C C C C C C C C C C C C T C C C C
1 chr1_70475906 0 70475906 C C C C C C C G C C C C C C C C C C C C
1 chr1_70477053 0 70477053 G G G G A A G G G G G G A G G G G G G G
1 chr1_70490634 0 70490634 T T C C T T T T T T T T T T T T T T T T
1 chr1_70492949 0 70492949 G G G G G G G G G G G G A G G G G G G G
1 chr1_70494157 0 70494157 G G G G A G G G G G G G G G G G A A G G
1 chr1_70498756 0 70498756 C C C C C C C C C C C C C T C C C C C C
1 chr1_70503654 0 70503654 C C C C C C C C T T T T C C C C C C C C
1 chr1_70510271 0 70510271 C C C C C C C C C C C C C C T T C C C C
1 chr1_70518976 0 70518976 T T T T T T T T T T T T C T T T T T T T
1 chr1_70538104 0 70538104 G G G G G G G G A A A A G G G G G G G G
1 chr1_70543869 0 70543869 C C C C C C C C C C C C C T C C C C C C
1 chr1_70550733 0 70550733 T T C C T T T T T T T T T T T T T T T T
1 chr1_70554004 0 70554004 G G G G G G G G C C C C G G G G G G G G
1 chr1_70554824 0 70554824 A A A A A A A A G G G G A A A A A A G G
1 chr1_70560732 0 70560732 T T T T T T T T C C C C T T T T T T T T
1 chr1_70565716 0 70565716 A A A A A A A A A A A A C C A A A A A A
1 chr1_70570794 0 70570794 C C C T C C C C C C C C C C C C C C C C
1 chr1_70570944 0 70570944 A A A A A A A G A A A A A A A A A A A A
1 chr1_70580952 0 70580952 G G A G G G G G G G G G G G G G G G G G
1 chr1_70601818 0 70601818 G G G T G G G G G G G G G G G G G G G G
1 chr1_70602305 0 70602305 A A A A A A A A A G A A A A A A A A A A
1 chr1_70611292 0 70611292 G G G G G G G G G G G G G G A G G G G G
1 chr1_70626537 0 70626537 C C C C C C C C C C C C G G C C C C C C
1 chr1_70633832 0 70633832 C C C C C C C C C C C C C C C T C C C C
1 chr1_70637225 0 70637225 C C C C C C C C C T T T C C C C C C C C
1 chr1_70637920 0 70637920 T T T T T T T T A A A A T T T T T T T T
1 chr1_70650094 0 70650094 A A A A A A A A A A A A A A A G A A A A
1 chr1_70662411 0 70662411 C C C C C C C C C C C C C C C G C C C C
1 chr1_70663098 0 70663098 A A A A A A A A A A A A G G A A A A A A
1 chr1_70694465 0 70694465 T T T T T T T T C C C C T T T T T T T T
1 chr1_70698902 0 70698902 T T T T T T C T T T T T T T T T T T T T
1 chr1_70699284 0 70699284 G G G G G G G G G G A G G G G G G G G G
1 chr1_70700545 0 70700545 C C C C C C C C C C C C A A C C C C C C
1 chr1_70703962 0 70703962 G G G G G G G G G G G G A G G G G G G G
1 chr1_70704437 0 70704437 G G G G G G A G G G G G G G G G G G G G
1 chr1_70706609 0 70706609 C G G G G G G G G G G G G G G G G G G G
1 chr1_70707124 0 70707124 C C C C C C C C A C C C C C C C C C C C
1 chr1_70710278 0 70710278 A A A A A A A A A A A A A G A A A A A A
1 chr1_70716078 0 70716078 G G G G G G G G G G G G G G G G A A G G
1 chr1_70716665 0 70716665 T T T T C C T T T T T T T T T T T T T T
1 chr1_70719281 0 70719281 A A C C A A A A A A A A A A A A A A A A
1 chr1_70730473 0 70730473 C C C C C C C C T T T T C C C C C C C C
1 chr1_70731855 0 70731855 G G G G G G G G A G G G G G G G G G G G
1 chr1_70734805 0 70734805 T T T T T T T T T T T T G T T T T T T T
1 chr1_70757240 0 70757240 T T T T T T T T A T T T T T T T T T T T
1 chr1_70768570 0 70768570 T T T T T T T T T T T T T T A T T T T T
1 chr1_70777846 0 70777846 G G G G G G G G G G G G A A G G A A G G
1 chr1_70801384 0 70801384 C C C C C C C C C C C C C C C C C G C C
1 chr1_70808083 0 70808083 C C C C C T C C C C C C C C C C C C C C
1 chr1_70816974 0 70816974 C C C C C C A C C C C C C C C C C C C C
1 chr1_70824919 0 70824919 T T T T T T T T T T T T A T T T T T T T
1 chr1_70840949 0 70840949 G G A G G G G G G G G G G G G G G G G G
1 chr1_70843680 0 70843680 A G G G G G A G G G G G G G G G G G A A
1 chr1_70846163 0 70846163 G G G G G G A G G G G G G G G G G G G G
1 chr1_70852915 0 70852915 G G A G G G G G G G G G G G G G G G G G
1 chr1_70855009 0 70855009 C C C C C C C C C C C C C T C C C C C C
1 chr1_70866744 0 70866744 T T T T T T T T C C C C T T T T T T C C
1 chr1_70867714 0 70867714 A A A A A A A A A A A G A A A A A A A A
1 chr1_70868141 0 70868141 C C A A C C C C C C C C C C C C C C C C
1 chr1_70882385 0 70882385 A A A A A A A A A C A C A A A A A A A A
1 chr1_70882871 0 70882871 T T T T T T T T C C C C T T T T T T T T
1 chr1_70883329 0 70883329 A A A A A A A A A A A A A A A A C C A A
1 chr1_70884410 0 70884410 A A A A A A A A A A A A A A A G A A A A
1 chr1_70891414 0 70891414 C C C C C C C C C C C C C C C C A C C C
1 chr1_70898346 0 70898346 G G G G G G G G C C C C G G G G G G G G
1 chr1_70898469 0 70898469 C C C C C C C C C C C C C C T T C C C C
1 chr1_70915814 0 70915814 T T C C C C T T C C C C C C C C C C T T
1 chr1_70919794 0 70919794 G G G G A A G G G G G G G G G G G G G G
1 chr1_70921387 0 70921387 G G G G G G G G A A A A G G G G G G G G
1 chr1_70923775 0 70923775 G G G G C C G G G G G G G G G G G G G G
1 chr1_70927455 0 70927455 A A A A A A A A A G A G A A A A A A A A
1 chr1_70927579 0 70927579 T T C C C C T T C C C C C C C C C C T T
1 chr1_70931412 0 70931412 G G A A G G G G G G G G G G G G G G G G
1 chr1_70932554 0 70932554 C C T T C C C C C C C C C C C C C C C C
1 chr1_70937853 0 70937853 T T T T T T T T A A A A T T T T T T T T
1 chr1_70941303 0 70941303 C G C C C C C C C C C C C C C C C C C C
1 chr1_70941919 0 70941919 G G G G G G G G G G G G G T G G G G G G
1 chr1_70945850 0 70945850 G G G G G G G G G G G G A A A A G G G G
1 chr1_70947558 0 70947558 C C C C C C C C C C C C T T C C C C C C
1 chr1_70949166 0 70949166 C C C C C C C C C C C C T T C C C C C C
1 chr1_70952853 0 70952853 G G G G G G G G G G A G G G G G G G G G
1 chr1_70953031 0 70953031 C C C C C C C C C C C C C C C C T T C C
1 chr1_70955505 0 70955505 C C C T C C C C C C C C C C C C C C C C
1 chr1_70963678 0 70963678 G G G G G G G G G G G G A G G G G G G G
1 chr1_70965035 0 70965035 T T T T T T T T T T T T T T C T T T T T
1 chr1_70965057 0 70965057 C C C C C C C C C C C C C C C C T T C C
1 chr1_70965753 0 70965753 G G T T T T G G T T T T T T T T T T G G
1 chr1_70967038 0 70967038 C C C C C C C C T T T T C C C C C C C C
1 chr1_70968974 0 70968974 G G G G G G A G G G G G G G G G G G G G
1 chr1_70971140 0 70971140 T T C C C C C C C C C C C T C C C C T T
1 chr1_70973334 0 70973334 A A G G G G A A G G G G G G G G G G A A
1 chr1_70976018 0 70976018 G G G G G G G G G G G G G T G G G G G G
1 chr1_70984760 0 70984760 G G G G G G G G G G G G G T G G G G G G
1 chr1_71007986 0 71007986 C C C C C C C C C C C C C T C C C C C C
1 chr1_71008516 0 71008516 G G G G A A G G G G G G G G G G G G G G
1 chr1_71008600 0 71008600 C C C C C C C C A C A A C C C C C C C C
1 chr1_71012731 0 71012731 T T G T T T T T T T T T T T T T T T T T
1 chr1_71012777 0 71012777 G G G G G G G G G G G G G G A G G G G G
1 chr1_71013383 0 71013383 C C C C C C C C C C C C C C T T C C C C
1 chr1_71015627 0 71015627 G G A A A A G G G G G G G G G G G G G G
1 chr1_71016955 0 71016955 C C C C C C C C A A A A C C C C C C C C
1 chr1_71018629 0 71018629 C C C C C C C C T T T T C C C C C C C C
1 chr1_71022158 0 71022158 T T T T T T T T T T C T T T T T T T T T
1 chr1_71022929 0 71022929 C C C C C C C C C C C T C C C C C C C C
1 chr1_71023413 0 71023413 T T T T T T T T C T C C T T T T T T T T
1 chr1_71036251 0 71036251 G G G G G G A G G G G G G G G G G G G G
1 chr1_71047257 0 71047257 T T C C C C T T C C C C C C C C C C T T
1 chr1_71048136 0 71048136 G G A A A A G G A A A A A A A A A A G G
1 chr1_71058028 0 71058028 C C C T C C C C C C C C C C C C C C C C
1 chr1_71058391 0 71058391 C C C C C C C C T T T T C C C C C C C C
1 chr1_71063780 0 71063780 C C C C C C C C G G G G C C C C C C C C
1 chr1_71065794 0 71065794 C C C C C C C C C C C C C C C G C C C C
1 chr1_71067074 0 71067074 T T T T T T T T C C C C T T T T T T T T
1 chr1_71071436 0 71071436 C C C C C C C C C T C T C C C C C C C C
1 chr1_71076633 0 71076633 G G G G G G G G G G G G G G G G A A G G
1 chr1_71091143 0 71091143 G G G G G G G G G G G G G G G G A A G G
1 chr1_71091636 0 71091636 C C C G C C C C C C C C C C C C C C C C
1 chr1_71093831 0 71093831 C C C C C C C C G G G G C C C C C C C C
1 chr1_71096755 0 71096755 A A A A A A A A A A A A A A A C A A A A
1 chr1_71098537 0 71098537 C C C C C C C C C C A C C C C C C C C C
1 chr1_71112364 0 71112364 C C C C C C C C T T T T C C C C C C C C
1 chr1_71118277 0 71118277 G G G G G G G G A A A A G G G G G G G G
1 chr1_71118769 0 71118769 G G G G A G G G G G G G G G G G G G G G
1 chr1_71120642 0 71120642 C C G G G G C G C C C C C C C C C C C C
1 chr1_71123030 0 71123030 C C C C C C C C C T T T C C C C C C C C
1 chr1_71125561 0 71125561 G G G G G G G G G G G G A G G G G G G G
1 chr1_71126407 0 71126407 G G G G G G G G G G G G G G G G A A G G
1 chr1_71130041 0 71130041 C C C C C C C C T T T T C C C C C C C C
1 chr1_71133615 0 71133615 G G G G G G G G G G G G G T T T G G G G
1 chr1_71133644 0 71133644 G G G G C G G G G G G G G G G G G G G G
1 chr1_71136681 0 71136681 A A C C A A A A A A A A A A A A A A A A
1 chr1_71137302 0 71137302 G G G G G G G G A A A A G G G G G G G G
1 chr1_71148822 0 71148822 G G G G G G G G A A A A G G G G G G G G
1 chr1_71150948 0 71150948 C C C C C C C C C T T T C C C C C C C C
1 chr1_71151196 0 71151196 G G G G G G G G G G G G A A G G G G G G
1 chr1_71152214 0 71152214 C C C C C C C C C C C C C C C C T T C C
1 chr1_71154847 0 71154847 T T T T T T T T T T T T T T C T T T T T
1 chr1_71158306 0 71158306 G G G G G T G G G G G G G G G G G G G G
1 chr1_71160598 0 71160598 T T C C C C C C C C C C C C C C C C T T
1 chr1_71162390 0 71162390 T T T T G T T T T T T T T T T T T T T T
1 chr1_71162845 0 71162845 G G G G G G G G G T G T G G G G G G G G
1 chr1_71170413 0 71170413 T T T T T T T T T T T T T T T T A T T T
1 chr1_71188915 0 71188915 C C C C C C C C T T T T C C C C C C C C
1 chr1_71194548 0 71194548 C C C C C C C C C C C C C C T T C C C C
1 chr1_71194878 0 71194878 C C C C C C C T C C C C C C C C C C C C
1 chr1_71197494 0 71197494 G G G G G G G G G G G G C C G G G G G G
1 chr1_71197954 0 71197954 C T C C C C C C C C C C C C C C C C C C
1 chr1_71200688 0 71200688 A A A A A A A A A A A A A G A A A A A A
1 chr1_71204186 0 71204186 C C C C C C C C C C C C C C C C T T C C
1 chr1_71208266 0 71208266 G G A G G G A A G G G G G G G G G G G G
1 chr1_71213069 0 71213069 C C G G G G C C G G G G G G G G G G C C
1 chr1_71217389 0 71217389 C C C C C C C C C C C C C T C C C C C C
1 chr1_71219168 0 71219168 A A A A A A A A A A A A A C A A A A A A
1 chr1_71219357 0 71219357 T T T T T T T T C C C C T T T T T T T T
1 chr1_71223025 0 71223025 G G G G G G G G G G G G G G G G C C G G
1 chr1_71223082 0 71223082 T T T T T T T T T T T T C T T T T T T T
1 chr1_71224901 0 71224901 C C C C C C C C T T T T C C C C C C C C
1 chr1_71231622 0 71231622 G G G G G G G G A A A A G G G G G G G G
1 chr1_71237294 0 71237294 G G A A G G G G G G G G G G G G G G G G
1 chr1_71237816 0 71237816 C C C C C C C C A A A A C C C C C C C C
1 chr1_71239279 0 71239279 A A A A A A A A A A A A A A T T A A A A
1 chr1_71261679 0 71261679 G G G G G G G G C G C G G G G G G G G G
1 chr1_71262258 0 71262258 G G A G G G G G G G G G G G G G G G G G
1 chr1_71265309 0 71265309 A A G G A A A A A A A A A A A A A A A A
1 chr1_71268088 0 71268088 C C C C C C C C C C C C C T C C C C C C
1 chr1_71273075 0 71273075 A A G G G G G G G G G G G G G G G G A A
1 chr1_71275354 0 71275354 G G G G G G G G A G A G G G G G G G G G
1 chr1_71280896 0 71280896 C C G G C C C C C C C C C C C C C C C C
1 chr1_71290434 0 71290434 G G G G G G G G A A A A G G G G G G G G
1 chr1_71298427 0 71298427 T T T T T T T T C C C C T T T T T T T T
1 chr1_71298591 0 71298591 C C C C C C C C C T C T C C C C C C C C
1 chr1_71300254 0 71300254 T T T T T T T T T T T T C T T T T T T T
1 chr1_71304403 0 71304403 A A A A A A A A G G G G A A A A A A A A
1 chr1_71306871 0 71306871 A A A A A A A A G G G G A A A A A A A A
1 chr1_71307589 0 71307589 T T T T T T T T C C C C T T T T T T T T
1 chr1_71317782 0 71317782 C C T T T T C C T T T T C C C C C C C C
1 chr1_71324760 0 71324760 C C T T T T C C T T T T T T T T T T C C
1 chr1_71332368 0 71332368 G G A A A A G G G G G G G G G G G G G G
1 chr1_71335197 0 71335197 C C C C C C C C T T T T C C C C C C C C
1 chr1_71344128 0 71344128 C C C C C C C C C C C C C C C C T T C C
1 chr1_71345301 0 71345301 G G G G G G G G A G G G G G G G G G G G
1 chr1_71360421 0 71360421 G G G G G G G G G G G G C G G G G G G G
1 chr1_71378363 0 71378363 C C C C C C C C T T T T C C C C C C C C
1 chr1_71378893 0 71378893 C C C C C C C C C C C C C C C C T T C C
1 chr1_71380954 0 71380954 C C C C C C C C C C C C C T C C C C C C
1 chr1_71385052 0 71385052 T T T T T T T T C C C C T T T T T T T T
1 chr1_71388921 0 71388921 G G A A A A G G A A A A A A A A A A G G
1 chr1_71397762 0 71397762 G G A G G G G G G G G G G G G G G G G G
1 chr1_71408049 0 71408049 G G G G G G G G G G G G A G G G G G G G
1 chr1_71410253 0 71410253 A A G G A A A A A A A A A A A A A A A A
1 chr1_71419482 0 71419482 T T T T T T T T T T T T C T T T T T T T
1 chr1_71436505 0 71436505 T T T T T T T T C C C C T T T T T T T T
1 chr1_71438285 0 71438285 C C A C C C C C C C C C C C C C C C C C
1 chr1_71438304 0 71438304 G G G G G G G G C C C C G G G G G G G G
1 chr1_71438947 0 71438947 G G A G G G G G G G G G G G G G G G G G
1 chr1_71442182 0 71442182 G G A G G G G G G G G G G G G G G G G G
1 chr1_71457997 0 71457997 C C C C C C C C T T T T C C C C C C C C
1 chr1_71462845 0 71462845 G G G G G G G G T T T T G G G G G G G G
1 chr1_71465931 0 71465931 G G G G G G G G G G G G G G A G G G G G
1 chr1_71466261 0 71466261 G G G G A G G G A G A G G G G G G G G G
1 chr1_71477699 0 71477699 A C C C C C C C C C C C C C C C C C C C
1 chr1_71484003 0 71484003 G G G G G G G G C G G G G G G G G G G G
1 chr1_71492489 0 71492489 T T T T T T T T T T T T T T T T G G T T
1 chr1_71504334 0 71504334 G G G G A A G G G G G G G G G G G G G G
1 chr1_71506789 0 71506789 C C C C C C C C C C C C C C C C C G C C
1 chr1_71507114 0 71507114 C C C C C C C C C C C C C C C C T T C C
1 chr1_71522850 0 71522850 A T A A A A A A A A A A A A A A A A A A
1 chr1_71542282 0 71542282 C C C C C C C C C T T T C C C C C C C C
1 chr1_71543654 0 71543654 A A A A A A A A A A A C A A A A A A A A
1 chr1_71544445 0 71544445 T T C C C T T T T T T T T T T T T T T T
1 chr1_71547739 0 71547739 G G G G G G G G G G G G G G C C G G G G
1 chr1_71549379 0 71549379 G G G G G G A A G G G G G G G G G G G G
1 chr1_71550141 0 71550141 A A A A A A A A A A A A G G A A A A A A
1 chr1_71551868 0 71551868 C C C C C C C C C C C C C T C C C C C C
1 chr1_71554493 0 71554493 C C C C C C C C C T T T C C C C C C C C
1 chr1_71555886 0 71555886 C C C C C C C C C T C C C C C C C C C C
1 chr1_71556400 0 71556400 A A A A A A A A A A A A A A A A A T A A
1 chr1_71559362 0 71559362 A A A A A A A A A A A A A C A A A A A A
1 chr1_71563330 0 71563330 T T T T C T T T T T T T T T T T T T T T
1 chr1_71567942 0 71567942 G G A A A A G G A A A A A A A A A A G G
1 chr1_71569813 0 71569813 C C T T C T C C C C C C C C C C C C C C
1 chr1_71571906 0 71571906 G G G G G G G G G G G G G G G G A A G G
1 chr1_71581109 0 71581109 G G G G G G G G T T T T G G G G G G G G
1 chr1_71583482 0 71583482 G G G G G G G G C C C C G G G G G G G G
1 chr1_71589830 0 71589830 A A A A A A A A A A A A A A C C A A A A
1 chr1_71597483 0 71597483 A A A A A A A A A G A G A A A A A A A A
1 chr1_71598272 0 71598272 T T A T T T T T T T T T T T T T T T T T
1 chr1_71606759 0 71606759 T T T T T T T T T T T T C C T T T T T T
1 chr1_71608202 0 71608202 G G G G G G G G G G G G G G C G G G G G
1 chr1_71609578 0 71609578 A A G G G G A A G G G G G G G G G G A A
1 chr1_71611584 0 71611584 G G G G G G G G A G A G G G G G G G G G
1 chr1_71613116 0 71613116 T T T T G T T T T T T T T T T T T T T T
1 chr1_71618101 0 71618101 G G G G G G G G G G G G G G A G G G G G
1 chr1_71625992 0 71625992 G G G G G G G G G G G G A G G G G G G G
1 chr1_71633097 0 71633097 C C G G C G C C C C C C C C C C C C C C
1 chr1_71633110 0 71633110 A G A A A A G G A A A A A A A A A A A A
1 chr1_71633247 0 71633247 C C C C C C C C C T C C C C C C C C C C
1 chr1_71642786 0 71642786 C C C C C C C C C T C C C C C C C C C C
1 chr1_71643433 0 71643433 G G G G G G G G G G G G A A G G A A G G
1 chr1_71649290 0 71649290 A A A A A A A A A A A A A T A A A A A A
1 chr1_71658492 0 71658492 G G G G G G G G G G G G G G A A G G G G
1 chr1_71658857 0 71658857 T T C C C T T T T T T T T T T T T T T T
1 chr1_71667714 0 71667714 T T T T T T T T C T T T T T T T T T T T
1 chr1_71688255 0 71688255 G G G G G G G G A G G G G G G G G G G G
1 chr1_71702939 0 71702939 G G A G G G G G G G G G G G A G G G G G
1 chr1_71717894 0 71717894 T T T T C T T T T T T T T T T T C C T T
1 chr1_71719033 0 71719033 C C C C C C C C A C C C C C C C C C C C
1 chr1_71719399 0 71719399 G G G G G G G G G G G G G G G G T T G G
1 chr1_71721071 0 71721071 A A A A A A A A G G G G A A A A A A A A
1 chr1_71721792 0 71721792 A A A A A A A A G G G G A A A A A A A A
1 chr1_71723719 0 71723719 T T T T T T T T G T T T T T T T T T T T
1 chr1_71724133 0 71724133 C C C C C C C C C T C C C C C C C C C C
1 chr1_71727278 0 71727278 A A A A A G A A A A A A A A A A A A A A
1 chr1_71731042 0 71731042 T T T T C T T T T T T T T T T T T T T T
1 chr1_71733219 0 71733219 C C C C C G C C C C C C C C C C C C C C
1 chr1_71738428 0 71738428 G G G G G T G G G G G G G G G G G G G G
1 chr1_71751431 0 71751431 A A A A A A A A A A A A A A A A T T A A
1 chr1_71751858 0 71751858 G G G G G G T T G G G G G G G G G G G G
1 chr1_71761441 0 71761441 A A A A A A A A A A A A A A A A T T A A
1 chr1_71772398 0 71772398 C C C C C C C C C C C C C C C T C C C C
1 chr1_71774673 0 71774673 C C C T C C C C C C C C C C C C C C C C
1 chr1_71779541 0 71779541 C C T T C T C C C C C C C C C C C C C C
1 chr1_71781124 0 71781124 T T T T T T T T C C C C T T T T T T T T
1 chr1_71781773 0 71781773 G G G G G G G G A G G G G G G G G G G G
1 chr1_71796615 0 71796615 C C C G C C C C C C C C C C C C C C C C
1 chr1_71799432 0 71799432 A A A A A A A A G G G G A A A A A A A A
1 chr1_71802760 0 71802760 T T G G G G T T G G G G G G G G G G T T
1 chr1_71803752 0 71803752 G G A G G G G G G G G G G G G G G G G G
1 chr1_71803826 0 71803826 C C A A A A C C A A A A A A A A A A C C
1 chr1_71805198 0 71805198 T T T T T T T T G G G G T T T T T T T T
1 chr1_71809642 0 71809642 G G A G G G G G G G G G G G G G G G G G
1 chr1_71816097 0 71816097 A A A C A A A A A A A A A A A A A A A A
1 chr1_71816848 0 71816848 G G G G G G G G G G G G A G G G G G G G
1 chr1_71818941 0 71818941 C C C C C C C C T T T T C C C C C C C C
1 chr1_71819604 0 71819604 T T T T T T T T C T C C T T T T T T T T
1 chr1_71829930 0 71829930 A A A A A A A A G G G G A A A A A A A A
1 chr1_71830785 0 71830785 C C A C A C C C C C C C C C C C C C C C
1 chr1_71834481 0 71834481 T T T T T T T T T T T T T T G T T T T T
1 chr1_71835198 0 71835198 A A A A A G A A A A A A A A A A A A A A
1 chr1_71841061 0 71841061 G G G G G G G G G G G G C C G G G G G G
1 chr1_71842805 0 71842805 C C C C C C C C C C C C C C C T C C C C
1 chr1_71860461 0 71860461 G G G G G G G G G T G G G G G G G G G G
1 chr1_71871439 0 71871439 C C C C C C C C A A A A C C C C C C C C
1 chr1_71872743 0 71872743 A A A A A A A A T T T T A A A A A A A A
1 chr1_71874185 0 71874185 G G G G G G G G C C C C G G G G G G G G
1 chr1_71896572 0 71896572 T T C T T T T T T T T T T T T T T T T T
1 chr1_71896737 0 71896737 A A A A A G A A A A A A A A A A A A A A
1 chr1_71904222 0 71904222 G G G G G G G G A A A A G G G G G G G G
1 chr1_71905067 0 71905067 A A A A A A A A A A A A A A A G A A A A
1 chr1_71912683 0 71912683 A A A A A A A A A A A A A C A A A A A A
1 chr1_71915431 0 71915431 C C C C C C C C T T T T C C C C C C C C
1 chr1_71922822 0 71922822 T T T T T T T T C C C C T T T T T T T T
1 chr1_71926613 0 71926613 C C C C C C C C T T T T C C C C C C C C
1 chr1_71927215 0 71927215 A A A A A T A A A A A A A A A A A A A A
1 chr1_71932536 0 71932536 T T T T T T T T A A A A T T T T T T T T
1 chr1_71941316 0 71941316 C C C C C C C C C C C C C C C T C C C C
1 chr1_71942890 0 71942890 T T T T T T T T T T T T G T T T T T T T
1 chr1_71943601 0 71943601 C C C C C C C C C C C C A C C C C C C C
1 chr1_71954102 0 71954102 T T C C C C T T C C C C C C C C C C T T
1 chr1_71966294 0 71966294 T T T T T T T T T T A T T T T T T T T T
1 chr1_71971226 0 71971226 C C C C C T C C C C C C C C C C C C C C
1 chr1_71986273 0 71986273 T T T T T T T T T T T T T T T T C C T T
1 chr1_71989264 0 71989264 C C C C C C C C T T T T C C C C C C C C
1 chr1_71991251 0 71991251 C G G G G G G G G G G G G G G G G G G G
1 chr1_71992073 0 71992073 C C C C C T C C C C C C C C C C C C C C
1 chr1_71993667 0 71993667 T T C C C C T T C C C C C C C T C C T T
1 chr1_71994160 0 71994160 C C C C C C C C C C C C C C T T C C C C
1 chr1_71995677 0 71995677 A A A A A A A A A A A A G G A A A A A A
1 chr1_72004952 0 72004952 A A A A A T A A A A A A A A A A A A A A
1 chr1_72006662 0 72006662 C C T T C T C C C C C C C C C C C C C C
1 chr1_72008975 0 72008975 A A A A A A A A A A A A A A A G A A A A
1 chr1_72011045 0 72011045 A A A A A A A A A A A A G G A A A A A A
1 chr1_72014519 0 72014519 G G G G G G G G G G G G G G G G A A G G
1 chr1_72025505 0 72025505 A A A A A A A A A A A A A A T T A A A A
1 chr1_72033116 0 72033116 C C C C C C C C C T C C C C C C C C C C
1 chr1_72033502 0 72033502 T T T T T T T T A T T T T T T T T T T T
1 chr1_72035322 0 72035322 C C C C C C C C C C C C C C C C T T C C
1 chr1_72036193 0 72036193 G G G G G G G G C C C C G G G G G G G G
1 chr1_72039660 0 72039660 A G A A A A A A A A A A A A A A A A A A
1 chr1_72043073 0 72043073 C C C C C C C C C C C T C C C C C C C C
1 chr1_72045904 0 72045904 A A A A A A A A A A A A A A C C A A A A
1 chr1_72051063 0 72051063 T T T T T T T T C C C C C C C C C C T T
1 chr1_72052081 0 72052081 A A A A A A A A A C A A A A A A A A A A
1 chr1_72055172 0 72055172 C C T T T T C C C C C C C C C C C C C C
1 chr1_72062572 0 72062572 G G G G C C G G G G G G G G G G G G G G
1 chr1_72071505 0 72071505 G G G G G G G G G G G G G G G T G G G G
1 chr1_72073229 0 72073229 A A G G G G A G G G G G G G G G G G A A
1 chr1_72084976 0 72084976 A A A A A A A G A A A A A A A A A A A A
1 chr1_72092681 0 72092681 C C C C C C C C C G C C C C C C C C C C
1 chr1_72095058 0 72095058 G G G G G G G G G G G G G G A G G G G G
1 chr1_72095407 0 72095407 G G G G G G G G A G G G G G G G G G G G
1 chr1_72099049 0 72099049 G G G G G G G G G G G G G G A G G G G G
1 chr1_72100681 0 72100681 A G G G G G G G G G G G G G G G G G G G
1 chr1_72101847 0 72101847 C C C C C C C C C C C C C C C T C C C C
1 chr1_72108816 0 72108816 C C C T C C C C C C C C C C C C C C C C
1 chr1_72112129 0 72112129 G G A A A A G G G G G G G G G G G G G G
1 chr1_72114834 0 72114834 C C C G G G C C C C C C C C C C C C C C
1 chr1_72124456 0 72124456 C C C T T T C C T T T T T T T T T T C C
1 chr1_72136673 0 72136673 C C C C C C C C T T T T C C C C C C C C
1 chr1_72138152 0 72138152 T T T T T T T T C C C C T T T T T T T T
1 chr1_72142247 0 72142247 A G G G G G G G G G G G G G G G G G G G
1 chr1_72144023 0 72144023 C C C C C C C C C C C C T T T T C C C C
1 chr1_72147565 0 72147565 C T T T T T C C T T T T T T T T T T C C
1 chr1_72149247 0 72149247 A A A A A G A A A A A A A A A A A A A A
1 chr1_72153318 0 72153318 T T T T T T T T T T T T T T G T T T T T
1 chr1_72155921 0 72155921 C T C C C C C C C C C C C C C C C C C C
1 chr1_72160472 0 72160472 C C C C C C C C T T C T C C C C C C C C
1 chr1_72161028 0 72161028 C C C C C C C C T T T T C C C C C C C C
1 chr1_72161641 0 72161641 T T T T T T T T C C C C T T T T T T T T
1 chr1_72162052 0 72162052 A G G G G G G G G G G G G G G G G G G G
1 chr1_72162916 0 72162916 A A A A A G A A A A A A A A A A A A A A
1 chr1_72168961 0 72168961 A G G G G G G G G G G G G G G G G G G G
1 chr1_72169053 0 72169053 A A A A A A A A G G G G A A A A A A A A
1 chr1_72172397 0 72172397 T T T T T T T T T T T T T T T T C C T T
1 chr1_72173206 0 72173206 T T T T T T T T A T T T T T T T T T T T
1 chr1_72179991 0 72179991 G G G G G G A A G G G G G G G G G G G G
1 chr1_72180868 0 72180868 C C C T C C C C C C C C C C C C C C C C
1 chr1_72181284 0 72181284 G G G G G G C G G G G G G G G G G G G G
1 chr1_72182169 0 72182169 C C C C C C C C T T T T C C C C C C C C
1 chr1_72187724 0 72187724 T T T T T T T T T T G T T T T T T T T T
1 chr1_72188985 0 72188985 T T T T G T T T T T T T T T T T T T T T
1 chr1_72197922 0 72197922 A A A A A A A A G G G G A A A A A A A A
1 chr1_72202475 0 72202475 A A A A A A A A A A A A A A A A G G A A
1 chr1_72206127 0 72206127 G G G G A G G G G G G G G G G G G G G G
1 chr1_72206374 0 72206374 G T T T T T T T T T T T T T T T T T T T
1 chr1_72211872 0 72211872 C C A A A A C C A A A A A A A A A A C C
1 chr1_72215942 0 72215942 A A C C C C A A A A A A A A A A A A A A
1 chr1_72220456 0 72220456 C C C C C C C C T T T T C C C C C C C C
1 chr1_72222445 0 72222445 C C C C G G C C C C C C C C C C C C C C
1 chr1_72238883 0 72238883 G G G G G G G G A G G G G G G G G G G G
1 chr1_72243047 0 72243047 T T T T T T T T T T C T T T T T T T T T
1 chr1_72244804 0 72244804 C C C C C C T T C C C C C C C C C C C C
1 chr1_72255243 0 72255243 G G G G C G G G G G G G G G G G G G G G
1 chr1_72255954 0 72255954 G G A G G G G G G G G G G G G G G G G G
1 chr1_72256130 0 72256130 T T T T T T T T C C C C T T T T T T T T
1 chr1_72258007 0 72258007 C C C G C C C C C C C C C C C C C C C C
1 chr1_72258962 0 72258962 A A A A A C A A A A A A A A A A A A A A
1 chr1_72268744 0 72268744 G G C G G G G G G G G G G G G G G G G G
1 chr1_72268967 0 72268967 T T T T T T T T C T T T T T T T T T T T
1 chr1_72269006 0 72269006 G G G G A A G G G G G G G G G G G G G G
1 chr1_72274529 0 72274529 G G A G A A G G A A A A G G G G G G G G
1 chr1_72275501 0 72275501 A A A A A A A A A A A A A A G G A A A A
1 chr1_72276251 0 72276251 A A A A A A A A A A A T A A A A A A A A
1 chr1_72283580 0 72283580 A A C C C C A A C C C C C C C C C C A A
1 chr1_72287347 0 72287347 T T T T T T T T C C C C T T T T T T T T
1 chr1_72298018 0 72298018 A A A G A A A A A A A A A A A A A A A A
1 chr1_72301539 0 72301539 T T T T T T T T T T T T G T T T T T T T
1 chr1_72317466 0 72317466 C C C C C C C C G G G G C C C C C C C C
1 chr1_72318144 0 72318144 G G G G G G G G G G G G G G G G A A G G
1 chr1_72320553 0 72320553 T T T T T T T T T T T T T T C C T T T T
1 chr1_72323049 0 72323049 C C C C C C C C C C C C C C G G C C C C
1 chr1_72337440 0 72337440 G G A G G G G G G G G G G G G G G G G G
1 chr1_72341840 0 72341840 T T T T T T C C T T T T T T T T T T T T
1 chr1_72352738 0 72352738 T T T T T T T T T T T T T T C C T T T T
1 chr1_72358116 0 72358116 G G G G G G G G G G G G A G G G G G G G
1 chr1_72362352 0 72362352 C C C C C C C C T T T T C C C C C C C C
1 chr1_72364266 0 72364266 A A A G A A A A A A A A A A A A A A A A
1 chr1_72367247 0 72367247 C C C T C C C C C C C C C C C C C C C C
1 chr1_72373418 0 72373418 A A A A A A A A A A A A A G A A A A A A
1 chr1_72376342 0 72376342 A A A A A A A A A A A A G G A A A A A A
1 chr1_72388007 0 72388007 A A A A A A A A A A A A A A A T A A A A
1 chr1_72396055 0 72396055 G G G G G G G G G G G G G G A G G G G G
1 chr1_72397111 0 72397111 G G G G G G G G C C C C G G G G G G G G
1 chr1_72397889 0 72397889 A A A A A A A A A A A A A T A A A A A A
1 chr1_72407127 0 72407127 G G G G G G G G A A A A G G G G G G G G
1 chr1_72416753 0 72416753 G G G G G G G G G G G G G T G G G G G G
1 chr1_72421761 0 72421761 A A A A A A A A G G G G A A A A A A A A
1 chr1_72429558 0 72429558 C C C C C C C C T T T T C C C C C C C C
1 chr1_72430722 0 72430722 T T T T T T T T G G G G T T T T T T T T
1 chr1_72439978 0 72439978 G G G G G G G G A A A A G G G G G G G G
1 chr1_72441658 0 72441658 C C C C C C C C C C C T C C C C C C C C
1 chr1_72442152 0 72442152 T T T T T T T T C T T T T T T T T T T T
1 chr1_72448650 0 72448650 G G G G G G G G A G G G G G G G G G G G
1 chr1_72451643 0 72451643 G G G G G G G G G G G G G G A A G G G G
1 chr1_72462056 0 72462056 A A A A A A A A A A A A G G A A A A A A
1 chr1_72469919 0 72469919 G G G G G G G G G G G G G G A G A G G G
1 chr1_72473142 0 72473142 G G G G G T G G G G G G G G G G G G G G
1 chr1_72481628 0 72481628 G G G G G G A G G G G G A G G G G G G G
1 chr1_72496295 0 72496295 C C C C C C C C C C C C C C T T C C C C
1 chr1_72496442 0 72496442 C C C C C C T T C C C C C C C C C C C C
1 chr1_72498971 0 72498971 C C C C C C C C C C C C C T C C C C C C
1 chr1_72499720 0 72499720 T T A A T T T T T T T T T T T T T T T T
1 chr1_72500941 0 72500941 C C C C C C C C C C C C C C C C C T C C
1 chr1_72502312 0 72502312 A A A A A A A G A A A A A A A A A A A A
1 chr1_72512830 0 72512830 G G G G G G G G G G G G G G A G G G G G
1 chr1_72513763 0 72513763 A A A A A A A A G G G G A A A A A A A A
1 chr1_72521534 0 72521534 T T C C C C T T C C C C C C C C T T T T
1 chr1_72522372 0 72522372 C C C C C C C C C C C C C C C C C T C C
1 chr1_72532323 0 72532323 T T C C T T T T T T T T T T T T T T T T
1 chr1_72532447 0 72532447 G G G G G G G G G G G G G G T T G G G G
1 chr1_72537562 0 72537562 C C C C C C C C C G G G C C C C C C C C
1 chr1_72538967 0 72538967 C C C C C C C C C C C C C T C C C C C C
1 chr1_72538969 0 72538969 C C C C C C C C C C C C C C T T C C C C
1 chr1_72542100 0 72542100 G G G G G G G G C G G G G G G G G G G G
1 chr1_72545798 0 72545798 C C C C C C C C C C C C C T C C C C C C
1 chr1_72550006 0 72550006 C C A A A A C C C C C C C C C C C C C C
1 chr1_72552561 0 72552561 C C C C C C C C C C C C C C C C T T C C
1 chr1_72553892 0 72553892 T T T T T T T T T T T T T T C T T T T T
1 chr1_72557872 0 72557872 A A G G A A A A A A A A A A A A A A A A
1 chr1_72559339 0 72559339 A A A A A A A G A A A A A A A A A A A A
1 chr1_72560574 0 72560574 C C C C C C C C A C C C C C C C C C C C
1 chr1_72560627 0 72560627 T T A A A A T T T T T T A A A A A A T T
1 chr1_72567581 0 72567581 A G G G G G G G G G G G G G G G G G A A
1 chr1_72572209 0 72572209 C C C C C C C C C C C C C C G G C C C C
1 chr1_72574324 0 72574324 A A A A A A A A G G G G A A A A A A A A
1 chr1_72575029 0 72575029 T T T T T T T T T T T T T T C T T T T T
1 chr1_72577462 0 72577462 C T T T T T C T T T T T T T T T T T T T
1 chr1_72578263 0 72578263 G G G T G G G G G G G G G G G G G G G G
1 chr1_72578987 0 72578987 T T G G G G T T G G G G G G G G G G T T
1 chr1_72580590 0 72580590 T T T T T T T T T T T T G T T T T T T T
1 chr1_72581123 0 72581123 C C C C C C C C G G G G C C C C C C C C
1 chr1_72583625 0 72583625 G G C G G G G G G G G G G G G G G G G G
1 chr1_72585636 0 72585636 C C C C C C C C C C C T C C C C C C C C
1 chr1_72608267 0 72608267 C C C C C C C C C C C C C C C T C C C C
1 chr1_72609277 0 72609277 C C C C C C C C A A A A C C C C C C C C
1 chr1_72610170 0 72610170 G G A A G G G G G G G G G G G G G G G G
1 chr1_72625416 0 72625416 G G G G G G G G G G G G G G G T G G G G
1 chr1_72627569 0 72627569 G G G G G G G G A A A A G G G G G G G G
1 chr1_72627821 0 72627821 C C C C C C T T C C C C C C C C C C C C
1 chr1_72631956 0 72631956 A A A A A A A A G G G G A A A A A A A A
1 chr1_72634079 0 72634079 T T C T T T T T T T T T T T T T T T T T
1 chr1_72637461 0 72637461 T T T T T T T T C C C C T T T T T T T T
1 chr1_72638753 0 72638753 C C C C C C C C C C C C C T C C C C C C
1 chr1_72639076 0 72639076 A A A A A A A A C C C C A A A A A A A A
1 chr1_72647632 0 72647632 A A A A A A A A T T T T A A A A A A A A
1 chr1_72651617 0 72651617 G G G G G G A G G G G G G G G G G G G G
1 chr1_72659065 0 72659065 A A A G A G A A A A A A A A A A A A A A
1 chr1_72661278 0 72661278 G G G G A G G G G G G G G G G G G G G G
1 chr1_72661829 0 72661829 A A A A A A A A A A A A A A A A A C A A
1 chr1_72664162 0 72664162 T T C C C C C C C C C C C C C C C C T T
1 chr1_72666337 0 72666337 C C C C C C C C T T T T C C C C C C C C
1 chr1_72666339 0 72666339 A A A A A A A A A A A A A A G G A A A A
1 chr1_72684041 0 72684041 G G C G G G G G G G G G G G G G G G G G
1 chr1_72688568 0 72688568 C C C C C C C C C C C C C C C C A C C C
1 chr1_72696524 0 72696524 C C C C C C C C C C C C C C A A C C C C
1 chr1_72705750 0 72705750 A A T T T T A A T T T T T T T T T T A A
1 chr1_72706737 0 72706737 G G G G G G G G G G G G A G G G G G G G
1 chr1_72711543 0 72711543 G G G G G G G G T T T T G G G G G G G G
1 chr1_72714496 0 72714496 T T T T T T T T T T A A T T T T T T T T
1 chr1_72722368 0 72722368 A A A A A A A A G G G G A A A A A A A A
1 chr1_72728469 0 72728469 C C C C C C C C T T T T C C C C C C C C
1 chr1_72730156 0 72730156 C C C C C C C C A C C C C C C C C C C C
1 chr1_72731461 0 72731461 A A C C A C A A A A A A A A A A A A A A
1 chr1_72732798 0 72732798 G G G G G G A A G G G G G G G G G G G G
1 chr1_72732968 0 72732968 C C C C C C C C A A A A C C C C C C C C
1 chr1_72735169 0 72735169 C C A A A C C C C C C C C C C C C C C C
1 chr1_72736895 0 72736895 G G G G G G G G A A A A G G G G G G G G
1 chr1_72759811 0 72759811 G G G G A G G G G G G G G G G G G G G G
1 chr1_72763285 0 72763285 T T C C C T T T T T T T T T T T T T T T
1 chr1_72765666 0 72765666 A A T T T T A A A A A A A A A A A A A A
1 chr1_72791195 0 72791195 A A A A A A A A G G G G A A A A A A A A
1 chr1_72805193 0 72805193 T T T T T T T T C C C C T T T T T T T T
1 chr1_72815986 0 72815986 T T T T T T T T G G G G T T T T T T T T
1 chr1_72824425 0 72824425 C C C C C C C C C T C C C C C C C C C C
1 chr1_72832790 0 72832790 G G G G G G G G G G G G G G A A G G G G
1 chr1_72833112 0 72833112 A A A A A A A A A A A A A A A A C C A A
1 chr1_72838575 0 72838575 C C C C C C C C A A A A C C C C C C C C
1 chr1_72839833 0 72839833 G G G G G G G G G G G G C G G G G G G G
1 chr1_72840893 0 72840893 A G G G G G G G G G G G G G G G G G G G
1 chr1_72843605 0 72843605 C C C C C C C C C C C C A C C C C C C C
1 chr1_72853524 0 72853524 T T T T T T T T G G G G T T T T T T T T
1 chr1_72865597 0 72865597 T T C C C C T T C C C C C C C C C C T T
1 chr1_72887296 0 72887296 A A A A A G A A A A A A A A A A A A A A
1 chr1_72907877 0 72907877 A A A A A A A A A A A A A A A A G G A A
1 chr1_72908265 0 72908265 T T C C T T T T T T T T T T T T T T T T
1 chr1_72909501 0 72909501 T T T T T T T T G T T T T T T T T T T T
1 chr1_72922796 0 72922796 A A A A A A A A A A A A A A A A A G A A
1 chr1_72925946 0 72925946 A A A A A A A A A A A A A G G G A A A A
1 chr1_72938940 0 72938940 T T T T A T T T T T T T T T T T T T T T
1 chr1_72941241 0 72941241 C C C C C C C C C C C C T T C C T T C C
1 chr1_72948367 0 72948367 T T C C C C T T C C C C C C C C C C T T
1 chr1_72948507 0 72948507 G G G G G G G G T T T T G G G G G G G G
1 chr1_72950736 0 72950736 A A A A A A A A A A A A C C A A A A A A
1 chr1_72966981 0 72966981 T T T T C T T T C C C C C C C C C C T T
1 chr1_72985493 0 72985493 C C T T C C C C C C C C C C C C C C C C
1 chr1_73000798 0 73000798 T T T T T T T T A A A A T T T T T T T T
1 chr1_73003817 0 73003817 A A A C A A A A A A A A A A A A A A A A
1 chr1_73004499 0 73004499 C C C T C C C C C C C C C C C C C C C C
1 chr1_73011717 0 73011717 A A A A A A A A C C C C A A A A A A A A
1 chr1_73023748 0 73023748 C C C C C C C C G G G G C C C C C C C C
1 chr1_73033108 0 73033108 C C C C C C C C C C C C C C T T C C C C
1 chr1_73033891 0 73033891 T T T T T T T T T T T T G T T T T T T T
1 chr1_73033931 0 73033931 A A A A A G A A A A A A A A A A A A A A
1 chr1_73036571 0 73036571 C C C C C C C C T T T T C C C C C C T T
1 chr1_73038232 0 73038232 T T T T A T T T T T T T T T T T T T T T
1 chr1_73038962 0 73038962 C C C C C C C C C C C C C C C C T T C C
1 chr1_73065214 0 73065214 C C C C C C C C C C C C C C C T C C C C
1 chr1_73065525 0 73065525 A A G G A G A A G G G G A A A A A A A A
1 chr1_73069768 0 73069768 T T T T T T T T C T T T T T T T T T T T
1 chr1_73070593 0 73070593 A A A G A A A A A A A A A A A A A A A A
1 chr1_73076928 0 73076928 C C C C C C C C C C C C C C T T C C C C
1 chr1_73077125 0 73077125 C C C C C C C C C C C C C C C G C C C C
1 chr1_73085549 0 73085549 A A A A A A A A G G G G A A A A A A A A
1 chr1_73086029 0 73086029 A A A A A A A A G G G G A A A A A A A A
1 chr1_73086838 0 73086838 A A G G G G G G G G G G G G G G G G A A
1 chr1_73091208 0 73091208 A A A A A A A A A A A A A A G G G G A A
1 chr1_73103544 0 73103544 G G G G G G G G A A A A G G G G G G G G
1 chr1_73105241 0 73105241 A A A A A A A G A A A A A A A A A A A A
1 chr1_73105489 0 73105489 G G G G G G G G G G G G G G G G C C G G
1 chr1_73107092 0 73107092 G G G G G G G G G G G G G G A G G G G G
1 chr1_73127302 0 73127302 A A A A A A A A A G A A A A A A A A A A
1 chr1_73127499 0 73127499 T T T T T T T T C C C C T T T T T T T T
1 chr1_73137821 0 73137821 A A A A A A A A A A A A A C A A A A A A
1 chr1_73139397 0 73139397 G G G G G G G G C C C C G G G G G G G G
1 chr1_73145714 0 73145714 G G G G G G G G G G A G G G G G G G G G
1 chr1_73151916 0 73151916 C T C C C C C C C C C C C C C C C C C C
1 chr1_73152155 0 73152155 T T T T T T T T A A A A T T T T T T T T
1 chr1_73152278 0 73152278 A A A A A A A A A A A C A A A A A A A A
1 chr1_73152535 0 73152535 A G A A A A A A A A A A A A A A A A G G
1 chr1_73156809 0 73156809 C C C C C C C C G G G G C C C C C C C C
1 chr1_73162240 0 73162240 T T G G G G G T G G G G G G G G G G G G
1 chr1_73167459 0 73167459 T T C C T T T T T T T T T T T T T T T T
1 chr1_73172705 0 73172705 G G G G G G G G G T G G G G G G G G G G
1 chr1_73174071 0 73174071 C C C C C C C C C G C C C C C C C C C C
1 chr1_73174953 0 73174953 T T T T T T T T C C C C T T T T T T T T
1 chr1_73176076 0 73176076 A A A A A A A A A A A A A C A A A A A A
1 chr1_73204203 0 73204203 A A T T T T A A T T T T T T T T T T A A
1 chr1_73210402 0 73210402 A A G G G G A A A A A A G G G G G G A A
1 chr1_73211047 0 73211047 C C C C C C C C C G C C C C C C C C C C
1 chr1_73212794 0 73212794 C C C C C C A C C C C C C C C C C C C C
1 chr1_73213057 0 73213057 G G A A G G G G A G G G G G G G G G G G
1 chr1_73213281 0 73213281 G G G G G G G G G G G G G G G G A G G G
1 chr1_73214290 0 73214290 T T T T T T T T T T T T T T A A T T T T
1 chr1_73214431 0 73214431 G G G G G T G G T T T T T T T T T T G G
1 chr1_73215082 0 73215082 T T T T G T T T G G G G G G G G G G T T
1 chr1_73219656 0 73219656 C C C C C C C C C G C C C C C C C C C C
1 chr1_73236070 0 73236070 C C C C C C C C T T T T C C C C C C C C
1 chr1_73238148 0 73238148 C C C C C C C C C C C C C T C C C C C C
1 chr1_73244054 0 73244054 T T T T T T T T T T T T T T T T A A T T
1 chr1_73246535 0 73246535 C C T T C C C C C C C C C C C C C C C C
1 chr1_73252687 0 73252687 A A A A A A A A G G G G A A A A A A A A
1 chr1_73253318 0 73253318 A A G G A A A A A A A A A A A A A A A A
1 chr1_73260064 0 73260064 A A G G A A A A A A A A A A A A A A A A
1 chr1_73262013 0 73262013 A A G G A G A A G G G G G G G G G G A A
1 chr1_73267667 0 73267667 T T T T T T T T C C C C T T T T T T T T
1 chr1_73267832 0 73267832 C C C C C C C C A A A A C C C C C C C C
1 chr1_73268340 0 73268340 T T T T T T T T T T T T T T T T C C T T
1 chr1_73272961 0 73272961 C C C C C C C C C C C C C C T T C C C C
1 chr1_73293005 0 73293005 C C C C C C C C T T T T C C C C C C C C
1 chr1_73294403 0 73294403 G G A A G G G G G G G G G G G G G G G G
1 chr1_73305973 0 73305973 A A G G A A A A A A A A A G A A A A A A
1 chr1_73307038 0 73307038 C C A A A A A C A A A A A A A A A A C C
1 chr1_73308807 0 73308807 A A A A A A A A A A A A A A A G A A A A
1 chr1_73309734 0 73309734 C C C C C C C C C C C T C C C C C C C C
1 chr1_73325602 0 73325602 C C C C C C C C C T C C C C C C C C C C
1 chr1_73328308 0 73328308 G G G G G G G G G G G G G G G G A G G G
1 chr1_73350219 0 73350219 G G G G G G G G G G G G A G G G G G G G
1 chr1_73353474 0 73353474 G G G G G G A G G G G G G G G G G G G G
1 chr1_73356528 0 73356528 C C T T T T C C C C C C C C C C C C C C
1 chr1_73361854 0 73361854 A A A A A A A A C C C C A A A A A A A A
1 chr1_73364485 0 73364485 T T T T T T T T C C C C T T T T T T T T
1 chr1_73376452 0 73376452 G G G G G G G G T T T T G G G G G G G G
1 chr1_73377407 0 73377407 A A A A A A A A T T T T A A A A A A A A
1 chr1_73393667 0 73393667 T T C C C C T T C C C C C C C C C C T T
1 chr1_73397556 0 73397556 G G A A A A G G A A A A A A G G A A G G
1 chr1_73400122 0 73400122 G G G G G G G G G G G G G G C C G G G G
1 chr1_73410340 0 73410340 A A A A A A A G A A A A A A A A A A A A
1 chr1_73428034 0 73428034 G G G G G G G G G G A G G G G G G G G G
1 chr1_73431866 0 73431866 A G A A A A G G A A A A A A A A A A G G
1 chr1_73433136 0 73433136 C C C C A C C C C C C C C C C C C C C C
1 chr1_73434309 0 73434309 C C C C C C C C C C C C C C T T C C C C
1 chr1_73441838 0 73441838 C C C C C C C C G G G G C C C C C C C C
1 chr1_73446090 0 73446090 C C C C C C C C T T T T C C C C T T C C
1 chr1_73446261 0 73446261 G G G G A G G G G G G G G G G G G G G G
1 chr1_73450380 0 73450380 G G G G G G G G G T G G G G G G G G G G
1 chr1_73454302 0 73454302 G G G G G G G G G G G G G G G G A G G G
1 chr1_73469180 0 73469180 A A A A A A A A A A A A A A G G A A A A
1 chr1_73471782 0 73471782 T T T T T T T T T T T T T T G G T T T T
1 chr1_73471817 0 73471817 T T T T T T T T T T T T T T A A T T T T
1 chr1_73473527 0 73473527 C C C C C C C C C T C C C C C C C C C C
1 chr1_73484709 0 73484709 A A A A A A A A A A A A A C A A A A A A
1 chr1_73486847 0 73486847 G T T T T T T T T T T T T T T T T T T T
1 chr1_73488642 0 73488642 G G G G G G G G G T G G G G G G G G G G
1 chr1_73488991 0 73488991 G G G G G G G G G G G G G G G G T T G G
1 chr1_73490327 0 73490327 G G G G G G G G G G G G G G T T G G G G
1 chr1_73494376 0 73494376 G G G G G G G G G G G G A G G G G G G G
1 chr1_73503386 0 73503386 C C C C C C C C G G G G C C C C C C C C
1 chr1_73510146 0 73510146 A A A A A A A A C C C C A A A A A A C C
1 chr1_73525553 0 73525553 A A A A G G A A A A A A A A A A A A A A
1 chr1_73539078 0 73539078 A A A A A A A A T T T T A A A A A A A A
1 chr1_73540384 0 73540384 T T C C T T T T T T T T T T T T T T T T
1 chr1_73544452 0 73544452 C C C C A A C C C C C C C C C C C C C C
1 chr1_73567671 0 73567671 C C C C C C C C C C C C C C A A C C C C
1 chr1_73570062 0 73570062 C C T T C C C C C C C C C C C C C C C C
1 chr1_73571131 0 73571131 C C T T C C C C C C C C C C C C C C C C
1 chr1_73576620 0 73576620 A A A A A A A A A A A A A A A A A G A A
1 chr1_73578472 0 73578472 C C C C C C C C T T T T C C C C C C C C
1 chr1_73579884 0 73579884 T T T T T T T T C T C T T T T T T T T T
1 chr1_73585576 0 73585576 C C C C C C C C C C C G C C C C C C C C
1 chr1_73587575 0 73587575 G G G G G G G G A A A G G G G G G G G G
1 chr1_73588533 0 73588533 T T T T T T T T C T T T T T T T T T T T
1 chr1_73591349 0 73591349 T T T T T T T T T T T T T T C T T T T T
1 chr1_73595868 0 73595868 A A A A A A A A A A A A A A A G A A A A
1 chr1_73608071 0 73608071 C C A A C C C C C C C C C C C C C C C C
1 chr1_73610454 0 73610454 G G G G G T G G G G G G G G G G G G G G
1 chr1_73614585 0 73614585 C C C C C C C C A A A A C C C C C C C C
1 chr1_73622147 0 73622147 A A A A A A A A C C C C A A A A A A A A
1 chr1_73623539 0 73623539 A G G G G G G G G G G G G G G G G G G G
1 chr1_73626941 0 73626941 A A A A A T A A A A A A A A A A A A A A
1 chr1_73628308 0 73628308 G G A A A G G G A A A A A A A A A A G G
1 chr1_73630298 0 73630298 A A A A A A G G A A A A A A A A A A A A
1 chr1_73630849 0 73630849 C G C C C C C C C C C C C C C C C C C C
1 chr1_73637267 0 73637267 G G G G G G G G A A A A A G A A A A G G
1 chr1_73638058 0 73638058 T T T T T T T T T T T T C T T T T T T T
1 chr1_73651505 0 73651505 C C C C C C C C T T T T C C C C C C C C
1 chr1_73652598 0 73652598 T T T T T T T T C C C C T T T T T T T T
1 chr1_73656400 0 73656400 C C C C C C C C C C C C C T C C C C C C
1 chr1_73665591 0 73665591 A A A A A A A A A A A A A A A A A G A A
1 chr1_73667667 0 73667667 C C C C C C C C C C C C C C C C T T C C
1 chr1_73671626 0 73671626 G G G G G G G G A A A A A G G G G G G G
1 chr1_73682596 0 73682596 G G A A G G G G G G G G G G G G G G G G
1 chr1_73698262 0 73698262 C C C C C C C C G G G G C C C C C C C C
1 chr1_73711574 0 73711574 C C C C C C C C C C C C C C T T C C C C
1 chr1_73712909 0 73712909 A A A A A A A A G G G G A A A A A A A A
1 chr1_73714151 0 73714151 C C C C C C C C A A A A C C C C C C C C
1 chr1_73722923 0 73722923 G G G G G G G G G G G T G G G G G G G G
1 chr1_73727305 0 73727305 A A A G A A A A A A A A A A A A A A A A
1 chr1_73740761 0 73740761 G G G G G G G G G G G G G G A A G G G G
1 chr1_73742790 0 73742790 G G G G G G G G G G G G G G A A G G G G
1 chr1_73745188 0 73745188 C C C C C C T T C C C C C T C C C C C C
1 chr1_73753587 0 73753587 C C C C C C T T C C C C C C C C C C C C
1 chr1_73755205 0 73755205 G G A A A A G G G G G G G G G G G G G G
1 chr1_73756674 0 73756674 T T T T T T T T T T T T T T C C T T T T
1 chr1_73760038 0 73760038 T T T T T T T T T T T T T T C C T T T T
1 chr1_73760536 0 73760536 A A A A A A A A A A A A A A A A A G A A
1 chr1_73761375 0 73761375 A A G G A A A A A A A A A A A A A A A A
1 chr1_73770599 0 73770599 A A A A A A A A A A A A A A A A G G A A
1 chr1_73771910 0 73771910 A A A A A A A A A A A A A A A A A G A A
1 chr1_73772041 0 73772041 C T T T T T T T T T T T T T T T T T C C
1 chr1_73773213 0 73773213 G G G G G G G G G G G G G G G G C G G G
1 chr1_73776562 0 73776562 T T C C T T T T T T T T T T T T T T T T
1 chr1_73776969 0 73776969 A G A A A A A A A A A A A A A A A A A A
1 chr1_73784781 0 73784781 T T T T T T T T C C T T T T T T T T T T
1 chr1_73791568 0 73791568 A A G G G G G G G G G G G G G G G G A A
1 chr1_73793356 0 73793356 A A A A A A A A A A A A A G A A A A A A
1 chr1_73796196 0 73796196 T T T T C C T T T T T T T T T T T T T T
1 chr1_73798878 0 73798878 T T T T T T T T A A A A T T T T T T T T
1 chr1_73802992 0 73802992 A A G G G G A A G G G G G G G G G G A A
1 chr1_73805343 0 73805343 G G G G G G G G G G C G G G G G G G G G
1 chr1_73807988 0 73807988 C C C C A C C C C C C C C C C C C C C C
1 chr1_73809451 0 73809451 G G G G G G G G G G G G G G G G A G G G
1 chr1_73826776 0 73826776 T T T T C T T T T T T T T T T T T T T T
1 chr1_73833024 0 73833024 C C T T C C C C C C C C C C C C C C C C
1 chr1_73844625 0 73844625 G G G G G G G G A G A A G G G G G G G G
1 chr1_73848371 0 73848371 T T C C C C T T T T T T T T T T T T T T
1 chr1_73849037 0 73849037 G G G G G G G G A G G G G G G G G G G G
1 chr1_73852546 0 73852546 A A A A A A A A A A A G A A A A A A A A
1 chr1_73858315 0 73858315 G G G G G G A A G G G G G G G G G G G G
1 chr1_73863396 0 73863396 A A A A A A A A A A A C A A A A A A A A
1 chr1_73866783 0 73866783 A A A A A A A A A A A A C C A A C C A A
1 chr1_73874986 0 73874986 G G G G G G G G G G G G G G G G A A G G
1 chr1_73875126 0 73875126 C C C C C T C C C C C C C C C C C C C C
1 chr1_73877104 0 73877104 T T T T T T C C T T T T T T T T T T T T
1 chr1_73877326 0 73877326 A A A A A A A A G G G G A A A A A A A A
1 chr1_73879485 0 73879485 G G G G G G A A G G G G G G G G G G G G
1 chr1_73882706 0 73882706 G G G G G G G G A A A A G G G G G G G G
1 chr1_73907406 0 73907406 C C T T T T C C T T T T C C C C C C C C
1 chr1_73911624 0 73911624 T T T T T T T T C C T T T T T T T T T T
1 chr1_73914299 0 73914299 A A G G G G A A G G G G G G G G G G A A
1 chr1_73918015 0 73918015 C C C C C C C C C C C C C C C C C T C C
1 chr1_73930434 0 73930434 G G G G G G G G C C C C G G G G G G G G
1 chr1_73936039 0 73936039 G T G G G G G G G G G G G G G G G G G G
1 chr1_73936402 0 73936402 C C C C C C C C T T T T C C C C C C C C
1 chr1_73943378 0 73943378 G G G G G G G G A A A A G G G G G G G G
1 chr1_73943912 0 73943912 T T T T T T T T T T T T T T C C T T T T
1 chr1_73951560 0 73951560 C C C C C C C C A A A A C C C C C C C C
1 chr1_73953803 0 73953803 A A A A A A A A A A A A A C A A A A A A
1 chr1_73958787 0 73958787 G G G G G G G G A A A A A G G G G G G G
1 chr1_73974263 0 73974263 C C C C C T C C C C C C C C C C C C T T
1 chr1_73976169 0 73976169 T T T T C T T T T T T T T T T T T T T T
1 chr1_73984269 0 73984269 T T T T T T C C T T T T T T T T T T T T
1 chr1_73986217 0 73986217 T T T T T T T T C C C C T T T T T T T T
1 chr1_74004283 0 74004283 A A A A A A A A G G G G A A A A A A A A
1 chr1_74022945 0 74022945 T T T T T T C C T T T T T T T T T T T T
1 chr1_74025549 0 74025549 T T T T T T T T T T T T T T T T C T T T
1 chr1_74035912 0 74035912 A A A A A A A A A A A A A A A A A G A A
1 chr1_74045029 0 74045029 C C C C C C C C C C C C T T T T T T C C
1 chr1_74050821 0 74050821 C C C C C C C C T T T T C C C C C C C C
1 chr1_74059516 0 74059516 T T T T C T T T T T T T T T T T T T T T
1 chr1_74073232 0 74073232 C C C C C C C C C C C C C C T T C C C C
1 chr1_74075316 0 74075316 C C C C C C C C T T T T C C C C C C C C
1 chr1_74076854 0 74076854 C C C C C C C C T T T T C C C C C C T T
1 chr1_74093253 0 74093253 C C T T C T C C C C C C C C C C C C C C
1 chr1_74104065 0 74104065 C C T T T T C C T T T T T T T T T T C C
1 chr1_74104445 0 74104445 T T T T T T T T C C C C T T T T T T T T
1 chr1_74114616 0 74114616 C C C T C T C C C C C C C C C C C C C C
1 chr1_74115484 0 74115484 C C C C C C C C T T T T C C C C C C C C
1 chr1_74121313 0 74121313 G G G G G G G G G G G G G G G G A G G G
1 chr1_74122353 0 74122353 G G A G G G G G G G G G G G G G G G G G
1 chr1_74122831 0 74122831 G G G G G G G G G G G G A G G G G G G G
1 chr1_74131274 0 74131274 C C C C T T C C C C C C C C C C C C C C
1 chr1_74146810 0 74146810 C C C C C C C C A A A A C C C C C C C C
1 chr1_74152521 0 74152521 A A A A A A A A G G G G A A A A A A A A
1 chr1_74157930 0 74157930 C C C C C C C C T T T T C C C C C C C C
1 chr1_74161930 0 74161930 C T C C C C C C C C C C C C C C C C C C
1 chr1_74166215 0 74166215 T T T T T T T T T T T T T T T T A A T T
1 chr1_74175394 0 74175394 A A A A A C A A A A A A A A A A A A A A
1 chr1_74180322 0 74180322 A A T T T T A A T T T T T T T T T T A A
1 chr1_74180806 0 74180806 G G G G G G G G C C C C G G G G G G G G
1 chr1_74182305 0 74182305 G G G G G G G G C C C C G G G G G G G G
1 chr1_74182547 0 74182547 G G G G G G G G A G G G G G G G G G G G
1 chr1_74182712 0 74182712 C C C C C T C C C C C C C C C C C C C C
1 chr1_74185042 0 74185042 G G G G G G G G G G A G G G G G G G G G
1 chr1_74204043 0 74204043 A A A A A A A A A A A A C C A A A A A A
1 chr1_74204555 0 74204555 C C C C C C C C T T T T C C C C C C C C
1 chr1_74210736 0 74210736 G G G G G G G G G G G G C G G G G G G G
1 chr1_74210913 0 74210913 G G G G G G G G G G A G G G G G G G G G
1 chr1_74211013 0 74211013 A A A A A A A A A A A A A A A A A G A A
1 chr1_74222383 0 74222383 T T C T T T T T T T T T T T T T T T T T
1 chr1_74223163 0 74223163 A A A A A A A A G G G G A A A A A A A A
1 chr1_74223514 0 74223514 G G G G G G G G G G A G G G G G G G G G
1 chr1_74224093 0 74224093 T T T T T T T T C T C T T T T T T T C C
1 chr1_74227822 0 74227822 C T T T T T T T T T T T T T T T T T T T
1 chr1_74228113 0 74228113 G G G G G G G G A G A G G G G G G G G G
1 chr1_74235834 0 74235834 C C C C C G C C C C C C C C C C C C C C
1 chr1_74237800 0 74237800 T T T T T T T T T T T T C T T T T T T T
1 chr1_74244243 0 74244243 T T T T T T T T A A A A T T T T T T T T
1 chr1_74255066 0 74255066 T T T T T T T T C C C C T T T T T T T T
1 chr1_74258513 0 74258513 C C T T T T C C T T T T T T T T T T C C
1 chr1_74263207 0 74263207 C C C C C C C C T T T T C C C C C C C C
1 chr1_74265109 0 74265109 C C C C C C C C T T T T C C C C C C C C
1 chr1_74271026 0 74271026 C C C C C C C C T T T T C C C C C C C C
1 chr1_74275094 0 74275094 G G G G G G G G A A A A G G G G G G G G
1 chr1_74276678 0 74276678 G G G G G G G G C C C C G G G G G G G G
1 chr1_74277424 0 74277424 C C C C C C C C C C C C C T C C C C C C
1 chr1_74282829 0 74282829 G G G G G G G G A G G G G G G G G G G G
1 chr1_74282867 0 74282867 C C C C C C C C T T T T C C C C C C C C
1 chr1_74287295 0 74287295 G G G G G G G G G G G G A G G G G G G G
1 chr1_74288537 0 74288537 G G G G G G G G G G G G G G T T G G G G
1 chr1_74290114 0 74290114 T T C C C T T T T T T T T T T T T T T T
1 chr1_74292229 0 74292229 G G G G G G G G G G G G G G G G C C G G
1 chr1_74297298 0 74297298 C T T T T T T T T T T T T T T T T T T T
1 chr1_74299303 0 74299303 T T T T T T T T C C C C T T T T T T T T
1 chr1_74315373 0 74315373 A A A A A A A A C C C C A A A A A A A A
1 chr1_74333846 0 74333846 T T C T C T T T T T T T T T T T T T T T
1 chr1_74335660 0 74335660 A A A G A G A A A A A A G G G G G G A A
1 chr1_74336281 0 74336281 T T C C T T T T T T T T T T T T T T T T
1 chr1_74341962 0 74341962 A A A A A A A A A A A A A A A A T T A A
1 chr1_74343350 0 74343350 T T T T T T T T G G G G T T T T T T T T
1 chr1_74346901 0 74346901 C C C T C T C C C C C C C C C C C C C C
1 chr1_74350250 0 74350250 G G G G G G G G A G G G G G G G G G G G
1 chr1_74351112 0 74351112 A A A A A A A A G G G G A A A A A A A A
1 chr1_74354462 0 74354462 A A A A A A A A C C C C A A A A A A A A
1 chr1_74356163 0 74356163 G G G G A G G G G G G G G G G G G G G G
1 chr1_74356294 0 74356294 C C C C C C C C G G G G C C C C C C C C
1 chr1_74366416 0 74366416 A A A A A G A A A A A A A A A A A A A A
1 chr1_74371575 0 74371575 T T T T T T T T C C C C C C T T T T T T
1 chr1_74378248 0 74378248 A A A A A A A A C C C C A A A A A A A A
1 chr1_74379558 0 74379558 C C C C C C C C C C C C T T T T T T C C
1 chr1_74380898 0 74380898 T T T T T T T T T T T T G G T T T T T T
1 chr1_74385636 0 74385636 C C C C C C C C G G G G C C C C C C C C
1 chr1_74391010 0 74391010 G G G G A G G G G G G G G G G G G G G G
1 chr1_74400644 0 74400644 G G G G G G G G G G G G C G G G G G G G
1 chr1_74401410 0 74401410 A A A A A A A A A A A A G G A A A A A A
1 chr1_74409179 0 74409179 C C C C C C C C T T T T C C C C C C C C
1 chr1_74409908 0 74409908 A A A A A T A A A A A A A A A A A A A A
1 chr1_74410275 0 74410275 G G G G G G G G A G G G G G G G G G G G
1 chr1_74413119 0 74413119 A A G G A G A A G G G G A A A A A A A A
1 chr1_74424809 0 74424809 C C C C C T C C C C C C C C C C C C C C
1 chr1_74425031 0 74425031 G G G G G G G G A A A A G G G G G G G G
1 chr1_74437087 0 74437087 G G G G G G G G G G A G G G G G G G G G
1 chr1_74444870 0 74444870 A A A A A A A A A A A A A A A A A C A A
1 chr1_74457803 0 74457803 G G G G G G G G G G C G G G G G G G G G
1 chr1_74462357 0 74462357 T T T T C T T T T T T T T T T T T T T T
1 chr1_74467747 0 74467747 C C C C C C C C C C C C C C T T C C C C
1 chr1_74470585 0 74470585 G G G G G G G G A G G G G G G G G G G G
1 chr1_74480905 0 74480905 G G G G G G G G A A A A G G G G G G G G
1 chr1_74482998 0 74482998 G G G G G G G G A A A A G G G G G G G G
1 chr1_74487272 0 74487272 T T T T G T T T T T T T T T T T T T T T
1 chr1_74488774 0 74488774 G G G G G G G G T T T T G G G G G G G G
1 chr1_74491237 0 74491237 T T T T T T T T C C C C T T T T T T T T
1 chr1_74492800 0 74492800 A A A A A A A A A A A A T T A A A A A A
1 chr1_74493254 0 74493254 T T T T T T T T C C C C T T T T T T T T
1 chr1_74494613 0 74494613 T T T T T T T T C C C T T T T T T T T T
1 chr1_74497085 0 74497085 G G G G G G G G C C C C G G G G G G G G
1 chr1_74501870 0 74501870 A A A A A A A A A A A A A A A A G G A A
1 chr1_74505884 0 74505884 C C C C C C C C C C C C C C C C G G C C
1 chr1_74507643 0 74507643 A A C C C C A A C C C C C C C C C C A A
1 chr1_74511536 0 74511536 G G G G G G G G G G G G G G G G A A G G
1 chr1_74512266 0 74512266 A A A A G G A A A A A A A A A A A A A A
1 chr1_74523608 0 74523608 C C C C C C C C G G G G C C C C C C C C
1 chr1_74524293 0 74524293 T T T T T T T T G T T T T T T T T T T T
1 chr1_74525165 0 74525165 A A A A A A A A G G G G A A A A A A A A
1 chr1_74527204 0 74527204 A G G G G G G G G G G G G G G G G G G G
1 chr1_74527691 0 74527691 C C C C C C C C C C C C A C C C C C C C
1 chr1_74528854 0 74528854 A A A A A G A A A A A A A A A A A A A A
1 chr1_74531868 0 74531868 C T C C C C C C C C C C C C C C C C C C
1 chr1_74536620 0 74536620 C C C C C C C C T T T T C C C C C C C C
1 chr1_74545369 0 74545369 G G G G G G G G T T T T G G G G G G G G
1 chr1_74550327 0 74550327 T T T T T T T T C C C C T T T T T T T T
1 chr1_74550330 0 74550330 T T T T T T T T T T T T A T T T T T T T
1 chr1_74554840 0 74554840 C C C C C C C C C C C C C T C C C C C C
1 chr1_74560428 0 74560428 G T T T T T T T T T T T T T T T T T T T
1 chr1_74567007 0 74567007 A A C C C C A A A A A A A A A A A A A A
1 chr1_74567272 0 74567272 C C C C C C C C C C C C C T C C C C C C
1 chr1_74569903 0 74569903 C C C C C C C C C C C C C C T T C C C C
1 chr1_74572981 0 74572981 A A A A A A A A A A A A A G A A A A A A
1 chr1_74573537 0 74573537 C C C C C C C C T T T T C C C C C C C C
1 chr1_74573892 0 74573892 A A A A A A A A G G G G A A A A A A A A
1 chr1_74577138 0 74577138 G G G G G G G G G G G G G G A A G G G G
1 chr1_74580094 0 74580094 G G C C C C G G C C C C C C C C C C G G
1 chr1_74583702 0 74583702 T T A A A A T T A A A A A A A A A A T T
1 chr1_74585509 0 74585509 T T T T T T T T C C C C T T T T T T T T
1 chr1_74595575 0 74595575 C C C C C C T T C C C C C C C C C C C C
1 chr1_74602619 0 74602619 T T T T T T T T A A A A T T T T T T T T
1 chr1_74604733 0 74604733 C C C C C C C C A C C C C C C C C C C C
1 chr1_74613175 0 74613175 A A A A A A A A A A A A A A A A G G A A
1 chr1_74616743 0 74616743 G G G G G G G G A A A A G G G G G G G G
1 chr1_74629364 0 74629364 A A A A A C A A A A A A A A A A A A A A
1 chr1_74630515 0 74630515 A A A A A A A A A A A A A A A A G G A A
1 chr1_74635388 0 74635388 G G G G G G G G T T T T G G G G G G G G
1 chr1_74636668 0 74636668 G G G G A A G G A A A A A A A A A A G G
1 chr1_74640949 0 74640949 C C C C C C C C G G G G C C C C C C C C
1 chr1_74642870 0 74642870 A A A A A A A A G G G G A A A A A A A A
1 chr1_74644287 0 74644287 G G G G G G G G G G G G G G C C G G G G
1 chr1_74647996 0 74647996 T T T T T T T T T T C T T T T T T T T T
1 chr1_74654970 0 74654970 G G G G G G G G G G G G A A G G G G G G
1 chr1_74659315 0 74659315 T T T T T T T T A A A A T T T T T T T T
1 chr1_74663735 0 74663735 G G C C C C G G C C C C C C C C C C C C
1 chr1_74664524 0 74664524 T T T T T T T T C C C C T T T T T T T T
1 chr1_74680459 0 74680459 T T T T T T T T T T T T T T T T G T T T
1 chr1_74684829 0 74684829 A G G G G G G G G G G G A G G G G G G G
1 chr1_74708766 0 74708766 C C C C C C C C C C C C C C C C T T C C
1 chr1_74711257 0 74711257 C C C C C C C C T T T T C C C C C C C C
1 chr1_74712612 0 74712612 C C C C C C C C C C C C C C C T C C C C
1 chr1_74720080 0 74720080 G G G G G G G G G G G G G G G G A A G G
1 chr1_74720555 0 74720555 G G G G G G G G A A A A G G G G G G G G
1 chr1_74721271 0 74721271 G G G G G G G G G G G G A G G G G G G G
1 chr1_74722559 0 74722559 A A A A A A A A G G G G A A A A A A A A
1 chr1_74726644 0 74726644 C C C T C C C C C C C C C C C C C C C C
1 chr1_74726801 0 74726801 A A A A A A A A A A A A A A A A C C A A
1 chr1_74727684 0 74727684 G G A G G G G G G G G G G G G G G G G G
1 chr1_74734453 0 74734453 G G G G G G G G T T T T G G G G G G G G
1 chr1_74738565 0 74738565 A A G G G G A A G G G G G G G G G G A A
1 chr1_74740852 0 74740852 C C A A A A C C A A A A A A A A A A C C
1 chr1_74744396 0 74744396 T T C C C C T T C C C C C C C C C C T T
1 chr1_74746425 0 74746425 A A A A A A A A A A A C A A A A A A A A
1 chr1_74746681 0 74746681 A A A A A A A A A A A A A A G G A A A A
1 chr1_74749266 0 74749266 C C C C C C C C C C C C C C T T C C C C
1 chr1_74749921 0 74749921 T T T T T T T T T T T T T T C C T T T T
1 chr1_74750522 0 74750522 C C C C C C C C C C C C C T C C C C C C
1 chr1_74751927 0 74751927 A A A C A A A A A A A A A A A A A A A A
1 chr1_74767611 0 74767611 G G G G G G G G A A A A G G G G G G G G
1 chr1_74770095 0 74770095 C C C C C C C C T T C C C C C C C C C C
1 chr1_74774991 0 74774991 A A A A A A A A A A A A A G A A A A A A
1 chr1_74784073 0 74784073 A A A A A A A A A A A A A A A A T T A A
1 chr1_74793456 0 74793456 T T T T T T T T A A A A T T T T T T T T
1 chr1_74794218 0 74794218 G G G G G G G G C C G G G G G G G G G G
1 chr1_74795882 0 74795882 T T C T C T T T T T T T T T T T T T T T
1 chr1_74797041 0 74797041 G G G G A G G G G G G G G G G G G G G G
1 chr1_74798921 0 74798921 T T C T C T T T C C C C C C C C C C T T
1 chr1_74803699 0 74803699 T T C T T T T T T T T T T T T T T T T T
1 chr1_74809975 0 74809975 C C C C C C C C T T T T C C C C C C C C
1 chr1_74810462 0 74810462 C C C C C C T T C C C C C C C C C C C C
1 chr1_74818961 0 74818961 C C C C C C C C C C C C C C T T T T C C
1 chr1_74819412 0 74819412 T T T T T T T T T T T T T T C C T T T T
1 chr1_74835526 0 74835526 C C T T T T C C T T T T T T T T T T C C
1 chr1_74838438 0 74838438 G G G G G G G G T T G G G G G G G G G G
1 chr1_74841219 0 74841219 G G C C C C C C C C C C C C C C C C G G
1 chr1_74848777 0 74848777 T T T T T T T T A A A A T T T T T T T T
1 chr1_74848821 0 74848821 G G G G G G G G T T T T G G G G G G G G
1 chr1_74876652 0 74876652 G G T T T T T T T T T T T T T T T T T T
1 chr1_74876697 0 74876697 C C T T T T C C T T T T C C C C C C C C
1 chr1_74883792 0 74883792 G G G G G G G G G G G G G G A G G G G G
1 chr1_74887733 0 74887733 T T T T T T T T T T T T T T T T C C T T
1 chr1_74907537 0 74907537 A A A A A A A A G G G G A A A A A A A A
1 chr1_74916553 0 74916553 C C C C C C C C C C C C C T C C C C C C
1 chr1_74916998 0 74916998 G G G G G G G G A A A A G G G G A G G G
1 chr1_74918994 0 74918994 T T T T T T T T T T T T A T T T T T T T
1 chr1_74919440 0 74919440 T T T T T T T T T T T T C T T T T T T T
1 chr1_74925105 0 74925105 A A A A A A A A G G G G A A A A A A A A
1 chr1_74932380 0 74932380 G G G G G G G G G G G G G G G G C G G G
1 chr1_74939139 0 74939139 T T C C C T T T T T T T T T T T T T T T
1 chr1_74941684 0 74941684 A A A A A A A A A A A G A A A A A A A A
1 chr1_74943065 0 74943065 T T T T T T T T T T T T A T T T T T T T
1 chr1_74944537 0 74944537 G G G G G G G G G G G G G G A A G G G G
1 chr1_74945939 0 74945939 G G G G G G G G T T G G G G G G G G G G
1 chr1_74946944 0 74946944 C C C C C C C C C C C C C C T T C C C C
1 chr1_74950946 0 74950946 C C C C C C C C C C C C C C C C C T C C
1 chr1_74951670 0 74951670 T T G G G G T T T T T T T T T T T T T T
1 chr1_74953812 0 74953812 G G G G G G G G T T T T G G G G G G G G
1 chr1_74960249 0 74960249 T T T T T T T T C C C C T T T T T T T T
1 chr1_74963575 0 74963575 A A A A A A A A A A A A A G A A A A A A
1 chr1_74964335 0 74964335 G G G G G G G G C C C C G G G G G G G G
1 chr1_74976972 0 74976972 A A A A A A A A A A G G A A A A A A A A
1 chr1_74978444 0 74978444 A A A A G G A A A A A A A A A A A A A A
1 chr1_74980956 0 74980956 G G G G G G G G G G G G G G G G C C G G
1 chr1_74991825 0 74991825 A G G G G G G G G G G G G G G G G G G G
1 chr1_74992829 0 74992829 G G G G G G G G A A G G G G G G G G G G
1 chr1_75010057 0 75010057 G G A A G G G G G G G G G G G G G G G G
1 chr1_75015532 0 75015532 A G A A A A A A A A A A A A A A A A A A
1 chr1_75018907 0 75018907 G G G G A G G G G G G G G G G G G G G G
1 chr1_75023893 0 75023893 A A A A A A A A G G G G A A A A A A A A
1 chr1_75024801 0 75024801 A A G G G G A A G G G G G G G G G G A A
1 chr1_75032925 0 75032925 C C C C C C C C C C T T C C C C C C C C
1 chr1_75033242 0 75033242 C C C C C C C C C C C C C G C C C C C C
1 chr1_75034717 0 75034717 T T C C C C T T T T T T T T T T T T T T
1 chr1_75040537 0 75040537 A A G G A G A A A A A A A A A A A A A A
1 chr1_75051251 0 75051251 A A A A A A A A C C C C A A A A A A A A
1 chr1_75052219 0 75052219 C C C C C C C C C C C C C T C C C C C C
1 chr1_75052681 0 75052681 G G G G G G A A G G G G G G G G G G G G
1 chr1_75064764 0 75064764 G G A A A G G G G G G G G G G G G G G G
1 chr1_75067054 0 75067054 G G G G G G G G A A A A G G G G G G G G
1 chr1_75069053 0 75069053 G G G G G G G G G G G G A G G G G G G G
1 chr1_75069870 0 75069870 A A A A A A A A T T T T A A A A A A A A
1 chr1_75071781 0 75071781 A A C C C C A A C C C C C C A A C C A A
1 chr1_75075711 0 75075711 G G G G G G G G G G G G G G G G A G G G
1 chr1_75081778 0 75081778 G G G G A G G G G G G G G G G G G G G G
1 chr1_75084206 0 75084206 T T T T T T T T C C C C T T T T T T T T
1 chr1_75084732 0 75084732 T T T T T T C C T T T T T T T T T T T T
1 chr1_75087563 0 75087563 C C C C C C C C T T T T C C C C C C C C
1 chr1_75087866 0 75087866 A A A A A A A A G G G G A A A A A A A A
1 chr1_75088218 0 75088218 T T T T T T T T T T T T T T T T C C T T
1 chr1_75088253 0 75088253 T T T T T T T T T T T T C C C C T T T T
1 chr1_75089730 0 75089730 A G A A A A A A A A A A A A A A A A A A
1 chr1_75093949 0 75093949 C C C C C C C C T T T T C C C C C C C C
1 chr1_75096276 0 75096276 G G C C C G G G G G G G G G G G G G G G
1 chr1_75097662 0 75097662 T T T T T T T T C C C C T T T T T T T T
1 chr1_75099110 0 75099110 G G A A G G G G G G G G G G G G G G G G
1 chr1_75101040 0 75101040 T T T T T T T T T T T T C T T T T T T T
1 chr1_75102552 0 75102552 G G G G G G G G G G G G G G G G A G G G
1 chr1_75106952 0 75106952 G G G G G G G G A A A A G G G G G G G G
1 chr1_75107904 0 75107904 G G G G G G G G C C C C G G G G G G G G
1 chr1_75108531 0 75108531 G G G G C G G G C C C C C G G G G G G G
1 chr1_75132516 0 75132516 A A G G G G A A G G G G G G G G G G A A
1 chr1_75140743 0 75140743 C C C C T T C C C C C C C C C C C C C C
1 chr1_75143676 0 75143676 T T T T C C T T T T T T T T T T T T T T
1 chr1_75154387 0 75154387 T T T T T T T T G G G G T T T T T T T T
1 chr1_75156864 0 75156864 T T T T T T T T C C C C T T T T T T T T
1 chr1_75157647 0 75157647 A A A A A A A A A A A A G G G G G G A A
1 chr1_75162305 0 75162305 T T T T C C T T T T T T T T T T T T T T
1 chr1_75172182 0 75172182 A A A A A A A A A A G G A A A A A A A A
1 chr1_75174486 0 75174486 C C C C C C C C C C C C C C C T C C C C
1 chr1_75180135 0 75180135 C C C C C C C C T T T T C C C C C C C C
1 chr1_75180173 0 75180173 C C C C C G C C C C C C C C C C C C C C
1 chr1_75181747 0 75181747 T T T T T T T T A A A A T T T T T T T T
1 chr1_75192086 0 75192086 A A A A A A A A G G G G A A A A A A A A
1 chr1_75192966 0 75192966 G G A A G G G G G G G G G G G G G G G G
1 chr1_75201215 0 75201215 G G G G G G G G C C C C G G G G G G G G
1 chr1_75202731 0 75202731 C T T T T T T T T T T T T T T T T T T T
1 chr1_75202868 0 75202868 C C T T C C C C C C C C C C C C C C C C
1 chr1_75207367 0 75207367 C C C C C C C C C C C C C T C C C C C C
1 chr1_75209873 0 75209873 A A G G G G A A G G G G G G G G G G A A
1 chr1_75213368 0 75213368 C C C C C C C C C C C C C C C C T T C C
1 chr1_75220069 0 75220069 C T C C C C C C C C C C C C C C C C C C
1 chr1_75220335 0 75220335 A A A A A A A A A A A A A A A C A A A A
1 chr1_75224340 0 75224340 C C C C C C C C C C C C G G C C C C C C
1 chr1_75246811 0 75246811 T T C C C C T T C C C C C C C C C C T T
1 chr1_75251804 0 75251804 C C C C C C C C C C C C C G C C C C C C
1 chr1_75263099 0 75263099 G G G G G G G G G G G G G G G G A A G G
1 chr1_75272959 0 75272959 A A A A A A A A A A A A A A G G A A A A
1 chr1_75280613 0 75280613 C C T T T T C C T T T T T T T T T T C C
1 chr1_75288394 0 75288394 G G G G G G G G G G G G C C G G G G G G
1 chr1_75289460 0 75289460 G G G G G G G G T T T T G G G G G G G G
1 chr1_75292351 0 75292351 A A A A A G A A A A A A A A A A A A A A
1 chr1_75300263 0 75300263 C C C C C C C C C C C C C C T T C C C C
1 chr1_75301967 0 75301967 T T T T T T T T C T C T T T T T T T T T
1 chr1_75307431 0 75307431 G G G G G G G G A G A G G G G G G G G G
1 chr1_75317956 0 75317956 T T T T T T T T T T T T T T T T G G T T
1 chr1_75336003 0 75336003 T T T T T T C C T T T T T T T T T T T T
1 chr1_75342365 0 75342365 C C C C C C C C C C C C C C C C T T C C
1 chr1_75342967 0 75342967 G G G G G G G G G G G G G G G G G T G G
1 chr1_75344685 0 75344685 C C C C C C C C C C C C C C C C T T C C
1 chr1_75345414 0 75345414 A A A A A A A A C C C C A A A A A A A A
1 chr1_75346346 0 75346346 A A A A A A A A G G G G A A A A A A A A
1 chr1_75348695 0 75348695 A A A A A G A A A A A A A A A A A A A A
1 chr1_75348767 0 75348767 G G G G G G G G C C C C G G G G G G G G
1 chr1_75352030 0 75352030 G G G G G G G G G G G G G G G G T T G G
1 chr1_75353593 0 75353593 G G G G G G G G A G A G G G G G G G G G
1 chr1_75358131 0 75358131 G G G G G G G G A A A A G G G G G G G G
1 chr1_75360243 0 75360243 C C C C C C C C C C C C C G C C C C C C
1 chr1_75374669 0 75374669 G G G G G G G G G G G G C G G G G G G G
1 chr1_75388914 0 75388914 C C C C C C C C C C C C C C C C C T C C
1 chr1_75396471 0 75396471 G G G G T T G G T T T T G T T T G G G G
1 chr1_75402860 0 75402860 G G G G G G G G G G G G G G G G A G G G
1 chr1_75406028 0 75406028 G G G G G G A A G G G G G G G G G G G G
1 chr1_75409435 0 75409435 C C C C C C C C C C T T C C C C C C C C
1 chr1_75412539 0 75412539 C C C C C C C C C C C C C T C C C C C C
1 chr1_75414839 0 75414839 C C C C C C C C C C C C C T C C C C C C
1 chr1_75419922 0 75419922 G G G G G G G G G G A G G G G G G G G G
1 chr1_75423945 0 75423945 C C C C C C C C C C A C C C C C C C C C
1 chr1_75425367 0 75425367 A A C C C C A A A A A A A A A A A A A A
1 chr1_75427282 0 75427282 C C T T C C C C C C C C C C C C C C C C
1 chr1_75427936 0 75427936 G G G G G G G G A A A G G G G G G G G G
1 chr1_75428107 0 75428107 T T T T T T T T T T T T T T C C C C T T
1 chr1_75428309 0 75428309 G G G G G G G G G G G G C C G G G G G G
1 chr1_75429943 0 75429943 A A A A A A G G A A A A A A A A A A A A
1 chr1_75440490 0 75440490 C C C C C C C C C C C C C T C C C C C C
1 chr1_75441166 0 75441166 G G G G A G G G G G G G G G G G G G G G
1 chr1_75442256 0 75442256 A A A A A A A A A A A A A T A A A A A A
1 chr1_75442324 0 75442324 A A G G G G G G G G G G G G G G G G G G
1 chr1_75445019 0 75445019 T T T T T T T T T T T T T T C T T T T T
1 chr1_75446558 0 75446558 A A A A A A G G A A A A A A A A A A A A
1 chr1_75448345 0 75448345 A A A A A A A A G G G G A A A A A A A A
1 chr1_75452855 0 75452855 C C C C C C C C C C C C T T T T T T C C
1 chr1_75456067 0 75456067 A A A A A A A A C C C C A A A A A A A A
1 chr1_75456511 0 75456511 C C C C C C C C C C C C C C A C C C C C
1 chr1_75461775 0 75461775 G G G G G G G G A G G G G G G G G G G G
1 chr1_75468490 0 75468490 C C C C C T C C C C C C C C C C C C C C
1 chr1_75470692 0 75470692 T T A A T T T T T T T T T T T T T T T T
1 chr1_75470803 0 75470803 A A G G G G A A G G G G G G G G G G A A
1 chr1_75471323 0 75471323 G G G G G G G G G G G G C G G G G G G G
1 chr1_75476470 0 75476470 C C C C C C C C C C C C C C C C T T C C
1 chr1_75490202 0 75490202 G G G G G G G G A G G G G G G G G G G G
1 chr1_75497179 0 75497179 T T T T T T T T T T T T A T T T T T T T
1 chr1_75504035 0 75504035 G G G G G G G G A A A A G G G G G G G G
1 chr1_75508393 0 75508393 G G G G G G G G G G G G G G A G G G G G
1 chr1_75510629 0 75510629 G G G G G G G G G G G G G G C G G G G G
1 chr1_75512890 0 75512890 A A A A A A A A G G G G A A A A A A A A
1 chr1_75519631 0 75519631 C C C C C T C C C C C C C C C C C C C C
1 chr1_75521715 0 75521715 T T T T G G T T T T T T T T T T T T T T
1 chr1_75522911 0 75522911 T T T T T T T T C T T T T T T T T T T T
1 chr1_75525522 0 75525522 T T T T T T T T C C C C T T T T T T T T
1 chr1_75533627 0 75533627 G G A A A A G G G G G G G G G G G G G G
1 chr1_75537871 0 75537871 A A A A A A A A G G G G G G G G G G A A
1 chr1_75539658 0 75539658 C C C C C C C C T T C T C C C C C C C C
1 chr1_75542889 0 75542889 A A G G G G A A A A A A A A A A A A A A
1 chr1_75544506 0 75544506 C C C C C C C C T T T T C C C C C C C C
1 chr1_75545498 0 75545498 C C C C C C C C G G G G C C C C C C C C
1 chr1_75551900 0 75551900 T T T T T T T T T T T T T T C C T T T T
1 chr1_75554886 0 75554886 A A A A A A A A C C C C A A A A A A A A
1 chr1_75559666 0 75559666 T T C C C C T T C C C C C C C C C C T T
1 chr1_75562346 0 75562346 T T T T T T T T C T C T T T T T T T T T
1 chr1_75562946 0 75562946 C C C C C C C C T T T T C C C C C C C C
1 chr1_75577197 0 75577197 C C C C C C C C C C C C T T T T C C C C
1 chr1_75587166 0 75587166 C T T T T T T T T T T T T T T T T T T T
1 chr1_75598140 0 75598140 C C C C C C C C C C C T C C C C C C C C
1 chr1_75607514 0 75607514 T T T T T T T T C C C C T T T T T T T T
1 chr1_75621367 0 75621367 C C C C C C C C T T T T C C C C C C C C
1 chr1_75624217 0 75624217 T T T T T T T T T T T T T T C T T T T T
1 chr1_75631429 0 75631429 T T T T T T T T T T C T T T T T T T T T
1 chr1_75650032 0 75650032 G G G G G G G G G G G G G G G G A A G G
1 chr1_75651294 0 75651294 C C C C C C C C T T C T C C C C C C C C
1 chr1_75651957 0 75651957 T T T T T T T T T T T T T T T T C C T T
1 chr1_75659327 0 75659327 G G A A A A G G A A A A A A A A A A G G
1 chr1_75663757 0 75663757 A A A A A A A A A A A A A A T T A A A A
1 chr1_75664772 0 75664772 G G G G G G G G G G G G C G G G G G G G
1 chr1_75672565 0 75672565 A A A A A A A A A A A G A A A A A A A A
1 chr1_75673824 0 75673824 C C C C C C C C C C C C C T C C C C C C
1 chr1_75690187 0 75690187 A A A A A A A A A A A A A G A A A A A A
1 chr1_75701525 0 75701525 C C C C C C C C C C C C T T T T C C C C
1 chr1_75714869 0 75714869 T T T T T T T T C C C C T T T T T T T T
1 chr1_75724769 0 75724769 C C C C C C C C C T C C C C C C C C C C
1 chr1_75735265 0 75735265 T T C C C C T T C C C C C C C C C C T T
1 chr1_75735379 0 75735379 G G G G G G G G G G C G G G G G G G G G
1 chr1_75752856 0 75752856 A G G G G G A A G G G G G G G G G G G G
1 chr1_75794984 0 75794984 A A A A A A A A G G G G A A A A A A A A
1 chr1_75795448 0 75795448 A A A A A A A A A A A A A A A A G G A A
1 chr1_75796274 0 75796274 C C C C C C C C C C C T C C C C C C C C
1 chr1_75804047 0 75804047 T T T T C T T T T T T T T T T T T T T T
1 chr1_75805649 0 75805649 C C C C C C C C C C C C C C C C T T C C
1 chr1_75816520 0 75816520 C C C C C C C C T T T T C C C C C C C C
1 chr1_75816562 0 75816562 G G C C C C G G G G G G G G G G G G G G
1 chr1_75816640 0 75816640 G G G G G G G G G G G G A A G G G G G G
1 chr1_75827812 0 75827812 C C C C C C C C C C C C C C C C T T C C
1 chr1_75828065 0 75828065 T T T T T T T T T T G T T T T T T T T T
1 chr1_75830948 0 75830948 G G G G G G G G C C C C G G G G G G G G
1 chr1_75832032 0 75832032 C C C C C C C C G G G G C C C C C C C C
1 chr1_75832356 0 75832356 C C C C C C C C C C C T C C C C C C C C
1 chr1_75835794 0 75835794 G G G G G G G G C G G G G G G G G G G G
1 chr1_75836579 0 75836579 T T T T T T T T T T T T C T T T T T T T
1 chr1_75838048 0 75838048 G G A G G G G G G G G G G G G G G G G G
1 chr1_75838559 0 75838559 C C C C C C C C T T T T C C C C C C C C
1 chr1_75841561 0 75841561 A A A A A A A A A G A A A A A A A A A A
1 chr1_75842821 0 75842821 C C C T C C C C C C C C C C C C C C C C
1 chr1_75842977 0 75842977 C C C C A C C C C C C C C C C C C C C C
1 chr1_75842991 0 75842991 C C C C C C C C C C C C C C C C A A C C
1 chr1_75843595 0 75843595 C C C T C C C C C C C C C C C C C C C C
1 chr1_75846503 0 75846503 C C C C A A C C C C C C C C C C C C C C
1 chr1_75853249 0 75853249 G G G G G G G G A A A A G G G G G G G G
1 chr1_75860362 0 75860362 C C C C C C C C T T T T C C C C C C C C
1 chr1_75860699 0 75860699 G G G G G G G G C C C C G G G G G G G G
1 chr1_75861653 0 75861653 G G G G G G G G G G A G G G G G G G G G
1 chr1_75880302 0 75880302 T T C C T T T T T T T T T T T T T T T T
1 chr1_75882658 0 75882658 G G G G G G G G G G G G A G G G G G G G
1 chr1_75882924 0 75882924 G G T T T T G G T T T T T T T T T T G G
1 chr1_75884902 0 75884902 A A G G G G A A A A A A A A A A A A A A
1 chr1_75889001 0 75889001 C C C C C C T T C C C C C C C C C C C C
1 chr1_75895424 0 75895424 A A G G G G A A A A A A G G A A A A A A
1 chr1_75896054 0 75896054 A A T T T T A A T T T T T T T T T T A A
1 chr1_75897504 0 75897504 A A A A A A T T A A A A A A A A A A A A
1 chr1_75897829 0 75897829 T T T T T T T T T T T T T T T T C C T T
1 chr1_75902084 0 75902084 G G G G G G G G A A A A G G G G G G G G
1 chr1_75922347 0 75922347 C C C C C T C C C C C C C C C C C C C C
1 chr1_75930102 0 75930102 A A G G G G A A A A A A A A A A A A A A
1 chr1_75930400 0 75930400 T T T T T T T T T T T T A T T T T T T T
1 chr1_75936408 0 75936408 T T T T T T T T T T T T C T T T T T T T
1 chr1_75947471 0 75947471 G G C C C C G G C C C C C C C C C C G G
1 chr1_75958058 0 75958058 G G G G A G G G G G G G G G G G G G G G
1 chr1_75979121 0 75979121 T T T T T T T T C C C C T T T T T T T T
1 chr1_75979202 0 75979202 G G G G G G G G G G G G G G G G A A G G
1 chr1_75987581 0 75987581 C C C C C C C C C C C C C T C C C C C C
1 chr1_75992695 0 75992695 A A A A A A A A T T T T A A A A A A A A
1 chr1_75994846 0 75994846 T T T T T T T T T T T T C T T T T T T T
1 chr1_75996195 0 75996195 C C G G G G C C G G G G G G G G G G G G
1 chr1_76026775 0 76026775 C C C C C C C C C C C C C C C G C C C C
1 chr1_76029414 0 76029414 T T T T T T T T T T T T C C T T T T T T
1 chr1_76035862 0 76035862 T T T T T T T T T T T T C C T T T T T T
1 chr1_76036981 0 76036981 A A A A A A A A A A A A A A A C A A A A
1 chr1_76048183 0 76048183 G G G G G G G G G G G G G G A G G G G G
1 chr1_76055226 0 76055226 G G A A A A G G G G G G G G G G G G G G
1 chr1_76057105 0 76057105 G G G G G G G G G G G G G G C G G G G G
1 chr1_76060844 0 76060844 A A A A A A A A A A A G A A A A A A A A
1 chr1_76065363 0 76065363 A A A A A A A A A A A A A A A G A A A A
1 chr1_76067750 0 76067750 A A A A A A A A A A A A A A A G A A A A
1 chr1_76076761 0 76076761 T T C C T T T T T T T T T T T T T T T T
1 chr1_76076988 0 76076988 G G G G G G G G G G G G G G G G A A G G
1 chr1_76081126 0 76081126 C T C C C C T T C C C C C C C C T T C C
1 chr1_76103990 0 76103990 A A A A A A A A C C C C A A A A A A A A
1 chr1_76106578 0 76106578 C C C C C C C C C T C C C C C C C C C C
1 chr1_76117833 0 76117833 G G G G G G G G G G G G G G T T G G G G
1 chr1_76124104 0 76124104 A A A A A A A A A A A A A A G G A A A A
1 chr1_76128281 0 76128281 C C C C T T C C C C C C C T C C C C C C
1 chr1_76146146 0 76146146 A A A A A A A A G G G G A A A A A A A A
1 chr1_76149293 0 76149293 C C C C C C C C C C C C C C C C T T C C
1 chr1_76156656 0 76156656 A A A A A A A A C C C C A A A A A A A A
1 chr1_76166501 0 76166501 G G G G G G G G G G G G A G G G G G G G
1 chr1_76171454 0 76171454 T T A A A A T T A A A A A A A A A A T T
1 chr1_76176839 0 76176839 G G G G G G G G G G G G C G G G G G G G
1 chr1_76177102 0 76177102 C C C C C C C C C T C C C C C C C C C C
1 chr1_76194322 0 76194322 T T T T T T T T G G G G T T T T T T T T
1 chr1_76199198 0 76199198 G G A A A A G G A A A A A A A A A A G G
1 chr1_76212661 0 76212661 C C C C C C C C C T C T C C C C C C C C
1 chr1_76215270 0 76215270 T T T T T T T T T T T T T T C T T T T T
1 chr1_76217830 0 76217830 A A A A A A A A A A A A A A A A G G A A
1 chr1_76218171 0 76218171 C C C C C C C C T T T T C C C C C C C C
1 chr1_76218596 0 76218596 G G G G G G G G C C C C G G G G G G G G
1 chr1_76223106 0 76223106 T T G G G G T T G G G G G G G G G G T T
1 chr1_76225633 0 76225633 A A A A A A A A A A A A A A A T A A A A
1 chr1_76227804 0 76227804 T T T T T T T T T T T T T T C C T T T T
1 chr1_76228129 0 76228129 T T T T T T T T G G G G T T T T T T T T
1 chr1_76229014 0 76229014 C C C C C C C C C C C C C C G G C C C C
1 chr1_76234834 0 76234834 C C C C C C C C C C C C T T C C C C C C
1 chr1_76235260 0 76235260 T T T T T T T T C C C C T T T T T T T T
1 chr1_76237070 0 76237070 C C C C C C C C C C C C C T C C C C C C
1 chr1_76238146 0 76238146 T T T T T T T T C C C C T T T T T T T T
1 chr1_76239323 0 76239323 A A A A A A A A C C C C A A A A A A A A
1 chr1_76246515 0 76246515 G G G G G G G G G G G G G G G G A A G G
1 chr1_76249729 0 76249729 A A A A A A A A A A A A A C A A A A A A
1 chr1_76254203 0 76254203 C C C C C T C C C C C T C C C C C C C C
1 chr1_76261507 0 76261507 C C C C C T C C T T T T C C C C C C C C
1 chr1_76272688 0 76272688 G G G G G T G G G G G G G G G G G G G G
1 chr1_76279196 0 76279196 A A A A A A A A G G G G A A A A A A A A
1 chr1_76293195 0 76293195 T T T T T T T T G G G G G G G G G G T T
1 chr1_76296380 0 76296380 C C C C C C C C C T C C C C C C C C C C
1 chr1_76296456 0 76296456 C T T T T T C C T T T T T T T T T T T T
1 chr1_76298049 0 76298049 A A A A A A A A G G G G A A A G A A A A
1 chr1_76302341 0 76302341 C C C C C C C C C C C C C C C T C C C C
1 chr1_76302951 0 76302951 C C C C C C C C T T T T C C C C C C C C
1 chr1_76304707 0 76304707 G G G G G G G G G G G G C C G G G G G G
1 chr1_76308652 0 76308652 G G G G G G G G A A A A G G G G G G G G
1 chr1_76311043 0 76311043 G G G G C G G G G G G G G G G G G G G G
1 chr1_76311389 0 76311389 C C C C C C C C C C C C C C C C C G C C
1 chr1_76313719 0 76313719 G G G G A A G G G G G G G G G G G G G G
1 chr1_76324300 0 76324300 C C C C C C C C C C C C C C T T C C C C
1 chr1_76329916 0 76329916 C C C C C C C C C C T T C C C C C C C C
1 chr1_76344874 0 76344874 G G G G G G G G T T T T G G G G G G G G
1 chr1_76349055 0 76349055 C C C C C C C C C C C C C C G G C C C C
1 chr1_76349937 0 76349937 A A A A A A A A C C C C A A A A A A A A
1 chr1_76357086 0 76357086 C C C C C C C C T T T T C C C C C C C C
1 chr1_76357838 0 76357838 C C C C C C C C C C C C C C C T C C C C
1 chr1_76358989 0 76358989 C C C C A C C C C C C C C C C C C C C C
1 chr1_76363352 0 76363352 A A A A A G A A A A A A A A A A A A A A
1 chr1_76364228 0 76364228 C C T T C C C C T T T T C C C C C C C C
1 chr1_76365033 0 76365033 T T T T T T T T C C C C T T T T T T T T
1 chr1_76365486 0 76365486 C C C C C C C C A A A A C C C C C C C C
1 chr1_76366735 0 76366735 G G A A G G G G G G G G G G G G G G G G
1 chr1_76368475 0 76368475 C C C C C C C C C C C C C C C C C T C C
1 chr1_76369413 0 76369413 A A A A A T A A A A A A A A A A A A A A
1 chr1_76369567 0 76369567 A G A A A A G G A A A A A A A A A A A A
1 chr1_76379822 0 76379822 A G A A A A A A A A A A A A A A A A G G
1 chr1_76383490 0 76383490 T T T T T T T T C C C C T T T T T T T T
1 chr1_76387605 0 76387605 C C C C C T C C C C C C C C C C C C C C
1 chr1_76395214 0 76395214 A A A A A A A A G G G G A A A A G G A A
1 chr1_76399888 0 76399888 A A G G G G A A G G G G A A A A A A A A
1 chr1_76401811 0 76401811 T T C C C C T T T T T T T T T T T T T T
1 chr1_76414075 0 76414075 C C C C C C C C C C C C C C C C G G C C
1 chr1_76416108 0 76416108 A A A A A A A A G G G G A A A A A A A A
1 chr1_76422474 0 76422474 A A G G G G A A G G G G G G G G G G A A
1 chr1_76427275 0 76427275 C C C C C C C C T T T T C C C C C C C C
1 chr1_76427737 0 76427737 A A A A A A A A G G G G A A A A A A A A
1 chr1_76428059 0 76428059 A A A A A A C C A A A A A A A A A A A A
1 chr1_76429019 0 76429019 G G C C C C G G G G G G G G G G G G G G
1 chr1_76433133 0 76433133 G G C C C C C C C C C C C C C C C C G G
1 chr1_76434158 0 76434158 C C C C C C C C C C C C C C C C T T C C
1 chr1_76442271 0 76442271 A A A A A A A A A A A A A A C C A A A A
1 chr1_76446006 0 76446006 G G G G A G G G G G G G G G G G G G G G
1 chr1_76450155 0 76450155 G G G G G G G G T T T T G G G G G G G G
1 chr1_76450448 0 76450448 C C C C C C C C C C C C C C T T C C C C
1 chr1_76453099 0 76453099 G G G G G G G G G G G G G G G G A A G G
1 chr1_76454676 0 76454676 T T T T C T T T T T T T T T T T T T T T
1 chr1_76458023 0 76458023 T T C C C T T T T T T T T T T T T T T T
1 chr1_76459021 0 76459021 A A A A A A A A A A A G A A A A A A A A
1 chr1_76461094 0 76461094 C C C T C C C C C C C C C C C C C C T T
1 chr1_76462078 0 76462078 G G G G G G G G A A A A G G G G G G G G
1 chr1_76464715 0 76464715 C C C C C C C C C C C T C C C C C C C C
1 chr1_76466409 0 76466409 A A A A A A A A A A A A C C A A A A A A
1 chr1_76470582 0 76470582 A A A A A A A A A A A A A A A A C C A A
1 chr1_76472003 0 76472003 G G G G G G G G C C C C G G G G G G G G
1 chr1_76475130 0 76475130 G G G G G G G G G G G G A A G G G G G G
1 chr1_76477243 0 76477243 G G G G G G G G G G G G G G G G A A G G
1 chr1_76481498 0 76481498 G G G G A G G G G G G G G G G G G G G G
1 chr1_76481650 0 76481650 C C C C C T C C C C C C C C C C C C C C
1 chr1_76485036 0 76485036 A A A A A A A A A A A A A A A A G G A A
1 chr1_76490714 0 76490714 C C C C C C C C C C C T C C C C C C C C
1 chr1_76492362 0 76492362 G G G G G G G G G G G G A G G G G G G G
1 chr1_76495819 0 76495819 G G G G G G G G G G A G G G G G G G G G
1 chr1_76496277 0 76496277 C C C C C C C C G G G G C C C C C C C C
1 chr1_76512427 0 76512427 T T T T T T T T T T T T T T T T C C T T
1 chr1_76513510 0 76513510 G G A A G G G G G G G G A G G G G G G G
1 chr1_76513906 0 76513906 G G A A G G G G G G G G G G G G G G G G
1 chr1_76524987 0 76524987 G G G G G G G G A A A A G G G G G G G G
1 chr1_76525182 0 76525182 T T C C C C T T C C C C C C C C C C T T
1 chr1_76535204 0 76535204 G G G G G G G G G G G G G G G G T T G G
1 chr1_76538679 0 76538679 G G G G G G G G G G G G G G G G T T G G
1 chr1_76543822 0 76543822 A A C C C C A A C C C C C C C C C C A A
1 chr1_76544634 0 76544634 A A A A A C A A A A A A A A A A A A A A
1 chr1_76545156 0 76545156 A A A A A A A A A A G G A A A A A A A A
1 chr1_76545851 0 76545851 A A T T T T A A T T T T T T T T T T A A
1 chr1_76546546 0 76546546 C C T T T T C C T T T T T T T T T T C C
1 chr1_76549702 0 76549702 T T T T T T T T G G G G T T T T T T T T
1 chr1_76550332 0 76550332 G G G G G G G G G G G G G G G G A A A A
1 chr1_76551739 0 76551739 A A C C C C C C C C C C C C C C C C C C
1 chr1_76554817 0 76554817 G G A A G G G G G G G G G G G G G G G G
1 chr1_76558798 0 76558798 G G G G G T G G G G G G G G G G G G G G
1 chr1_76563071 0 76563071 G G G G G G G G G G G G G G G T G G G G
1 chr1_76566497 0 76566497 G G G G G G G G A A A G G G G G G G G G
1 chr1_76567104 0 76567104 T T T T C T T T T T T T T T T T T T T T
1 chr1_76571061 0 76571061 A A A A A A A A G G G G A A A A A A A A
1 chr1_76575580 0 76575580 G G G G G G G G A A A G G G G G G G G G
1 chr1_76577567 0 76577567 A A A A A G A A A A A A A A A A A A A A
1 chr1_76577992 0 76577992 A A A A A A A A A A A A C C A A A A A A
1 chr1_76580673 0 76580673 C C T T C C C C C C C C C C C C C C C C
1 chr1_76581004 0 76581004 C C G G C C C C C C C C C C C C C C C C
1 chr1_76585033 0 76585033 G G G G G G G G G G A G G G G G G G G G
1 chr1_76585900 0 76585900 T T T T T T T T T T T T T T T T C C T T
1 chr1_76590143 0 76590143 A A A A A A A A A A A G A A A A A A A A
1 chr1_76596605 0 76596605 C C C C C C C C T T T T C C C C C C C C
1 chr1_76603625 0 76603625 G G C C C C G G G G G G G G G G G G G G
1 chr1_76615727 0 76615727 T T T T T T T T T T T T T T T T C C T T
1 chr1_76616566 0 76616566 G G G G G G G G G G G G G G G G C C G G
1 chr1_76618941 0 76618941 T T T T T T T T T T T T C T T T T T T T
1 chr1_76620134 0 76620134 G G G G G G G G G G G G A A G G A A G G
1 chr1_76620232 0 76620232 T T C C C C T T T T T T T T T T T T T T
1 chr1_76620892 0 76620892 G G T T T T G G G G G G G G G G G G G G
1 chr1_76625744 0 76625744 C C C C C T C C C C C C C C C C C C C C
1 chr1_76630032 0 76630032 T T T T T T T T T T T T T T T T C C T T
1 chr1_76642184 0 76642184 T T C C C C C C C C C C C C C C C C C C
1 chr1_76654868 0 76654868 A A A A A G A A A A A A A A A A A A A A
1 chr1_76656149 0 76656149 G G G G G G G G A A A A A A A A A A G G
1 chr1_76656433 0 76656433 C C C C C C C C C C C C C G C C C C C C
1 chr1_76661509 0 76661509 A A G G A G A A A A A A A A A A A A A A
1 chr1_76667004 0 76667004 T T T T T T T T T T T T C T T T T T T T
1 chr1_76667895 0 76667895 G G G G G G G G G G G G G G A A G G A A
1 chr1_76676298 0 76676298 C C C C C C C C T T T T C C C C C C C C
1 chr1_76677711 0 76677711 G G A A A A G G A A A A A A A A A A G G
1 chr1_76678107 0 76678107 G G A A A A G G A A A A A A A A A A G G
1 chr1_76684059 0 76684059 C C C C G G C C C C C C C C C C C C C C
1 chr1_76695183 0 76695183 C C C C C C C C C C C C C C C C A A C C
1 chr1_76701703 0 76701703 A A A A A A A A A A A A G G G G A A A A
1 chr1_76703689 0 76703689 C C C C C C C C T T T T C C C C C C C C
1 chr1_76721029 0 76721029 C C C C C C C C C C C C T T C C C C C C
1 chr1_76727133 0 76727133 C C G G C C C C C C C C C C C C C C C C
1 chr1_76733107 0 76733107 C C C C C C C C T T T T C C C C C C C C
1 chr1_76743969 0 76743969 T T T T T T T T A A A A T T T T T T T T
1 chr1_76745476 0 76745476 C C T T C C C C C C C C C C C C C C C C
1 chr1_76747853 0 76747853 A G G G G G G G G G G G G G G G G G G G
1 chr1_76749000 0 76749000 T T C C T T T T T T T T T T T T T T T T
1 chr1_76777014 0 76777014 C C C C C C C C C C C C C C A C C C C C
1 chr1_76779844 0 76779844 G G T T T T G G T T T T T T T T T T T T
1 chr1_76783294 0 76783294 A A A A A A A A A A A A A G A A A A A A
1 chr1_76792812 0 76792812 T T T T C T T T T T T T T T T T T T T T
1 chr1_76794348 0 76794348 C C C C C C C C C C C C C C C C T T C C
1 chr1_76795291 0 76795291 G G G G G G G G G G G G T T G G T T G G
1 chr1_76796534 0 76796534 A G A A A A G G A A A A A A A A G G A A
1 chr1_76796661 0 76796661 G G G G G G G G A A A A G G G G G G G G
1 chr1_76802147 0 76802147 A A A A A A A A A A A G A A A A A A A A
1 chr1_76835137 0 76835137 C C C C A A C C C C C C C C C C C C C C
1 chr1_76843598 0 76843598 C C C C C C C C T T C T C C C C C C C C
1 chr1_76845194 0 76845194 C C T T C C C C C C C C C C C C C C C C
1 chr1_76851058 0 76851058 A A A A A A A A A T A T A A A A A A A A
1 chr1_76855088 0 76855088 A A A A A A A A A A A A A A A A A G A A
1 chr1_76856962 0 76856962 T T T T C T T T T T T T T T T T T T T T
1 chr1_76868230 0 76868230 T T T T T T T T G T G T T T T T T T T T
1 chr1_76873644 0 76873644 C C C C C C C C C C C C C C C C T T C C
1 chr1_76881573 0 76881573 G G G G G G G G A A A A G G A G A A G G
1 chr1_76897474 0 76897474 A A A A A A A A A A A A A C A A A A A A
1 chr1_76903363 0 76903363 A A A A A A A A A A A A A A A G A A A A
1 chr1_76912590 0 76912590 A A A A A A A A G G G G A A A A A A A A
1 chr1_76914700 0 76914700 G G G G G G G G A A A A G G G G G G G G
1 chr1_76915027 0 76915027 C C C C C C C C C C C C C C C C C T C C
1 chr1_76915624 0 76915624 C C C C C C C C C T C C C C C C C C C C
1 chr1_76916906 0 76916906 G G G G G G G G A G A A G G G G G G G G
1 chr1_76920714 0 76920714 A A A A A A A A A A A A A C A A A A A A
1 chr1_76939310 0 76939310 A A A A A A A A A A A A A A A A A G A A
1 chr1_76939874 0 76939874 G G G G A G G G G G G G G G G G G G G G
1 chr1_76940478 0 76940478 G G G G G G G G G G G G G G T T G G G G
1 chr1_76941253 0 76941253 G G G G G G A A G G G G G G G G A A G G
1 chr1_76941971 0 76941971 C C C C C C C C C C C C C T C C C C C C
1 chr1_76944120 0 76944120 T T T T T T T T A A A A T T T T T T T T
1 chr1_76948026 0 76948026 A A A A A A A A T T T T A A A A A A A A
1 chr1_76954371 0 76954371 C C A A A A C C A A A A A A A A A A C C
1 chr1_76972062 0 76972062 G G G G C C G G G G G G G G G G G G G G
1 chr1_76973769 0 76973769 C C C C C C C C C C C C C C C T C C C C
1 chr1_76976815 0 76976815 G G G G G G A A G G G G G G G G G G G G
1 chr1_76977199 0 76977199 G G G G G G G G G G G G G G A A G G G G
1 chr1_76980297 0 76980297 T T T T T T T T T T T T T T C C T T T T
1 chr1_76980630 0 76980630 C C C C C C C C C C C C C C G G C C C C
1 chr1_76981166 0 76981166 G T T T T T G G T T T T T T T T T T G G
1 chr1_76981413 0 76981413 T T T T T T T T T T T T G T T T T T T T
1 chr1_76992168 0 76992168 G G G G G G A A G G G G G G G G G G G G
1 chr1_76997668 0 76997668 A A A A A A A A A A A A A A A A A G A A
1 chr1_77006593 0 77006593 G G A A G G G G G G G G G G G G G G G G
1 chr1_77008280 0 77008280 C C C C C C C C C C C C A A A A A A C C
1 chr1_77019968 0 77019968 T T T T T T T T C C C T T T T T T T T T
1 chr1_77022912 0 77022912 T T T T T T T T T T C T T T T T T T T T
1 chr1_77025153 0 77025153 G G G G G G G G C C C C G G G G G G G G
1 chr1_77035684 0 77035684 A A A A A A A A A G A A A A A A A A A A
1 chr1_77045430 0 77045430 G G G G G G G G G G G G G G G G A G G G
1 chr1_77052107 0 77052107 A A A A A A A A G G G G A A A A A A A A
1 chr1_77057139 0 77057139 C C C C C G C C C C C C C C C C C C C C
1 chr1_77058846 0 77058846 G G G G G G G G G G G G A G G G G G G G
1 chr1_77066011 0 77066011 C C C C C C C C C C C C C C A C C C C C
1 chr1_77066767 0 77066767 T T T T T T T T T T T T C T C T T T T T
1 chr1_77069314 0 77069314 G G G G G G G G G G G G A G G G G G G G
1 chr1_77071356 0 77071356 G G G G G G G G G G G G C G G G G G G G
1 chr1_77074002 0 77074002 G G G G G G G G T T T T G G G G G G G G
1 chr1_77078177 0 77078177 G G G G G G G G T T T T G G G G G G G G
1 chr1_77078404 0 77078404 C C C C C C C C C C C C C C C C C T C C
1 chr1_77078529 0 77078529 G G G G G G G G G G G G G G A A G G G G
1 chr1_77078897 0 77078897 C C C C C C C C T T T T C C C C C C C C
1 chr1_77085267 0 77085267 T T T T T T T T T T T T C T T T T T T T
1 chr1_77099048 0 77099048 C C C C C C C C C C C C C C C T C C C C
1 chr1_77102075 0 77102075 G G G G G G G G G G G G A G G G A A G G
1 chr1_77120149 0 77120149 T T T T T T T T T T T T T T C T T T T T
1 chr1_77120257 0 77120257 A A A A A A A A G G G G A A A A A A A A
1 chr1_77124297 0 77124297 G G G G C G G G G G G G G G G G G G G G
1 chr1_77126175 0 77126175 G G G G G G G G G G C G G G G G G G G G
1 chr1_77128215 0 77128215 C C C C C C C C C C C T C C C C C C C C
1 chr1_77129540 0 77129540 G G G G G G G G G G G G G G G G A A G G
1 chr1_77130847 0 77130847 C C A A A A C C C C C C C C C C C C C C
1 chr1_77132102 0 77132102 C C C C C C C C T T T T C C C C C C C C
1 chr1_77133651 0 77133651 T T C C C C T T C C C C C C C C C C C C
1 chr1_77144534 0 77144534 C C C C C C C C C C C C C C C T C C C C
1 chr1_77145704 0 77145704 C C C C C C C C C C C C C C C C T T C C
1 chr1_77150524 0 77150524 C C C C C C C C C C C C C C T T C C C C
1 chr1_77154306 0 77154306 G G G G G G G G G G G G C G G G G G G G
1 chr1_77157235 0 77157235 C C C C C C C C T T C T C C C C C C C C
1 chr1_77193500 0 77193500 T T T T T T C C T T T T T T T T T T T T
1 chr1_77200290 0 77200290 C C C G C C C C C C C C C C C C C C C C
1 chr1_77203557 0 77203557 C C C C C C C C C C C C C C T T C C C C
1 chr1_77203975 0 77203975 C C T T C C C C C C C C C C C C C C C C
1 chr1_77205833 0 77205833 G G G G G G G G G G G G C G G G G G G G
1 chr1_77209591 0 77209591 A A A A A A A A G G G G A A A A A A A A
1 chr1_77214010 0 77214010 T T T T T T T T C C C C T T T T T T T T
1 chr1_77214484 0 77214484 G G C G C C G G G G G G G G G G G G G G
1 chr1_77216790 0 77216790 C C C C C C C C C C C C C C C T C C C C
1 chr1_77219944 0 77219944 G G G G G T G G G G G G G G G G G G G G
1 chr1_77220450 0 77220450 G G G G G G G G A A A A G G G G G G G G
1 chr1_77222200 0 77222200 T T T T T T T T A A A A T T T T T T T T
1 chr1_77224869 0 77224869 G G G G G G G G G G G G G G T T G G G G
1 chr1_77225047 0 77225047 T T C C C C C C C C C C C C C C C C C C
1 chr1_77229898 0 77229898 C C C C C C C C C C C C C T C C C C C C
1 chr1_77233400 0 77233400 T T T T G G T T T T T T T T T T T T T T
1 chr1_77236635 0 77236635 T T C C C C T T C C C C C C C C C C T T
1 chr1_77236665 0 77236665 G G G G A G G G G G G G G G G G G G G G
1 chr1_77241673 0 77241673 C C T T T T C C T T T T T T T T T T C C
1 chr1_77245185 0 77245185 G G G G G G G G G G G G G G A G G G G G
1 chr1_77249083 0 77249083 G G G G G G G G G G G G G G C G G G G G
1 chr1_77250043 0 77250043 A A A A A A A A A A A A A A A G A A A A
1 chr1_77260765 0 77260765 G G G G G G G G G G G G G G G G C G G G
1 chr1_77266014 0 77266014 C C C C C C C C C C C C C C C C C G C C
1 chr1_77269288 0 77269288 A A A A A A A A A A A G A A A A A A A A
1 chr1_77270662 0 77270662 T T C C T T T T T T T T T T T T T T T T
1 chr1_77278200 0 77278200 G G G G G G G G G G G G G G G G A A G G
1 chr1_77279855 0 77279855 C C C C C C T T C T T T C C C C C C C C
1 chr1_77288159 0 77288159 C C C C C C C C T T T T C C C C C C C C
1 chr1_77289811 0 77289811 C T T T T T T T T T T T T T T T T T T T
1 chr1_77290798 0 77290798 A A A A A A A A G G G G A A A A A A A A
1 chr1_77291650 0 77291650 C C G G C C C C C C C C C C C C G G C C
1 chr1_77292292 0 77292292 G G A G G G G G G G G G G G G G G G G G
1 chr1_77294293 0 77294293 A A A A A A A A A A A A A G A A A A A A
1 chr1_77296695 0 77296695 G G G G G G G G G G G G G G A G G G G G
1 chr1_77298284 0 77298284 G G G G G G G G A A A A G G G G G G G G
1 chr1_77307331 0 77307331 G G A A A G G G G G G G G G G G G G G G
1 chr1_77311528 0 77311528 T T T T T T T T C C C C T T T T T T T T
1 chr1_77313264 0 77313264 C C C C C C C C C C C C C C C C A A C C
1 chr1_77317406 0 77317406 C C T T C C C C C C C C C C C C C C C C
1 chr1_77321275 0 77321275 A A A A A A A A G G G G A A A A A A A A
1 chr1_77321832 0 77321832 G G G G G G G G C C C C G G G G G G G G
1 chr1_77331990 0 77331990 C T T T T T T T T T T T T T T T T T T T
1 chr1_77336698 0 77336698 T T T T T T T T T T T T T T C T T T T T
1 chr1_77337038 0 77337038 T T T T T T T T T T T T T T G G T T T T
1 chr1_77342063 0 77342063 A A G G A G A A A A A A A A A A A A A A
1 chr1_77343716 0 77343716 G G G G G G G G G G C C G G G G G G G G
1 chr1_77346268 0 77346268 T T T T T T T T C C C C T T T T T T T T
1 chr1_77349325 0 77349325 A A C C A A A A A A A A A A A A A A A A
1 chr1_77349467 0 77349467 C C C C C C C C C C C C C T C C C C C C
1 chr1_77353610 0 77353610 T T T T T T T T C C C C T T T T T T T T
1 chr1_77361948 0 77361948 T T C C C C T T C C C C C T C C C C T T
1 chr1_77363258 0 77363258 G G G G G G G G G G G G G G G G A A G G
1 chr1_77372323 0 77372323 C C C C C C C C C T C C C C C C C C C C
1 chr1_77378569 0 77378569 A A A A A A A A A A A A A G A A A A A A
1 chr1_77389114 0 77389114 C C C C C C C C C C C C C C C C T T C C
1 chr1_77393018 0 77393018 T T C T T T T T T T T T T T T T T T T T
1 chr1_77396466 0 77396466 A A A A A A A A A A A A A T A A A A A A
1 chr1_77406218 0 77406218 C C T T T T C C C C C C C C C C C C C C
1 chr1_77406951 0 77406951 T T T T T T T T C C T T T T T T T T T T
1 chr1_77410193 0 77410193 G G G G G G G G A A A A G G G G G G G G
1 chr1_77413785 0 77413785 A A A A A A A A A A A A A G A A A A A A
1 chr1_77424386 0 77424386 T T T T T T T T T T C C T T T T T T T T
1 chr1_77428469 0 77428469 C C C C C C C C A A A A C C C C C C C C
1 chr1_77434052 0 77434052 C C C C C C C C C C T T C C C C C C C C
1 chr1_77434182 0 77434182 T T T T C C T T T T T T T T T T T T T T
1 chr1_77435414 0 77435414 A A A A A G A A A A A A A A A A A A A A
1 chr1_77449466 0 77449466 T T T T T T T T C C T T T T T T T T T T
1 chr1_77449503 0 77449503 G G A A A G G G G G G G G G G G A A G G
1 chr1_77454742 0 77454742 A A A C A A A A A A A A A A A A A A A A
1 chr1_77464789 0 77464789 A A A A A A A A A A A A A G A A A A A A
1 chr1_77465037 0 77465037 T T C C C C C C T T T T T T T T T T T T
1 chr1_77465895 0 77465895 T T T T T T T T C C C C T T T T T T T T
1 chr1_77467553 0 77467553 A A A A A A A A A A A A A G A A A A A A
1 chr1_77480280 0 77480280 G G G G G G G G G G G G A G G G G G G G
1 chr1_77481360 0 77481360 C C C C C C C C G G G G C C C C C C C C
1 chr1_77483995 0 77483995 C C C C C C C C C C T T C C C C C C C C
1 chr1_77495603 0 77495603 C C C C C C C C C C T T C C C C C T C C
1 chr1_77499302 0 77499302 G G G G G G G G G G G G A G G G G G G G
1 chr1_77504086 0 77504086 A A A A A A A A A A A A G G G G G G A A
1 chr1_77505668 0 77505668 G G C C C C G G G G G G C C C C C C G G
1 chr1_77506872 0 77506872 T T T T T T T T T T T T T T C T T T T T
1 chr1_77509520 0 77509520 A A A A A A A A A A G G A A A A A A A A
1 chr1_77510665 0 77510665 C C C C C G C C C C C C C C C C C C C C
1 chr1_77512798 0 77512798 A A G G A G G G A A A A A A A A A A A A
1 chr1_77513792 0 77513792 T T T T T T C C T T T T T T T T T T C C
1 chr1_77514764 0 77514764 G G G G G G G G T T T T G G G G G G G G
1 chr1_77514917 0 77514917 T T T T C T T T T T T T T T T T T T T T
1 chr1_77520892 0 77520892 A G G G G G G G G G G G G G G G G G A A
1 chr1_77528648 0 77528648 G G G G G G G G G G G G T T G G G G G G
1 chr1_77535131 0 77535131 A A A A A G A A A A A A A A A A A A A A
1 chr1_77538399 0 77538399 C C C C C C C C T T T T C C C C C C C C
1 chr1_77539982 0 77539982 C C C C C C C C C C C C C T C C C C C C
1 chr1_77541931 0 77541931 C C C C A C C C C C C C C C C C C C C C
1 chr1_77543865 0 77543865 G G G G G G G G G G G G A G A G G G G G
1 chr1_77546107 0 77546107 G G G G G G G G G G G G G G G G A G G G
1 chr1_77554367 0 77554367 C C C C C C C C T T T T C C C C C C C C
1 chr1_77555222 0 77555222 T T T T T T T T A A A A T T T T T T T T
1 chr1_77555579 0 77555579 G G G G G G G G C C C C G G G G G G G G
1 chr1_77555654 0 77555654 C C C C C T C C C C C C C C C C C C T T
1 chr1_77568488 0 77568488 G G G G A G G G G G G G G G G G G G G G
1 chr1_77573866 0 77573866 G G G G G G G G G G G G A G G G G G G G
1 chr1_77583222 0 77583222 T T T T T T T T T T T T T T T T A A T T
1 chr1_77588661 0 77588661 G G G G G G G G G G G G G G G G A G G G
1 chr1_77596868 0 77596868 C C C C C C C C C C C C C C A A A A C C
1 chr1_77615076 0 77615076 C C C C C T C C C C C C C C C C C C C C
1 chr1_77615633 0 77615633 G G G G G G G G A A A A G G G G G G G G
1 chr1_77617965 0 77617965 G G G G G G G G G G G G A G G G G G G G
1 chr1_77626652 0 77626652 G G G G G G G G G G G G A A G G G G G G
1 chr1_77628224 0 77628224 G G G G G G G G G G A G A G G G G G G G
1 chr1_77633817 0 77633817 G G G G G G G G G G G G G G G G A G G G
1 chr1_77636551 0 77636551 T T C T C C T T C C C C C C C C C C T T
1 chr1_77636773 0 77636773 C C C C C C C C C C C G C C C C C C C C
1 chr1_77637456 0 77637456 A A G G G G A A G G G G A A A A A A A A
1 chr1_77641779 0 77641779 C C A A A C C C C C C C A A A A A A C C
1 chr1_77642402 0 77642402 T T T T T T T T T T T T T T C T T T T T
1 chr1_77644366 0 77644366 T T C C C C C C C C C C C C C C C C T T
1 chr1_77648468 0 77648468 G G G G G G G G A G G G G G G G G G G G
1 chr1_77653512 0 77653512 C C C C C C C C T T T T C C C C C C C C
1 chr1_77666195 0 77666195 G G G G G G G G G G G G G G G T G G G G
1 chr1_77668838 0 77668838 G G A G G G G G G G G G G G G G G G G G
1 chr1_77675117 0 77675117 C C C C C C C C C C C C C C C C G G C C
1 chr1_77681425 0 77681425 A A A A A A A A A T A A A A A A A A A A
1 chr1_77682200 0 77682200 T T A A A T T T T T T T A A A A A A T T
1 chr1_77682456 0 77682456 C C T T C C C C C C C C C C C C C C C C
1 chr1_77695195 0 77695195 C C C C C C C C A A A C C C C C C C C C
1 chr1_77697871 0 77697871 C C C C C T C C C C C C C C C C C C C C
1 chr1_77701963 0 77701963 G G G G G G G G G G G G G G G G G T G G
1 chr1_77705465 0 77705465 T T C C C C C C C C C C C C C C C C C C
1 chr1_77706409 0 77706409 T T T T T T T T C C C C T T T T T T T T
1 chr1_77716302 0 77716302 G G G G G G G G G G G G A G G G G G G G
1 chr1_77716705 0 77716705 T T T T T T T T T T A T T T T T T T T T
1 chr1_77731872 0 77731872 A A A A A A A A A C C C A A A A A A A A
1 chr1_77732199 0 77732199 C C C C C C C C T T T T C C C C C C C C
1 chr1_77734034 0 77734034 C C C C C C C C C C C C C C C C T T C C
1 chr1_77739817 0 77739817 C C C C C C C C C C C T C T C C C C C C
1 chr1_77740981 0 77740981 C C C C C C C C A A A C C C C C C C C C
1 chr1_77743074 0 77743074 A A A A A A T T A A A A A A A A A A A A
1 chr1_77744792 0 77744792 T T T T C T T T T T T T T T T T T T T T
1 chr1_77747368 0 77747368 C C C C T T C C C C C C C C C C C C C C
1 chr1_77755640 0 77755640 A A G G A A A A A A A A G G G G G G A A
1 chr1_77758503 0 77758503 C C C C C C C C A A A A C C C C C C C C
1 chr1_77761615 0 77761615 G G G G G G G G A A A A G G G G G G G G
1 chr1_77772089 0 77772089 C C C C C C C C T T T T T T T T T T C C
1 chr1_77779765 0 77779765 A A A A A A A A G G G G G G A A G G A A
1 chr1_77790142 0 77790142 G G A A A G G G G G G G G G G G G G G G
1 chr1_77790531 0 77790531 T T T T T T T T T T T T G T G G G G T T
1 chr1_77799890 0 77799890 A A A A A A A A A G A A A A A A A A A A
1 chr1_77804772 0 77804772 A A A A A A A A G G G G A A A A A A A A
1 chr1_77805288 0 77805288 A A A A A A A A C C C C A A A A A A A A
1 chr1_77810617 0 77810617 T T T T T T T T G G G G G G G G G G T T
1 chr1_77811870 0 77811870 C C C C C C C C C C C C C C C C T T C C
1 chr1_77815606 0 77815606 C C C C C C C C C C C C T T T T T T C C
1 chr1_77816945 0 77816945 A A A A A A A A A A A T A A A A A A A A
1 chr1_77821620 0 77821620 C C C C C C C C C C C C C C C C C T C C
1 chr1_77823580 0 77823580 G G G G G G G G G G C G G G G G G G G G
1 chr1_77824724 0 77824724 C C C C C C C C C C A C C C C C C C C C
1 chr1_77826113 0 77826113 G G G G A G G G G G G G G G G G G G G G
1 chr1_77829827 0 77829827 C C C C C C T T C C C C C C C C C C C C
1 chr1_77837337 0 77837337 G G A A A G G G A A A A G G G G G G G G
1 chr1_77839329 0 77839329 A A G G A G A A G G G G A A A A A A A A
1 chr1_77839856 0 77839856 A A A A A A A A G G G G A A A A A A A A
1 chr1_77847904 0 77847904 A A G G G G A A A A A A A A A A A A A A
1 chr1_77849280 0 77849280 T T T T T T T T T T T T T T G T T T T T
1 chr1_77849316 0 77849316 T T T T T T T T T T T T T T T T C C T T
1 chr1_77852833 0 77852833 C C T T C T C C C C C C C C C C C C C C
1 chr1_77860745 0 77860745 T T T T T T T T T T G T T T T T T T T T
1 chr1_77862303 0 77862303 C C C T C C C C C C C C C C C C C C C C
1 chr1_77864149 0 77864149 A A A A A A A A G G G G A A A A A A A A
1 chr1_77866580 0 77866580 T T T T T T T T C C C C T T T T T T T T
1 chr1_77872217 0 77872217 G G G G G G G G G G C G G G G G G G G G
1 chr1_77872447 0 77872447 C C C C C C C C T T C T C C C C C C C C
1 chr1_77886618 0 77886618 G G G G G G G G C C C C G G G G G G G G
1 chr1_77889620 0 77889620 G G G G G G G G G G G G G G G G A G G G
1 chr1_77890383 0 77890383 C C C C C C C C C C C T C C C C C C C C
1 chr1_77890630 0 77890630 A C C C C C C C C C C C C C C C C C C C
1 chr1_77892758 0 77892758 A A A A A A A A A A A A A A A C A A A A
1 chr1_77897046 0 77897046 A A A A A A A A G G G G A A A A A A A A
1 chr1_77898116 0 77898116 G G G G G G G G T T T T G G G G G G G G
1 chr1_77900988 0 77900988 G G G G G G G G T T T T G G G G G G G G
1 chr1_77903695 0 77903695 G G G G G G G G A A A A G G G G G G G G
1 chr1_77906051 0 77906051 A A A G A A A A A A A A A A A A A A A A
1 chr1_77907041 0 77907041 A G A A A A A A A A A A A A A A A A A A
1 chr1_77907319 0 77907319 A A G G A A A A A A A A A A A A A A A A
1 chr1_77917224 0 77917224 C T T T T T C C T T T T T T T T T T T T
1 chr1_77917562 0 77917562 C C C C C T C C C C C C C C C C C C C C
1 chr1_77925362 0 77925362 T T T T T T T T T T T T T T C T T T T T
1 chr1_77927400 0 77927400 G G G G G G G G G G G G G G G G A A G G
1 chr1_77946891 0 77946891 G G A A A A G G G G G G A A A A A A A A
1 chr1_77947808 0 77947808 A C A A A A A A A A A A A A A A A A A A
1 chr1_77950247 0 77950247 G G G T G G G G G G G G G G G G G G G G
1 chr1_77955775 0 77955775 A A A A A A A A A A A A A A A G A A A A
1 chr1_77960936 0 77960936 C C C C C C C C G G G G C C C C C C C C
1 chr1_77961439 0 77961439 T T C T T T T T T T T T T T T T T T T T
1 chr1_77974290 0 77974290 G G G G A G G G G G G G G G G G G G G G
1 chr1_77974453 0 77974453 T T T T C T T T T T T T T T T T T T T T
1 chr1_77975775 0 77975775 G G G G G G G G G G G G A G G G G G G G
1 chr1_77977000 0 77977000 G G A G G G G G G G G G G G G G G G G G
1 chr1_77977678 0 77977678 T T T T C T T T T T T T T T T T T T T T
1 chr1_77982035 0 77982035 A A A G A G A A A A A A A A A A A A A A
1 chr1_77982303 0 77982303 G G A G A G G G G G G G G G G G G G G G
1 chr1_77983732 0 77983732 G G G G G G G G A A A A G G G G G G G G
1 chr1_77985507 0 77985507 T T T T T T T T C C C C T T T T T T T T
1 chr1_77989567 0 77989567 G G A G A G G G G G G G G G G G G G G G
1 chr1_77989729 0 77989729 T T T T T T T T T T T T T T T T G G T T
1 chr1_77997640 0 77997640 A A A A A G A A A A A A A A A A A A A A
1 chr1_77999142 0 77999142 G G G G G G G G G G G G G G G G C C G G
1 chr1_78005646 0 78005646 G G A A A G G G A A A A A A A A A A G G
1 chr1_78007040 0 78007040 G G G G G G G G G G G T G G G G G G G G
1 chr1_78008337 0 78008337 C C C C A C C C C C C C C C C C C C C C
1 chr1_78013347 0 78013347 G G G G G G G G C C C C G G G G G G G G
1 chr1_78016495 0 78016495 T T C C C C C C C C C C C C C C C C C C
1 chr1_78017170 0 78017170 A A A A A A A A G G G G A A A A A A A A
1 chr1_78030189 0 78030189 T T T T T T T T G G G G T T T T T T T T
1 chr1_78032101 0 78032101 G G G G G G G G A A A A G G G G G G G G
1 chr1_78032510 0 78032510 G G G G G G A A G G G G G G G G G G G G
1 chr1_78035489 0 78035489 C C C C C C C C C C C C C C C T C C C C
1 chr1_78039771 0 78039771 G G G G G G G G G G A G G G G G G G G G
1 chr1_78042796 0 78042796 G G G G G T G G G G G G G G G G G G G G
1 chr1_78044991 0 78044991 C C C C C C T T C C C C C C C C C C C C
1 chr1_78047689 0 78047689 C C C C C C C C C C C C C C C T C C C C
1 chr1_78048065 0 78048065 T T T T T T T T C C C C T T T T T T T T
1 chr1_78055446 0 78055446 G G G G G G G G G T G T G G G G G G G G
1 chr1_78060234 0 78060234 G G G G G G G G A G A G G G G G G G G G
1 chr1_78061895 0 78061895 G G G G G G G G G G G G G G G G A G G G
1 chr1_78065183 0 78065183 A A A A A A A A A A A A A A A A G G A A
1 chr1_78071374 0 78071374 T T T T T T T T C C C C T T T T T T T T
1 chr1_78075084 0 78075084 T T T T T T T T T T T T T T C C T T T T
1 chr1_78078013 0 78078013 G G G G G G G G A A A A G G G G G G G G
1 chr1_78079815 0 78079815 A A A A A A A A G G G G A A A A A A A A
1 chr1_78084612 0 78084612 C C C C C C C C C G C C C C C C C C C C
1 chr1_78084682 0 78084682 G T G G G G G G G G G G G G G G G G G G
1 chr1_78087157 0 78087157 G G A A G G G G A A A A G G G G G G G G
1 chr1_78101271 0 78101271 G G G G G G G G G T G G G G G G G G G G
1 chr1_78102675 0 78102675 T T T T T T T T T T T T C C T T T T T T
1 chr1_78114868 0 78114868 G G G G G G G G G G G G G G A G G G G G
1 chr1_78130222 0 78130222 C C C C C C C C A A A A C C C C C C C C
1 chr1_78130329 0 78130329 A A A A A G A A A A A A A A A A A A A A
1 chr1_78134749 0 78134749 C C C C C C C C C C C C C C C T C C C C
1 chr1_78134947 0 78134947 C C C C C C C C C C C T C C C C C C C C
1 chr1_78135157 0 78135157 G G A A G G G G G G G G G G G G G G G G
1 chr1_78137484 0 78137484 A C A A A A A A A A A A A A A A A A C C
1 chr1_78137927 0 78137927 C C C C C T C C C C C C C C C C C C C C
1 chr1_78138395 0 78138395 G G G G G T G G G G G G G G G G G G G G
1 chr1_78165076 0 78165076 C C C C C C C C C C C C C C C C T T C C
1 chr1_78165832 0 78165832 T T C C C C T T T T T T C C T T T T T T
1 chr1_78173882 0 78173882 C C T T C C C C C C C C C C C C C C C C
1 chr1_78175492 0 78175492 A A A G A A A A A A A A A A A A A A A A
1 chr1_78176575 0 78176575 C C C C C C C C G G G G C C C C C C C C
1 chr1_78177071 0 78177071 G G G G G G G G G G G G G G G G A G G G
1 chr1_78181775 0 78181775 A A G G G G A A A A A A G G G G A A A A
1 chr1_78182517 0 78182517 G G C G G G G G G G G G G G G G G G G G
1 chr1_78183325 0 78183325 G G G G G G G G G G G G G G A G G G G G
1 chr1_78186121 0 78186121 C C C C C C C C C T C C C C C C C C C C
1 chr1_78188592 0 78188592 G G G G G T G G G G G G G G G G G G G G
1 chr1_78189287 0 78189287 A A C C C C A A C C C C C C C C C C A A
1 chr1_78202304 0 78202304 T T T T A A T T T T T T T T T T T T T T
1 chr1_78202627 0 78202627 C C C T C C C C C C C C C C C C C C C C
1 chr1_78210641 0 78210641 G G G G A A G G G G G G G G G G G G G G
1 chr1_78217234 0 78217234 C C C C C C C C A A A A C C C C C C C C
1 chr1_78218595 0 78218595 G G G G G G G G T T T T G G G G G G G G
1 chr1_78219498 0 78219498 G G G G G G G G A A A A G G G G G G G G
1 chr1_78228093 0 78228093 C C C C C C C C C C C C C C C C C T C C
1 chr1_78228824 0 78228824 A A A A A A A A A A A A A G A A A A A A
1 chr1_78230319 0 78230319 G G G G G G G G G G G G G G G G A G G G
1 chr1_78233290 0 78233290 T T T T T T T T T T T T C T T T T T T T
1 chr1_78244151 0 78244151 G G G G G G G G G G G G G G G G A G G G
1 chr1_78251263 0 78251263 G G G G G G G G A A A A G G G G G G G G
1 chr1_78271019 0 78271019 A A G G G G G G G G G G G G G G G G A A
1 chr1_78273410 0 78273410 T T T T C T T T T T T T T T T T T T T T
1 chr1_78282815 0 78282815 T T T T T T T T G G G G T T T T T T T T
1 chr1_78283055 0 78283055 A A A A A A A A C C C C A A A A A A A A
1 chr1_78284293 0 78284293 G G G G G G G G G G G G G G A G G G G G
1 chr1_78286970 0 78286970 T T C T T T T T T T T T T T T T T T T T
1 chr1_78288682 0 78288682 T T T T T T T T T T C T T T T T T T T T
1 chr1_78296822 0 78296822 C C C C C C C C C T C C C C C C C C C C
1 chr1_78305505 0 78305505 G G G G G G G G A A A A G G G G G G G G
1 chr1_78314254 0 78314254 G G G G A G G G G G G G G G G G G G G G
1 chr1_78315855 0 78315855 A A A A A A A A G G G G A A A A A A A A
1 chr1_78316473 0 78316473 T T T T T T T T T T T T A T T T T T T T
1 chr1_78319495 0 78319495 G G G G G G G G G G G G A A G G G G G G
1 chr1_78322264 0 78322264 T T T T A T T T T T T T T T T T T T T T
1 chr1_78322349 0 78322349 C T C C C C C C C C C C C C C C C C C C
1 chr1_78326427 0 78326427 A A A A A A A A A A A A A A A A T T A A
1 chr1_78326967 0 78326967 G G G G G G G G G G G G A A G G G G G G
1 chr1_78333268 0 78333268 C C C C C C C C C C A A C C C C C C C C
1 chr1_78333491 0 78333491 A G A A A A A A A A A A A A A A A A G G
1 chr1_78337175 0 78337175 T T C C T T T T T T T T T T T T T T T T
1 chr1_78339090 0 78339090 C C C C C C C C T T T T C C C C C C C C
1 chr1_78341349 0 78341349 A A A A A A A A A A A A A G A A A A A A
1 chr1_78344103 0 78344103 G G A A A A G G A A A A A A A A A A G G
1 chr1_78354057 0 78354057 A A A A A A A A A T A A A A A A A A A A
1 chr1_78354611 0 78354611 T T T T T T T T C T T T T T T T T T T T
1 chr1_78356165 0 78356165 A A A A A A A A T T T T A A A A A A A A
1 chr1_78361967 0 78361967 C C C C A C C C C C C C C C C C C C C C
1 chr1_78372597 0 78372597 G T T T T T T T T T T T T T T T T T T T
1 chr1_78375079 0 78375079 G G G G G G G G A A A A G G G G G G G G
1 chr1_78392531 0 78392531 G G A A G G G G G G G G G G G G G G G G
1 chr1_78392566 0 78392566 G G G G A A G G A A A A A A A A A A G G
1 chr1_78395273 0 78395273 T T C C C C C C C C C C C C C C C C C C
1 chr1_78397104 0 78397104 C C C C C C C C A A A A C C C C C C C C
1 chr1_78401887 0 78401887 C C C C C C C C C C C C C C C C C T C C
1 chr1_78402856 0 78402856 A A A A A A A A T T T T A A A A A A A A
1 chr1_78406716 0 78406716 T T T T T T T T T T T T C C T T T T T T
1 chr1_78408632 0 78408632 A A A A A A A A A A A A A A C C A A A A
1 chr1_78409435 0 78409435 T T C T T T T T T T T T T T T T T T T T
1 chr1_78417281 0 78417281 T T T T T T T T C T T T T T T T T T T T
1 chr1_78419543 0 78419543 A A A A A A A A A A T T A A A A A A A A
1 chr1_78428924 0 78428924 T T T T T T T T C C C C T T T T T T T T
1 chr1_78434506 0 78434506 A A A A A A A A A A A A A A A A G G A A
1 chr1_78444117 0 78444117 A A A A A A A A G G G G A A A A A A A A
1 chr1_78446157 0 78446157 G G A A A A G G A A A A A A A A A A G G
1 chr1_78447093 0 78447093 G G G G A A G G G G G G G G G G G G G G
1 chr1_78452288 0 78452288 A A A A A A A A A A A G A A A A A A A A
1 chr1_78456690 0 78456690 C C C C C C T T C C C C C C C C C C C C
1 chr1_78464566 0 78464566 G G G G G G G G G G C G G G G G G G G G
1 chr1_78466035 0 78466035 T T T T T T T T C T T T T T T T T T T T
1 chr1_78469863 0 78469863 C C C C C C C C T T T T C C C C C C C C
1 chr1_78480572 0 78480572 G G G G G T G G G G G G G G G G G G G G
1 chr1_78484273 0 78484273 A A A A A A A A G G G G A A A A A A A A
1 chr1_78486112 0 78486112 A A A A A A A A A A A A A A A A T T A A
1 chr1_78491504 0 78491504 A A A A A A A A A A C C A A A A A A A A
1 chr1_78492602 0 78492602 C C C C C C C C C C C C C C C T C C C C
1 chr1_78500043 0 78500043 T T G G G G T T G G G G G G T T G G T T
1 chr1_78505615 0 78505615 A A A A A A A A A G A A A A A A A A A A
1 chr1_78513108 0 78513108 T T T T T T T T G G G G T T T T T T T T
1 chr1_78516951 0 78516951 G G G G G G G G A A A A G G G G G G G G
1 chr1_78518387 0 78518387 T T T T T T T T T T T T T T T T A A T T
1 chr1_78534826 0 78534826 G G G G G G G G G G G G G G G T G G T T
1 chr1_78541752 0 78541752 A A A A A A A A C C C C A A A A A A A A
1 chr1_78551791 0 78551791 C C C C C C C C C T C C C C C C C C C C
1 chr1_78557875 0 78557875 A A A A A A A A A A T T A A A A A A A A
1 chr1_78559290 0 78559290 C C C C C C C C T T T T C C C C C C C C
1 chr1_78561355 0 78561355 C C T T T T C C T T T T T T T T T T C C
1 chr1_78569732 0 78569732 C C C C C C T T C C C C C C C C C C C C
1 chr1_78569772 0 78569772 A A A A A A G G A A A A A A A A A A A A
1 chr1_78575946 0 78575946 A A G G G G A A G G G G G G G G G G A A
1 chr1_78581375 0 78581375 T T T T T T T T T T T T T T T T C C T T
1 chr1_78581586 0 78581586 G G G G G G G G G G G G A G G G G G G G
1 chr1_78581910 0 78581910 A A A A A A A A A A A A A G A A A A A A
1 chr1_78582183 0 78582183 C C C C C C T T C C C C C C C C C C C C
1 chr1_78582786 0 78582786 C C C C C C C C C C C C C T C C C C C C
1 chr1_78583651 0 78583651 C C T T T T C C C C C C C C C C C C C C
1 chr1_78590137 0 78590137 T T T T T T T T T T T T T T C T T T T T
1 chr1_78598302 0 78598302 A A A A A A A A G G G G A A A A A A A A
1 chr1_78599333 0 78599333 G G G G G G G G A A A A G G G G G G G G
1 chr1_78602803 0 78602803 G G G G A G G G G G G G G G G G G G G G
1 chr1_78604711 0 78604711 G G G G G G G G A A A A G G G G G G G G
1 chr1_78607514 0 78607514 A A A A A A A A A G G G A A A A A A A A
1 chr1_78611564 0 78611564 G G G G G G G G C C C C G G G G G G G G
1 chr1_78612820 0 78612820 T T T T T T T T T T T T A T T T T T T T
1 chr1_78615224 0 78615224 C C C C C C T T C C C C C C C C C C C C
1 chr1_78618044 0 78618044 C C C C C C C C A A A A C C C C C C C C
1 chr1_78619805 0 78619805 C C C C C T C C C C C C C C C C C C C C
1 chr1_78619972 0 78619972 A A A A A A A A G G G G A A A A A A A A
1 chr1_78622532 0 78622532 A A A A A A A A T T T T A A A A A A A A
1 chr1_78626911 0 78626911 C C C C C C C C C C C C C C C T C C C C
1 chr1_78629811 0 78629811 C C C C C C C C T T T T C T C C C C C C
1 chr1_78633988 0 78633988 T T T T T T G G T T T T T T T T T T T T
1 chr1_78634243 0 78634243 G G G G G G G G G G G G G G G G A A G G
1 chr1_78641053 0 78641053 G G G G G G G G G G G G G G A G G G G G
1 chr1_78643750 0 78643750 G G G G G G G G G G G G G T G G G G G G
1 chr1_78654089 0 78654089 G G G G G G G G A A A A G G G G G G G G
1 chr1_78666247 0 78666247 G G G G G G G G T T T T G G G G G G G G
1 chr1_78671383 0 78671383 G G G G G G G G G G G G G G A G G G G G
1 chr1_78673041 0 78673041 A A A A A A A A C C C C A A A A A A A A
1 chr1_78674722 0 78674722 T T T T T T T T T T T T T T C T T T T T
1 chr1_78674886 0 78674886 G G G G G G G G G G G G A G G G G G G G
1 chr1_78680462 0 78680462 G G G G G G T T G G G G G G G G G G G G
1 chr1_78681940 0 78681940 C C C C C C C C C C C C C C C C G G C C
1 chr1_78684090 0 78684090 T T T T T T T T C C C C T T T T T T T T
1 chr1_78692529 0 78692529 G G G G G G G G G G G G G G A G G G G G
1 chr1_78698827 0 78698827 A A A A A A A A A A A A A T A A A A A A
1 chr1_78698861 0 78698861 G G G G G G G G A A A A G G G G G G G G
1 chr1_78705582 0 78705582 G G G G G G G G G G A A G G G G G G G G
1 chr1_78709821 0 78709821 G G G G G G G G G G G G A G G G G G G G
1 chr1_78718568 0 78718568 T T T T T T T T T T T T C T T T T T T T
1 chr1_78721302 0 78721302 A A A A A A A A A A A A A G A A A A A A
1 chr1_78724018 0 78724018 G G G G G G G G G G G G G G G G A A G G
1 chr1_78725129 0 78725129 A A C C C C A A C C C C C C C C C C A A
1 chr1_78730052 0 78730052 C C C C C C C C T T T T C C C C C C C C
1 chr1_78733043 0 78733043 G G G G G G G G G G G G G G G G A A G G
1 chr1_78734425 0 78734425 T T T T T T T T G G G G T T T T T T T T
1 chr1_78737926 0 78737926 G G G G A A G G A A A A A A A A A A G G
1 chr1_78745901 0 78745901 A A A A A A A A G G G G A A A A A A A A
1 chr1_78766524 0 78766524 A A A A A A A A A A A A A A A A G G A A
1 chr1_78766662 0 78766662 A A A A A A A A C C C C A A A A A A A A
1 chr1_78772351 0 78772351 G G G G G G G G G G G G A G A A G G G G
1 chr1_78775661 0 78775661 G G G G G G G G G G G G G T G G G G G G
1 chr1_78777851 0 78777851 C C C C C C C C T T T T C C C C C C C C
1 chr1_78795782 0 78795782 G G G G G G G G G G G G G G A G G G G G
1 chr1_78804224 0 78804224 A A A A A A A A G G G G A A A A A A A A
1 chr1_78814870 0 78814870 T T C C C C T T C C C C C C C C C C T T
1 chr1_78818112 0 78818112 G G G G G G G G G G G G G G A A G G G G
1 chr1_78820687 0 78820687 G G G G A G G G G G G G G G G G G G G G
1 chr1_78823157 0 78823157 A A A A A A A A C C C C A A A A A A A A
1 chr1_78825240 0 78825240 G G G G G G G G A G A A G G G G G G G G
1 chr1_78830448 0 78830448 C C T T C C C C C C C C C C C C C C C C
1 chr1_78831874 0 78831874 A A A A A A A A A A A A A A A C A A A A
1 chr1_78834581 0 78834581 C C C C C C C C C T C C C C C C C C C C
1 chr1_78837922 0 78837922 C C C C C C C C C C C C G G C C C C C C
1 chr1_78838170 0 78838170 T T T T T T T T A T T T T T T T T T T T
1 chr1_78844994 0 78844994 G G G G G G G G G T G G G G G G G G G G
1 chr1_78847248 0 78847248 A A A A A A A A A A A A A A A A C C A A
1 chr1_78847307 0 78847307 A A A A A A A A A A A A A G A A A A A A
1 chr1_78851185 0 78851185 C C C C C T C C C C C C C C C C C C C C
1 chr1_78852225 0 78852225 C C C C C C C C G G G G C C C C C C C C
1 chr1_78861754 0 78861754 G G G G G G G G A A A A G G G G G G G G
1 chr1_78866045 0 78866045 C T C C C C C C C C C C C C C C C C C C
1 chr1_78867833 0 78867833 T T T T T T T T C T T T T T T T T T T T
1 chr1_78872756 0 78872756 C C C T C C C C C C C C C C C C C C C C
1 chr1_78882839 0 78882839 T T C C T T T T T T T T T T T T T T T T
1 chr1_78892771 0 78892771 C C C C C C C C T T T T C C C C C C C C
1 chr1_78895568 0 78895568 A A A A A A A A A A A A T T A A T T A A
1 chr1_78896654 0 78896654 A A A A A A A A G G G G A A A A A A A A
1 chr1_78901455 0 78901455 C C T T T T C C C C C C T T T T T T C C
1 chr1_78902272 0 78902272 C C C C C C C C C C C C C T C C C C C C
1 chr1_78906580 0 78906580 T T T T T T T T C C C C T T T T T T T T
1 chr1_78911793 0 78911793 C C C C C C C C A A A A C C C C C C C C
1 chr1_78915165 0 78915165 G G G G G G G G G G G G A G G G G G G G
1 chr1_78932440 0 78932440 C C T T C C C C C C C C C C C C C C C C
1 chr1_78934433 0 78934433 A A G G A G A A A A A A A A A A A A A A
1 chr1_78937360 0 78937360 C C C C C C C C T T T T C C C C C C C C
1 chr1_78939339 0 78939339 G G G G G G G G G G G G A A G G G G G G
1 chr1_78939703 0 78939703 C C C C C C C C C C C C A A C C C C C C
1 chr1_78944986 0 78944986 G G G G G G G G A G G G G G G G G G G G
1 chr1_78953130 0 78953130 C C C C C C C C C G C C C C C C C C C C
1 chr1_78967053 0 78967053 T T T T T T T T C T T T T T T T T T T T
1 chr1_78967571 0 78967571 C C C C C C C C T T T T C C C C C C C C
1 chr1_78969579 0 78969579 A A A A A A A A A A A A A A A G A A A A
1 chr1_78977531 0 78977531 C C C C C C C C C C C C C T C C C C C C
1 chr1_78979057 0 78979057 T T T T T T T T C C C C T T T T T T T T
1 chr1_78980773 0 78980773 G G G G G G G G G G G G G G A A G G G G
1 chr1_78998497 0 78998497 C C C C C C C C G G G G C C G G G G C C
1 chr1_79005290 0 79005290 C C C C C C C C C C G G C C C C C C C C
1 chr1_79007795 0 79007795 C C C C C C T T C C C C C C C C C C C C
1 chr1_79014032 0 79014032 G G G G G G G G C C C C G G G G G G G G
1 chr1_79014409 0 79014409 G G A A A A G G G G G G G G A A A A G G
1 chr1_79016434 0 79016434 G G G G G G G G G G G G G G G G G T G G
1 chr1_79017351 0 79017351 C C C C G G C C C C C C C C C C C C C C
1 chr1_79021343 0 79021343 G G G G G G G G G G G G A G G G G G G G
1 chr1_79021798 0 79021798 G G G G G G G G A A A A G G G G G G A A
1 chr1_79026486 0 79026486 G G G G G G G G G G G G G G G G A G G G
1 chr1_79030294 0 79030294 C C C C C T C C C C C C C C C C C C C C
1 chr1_79045308 0 79045308 G G G G G G G G A A A A G G G G G G G G
1 chr1_79054888 0 79054888 G G A G G G G G G G G G G G G G G G G G
1 chr1_79060873 0 79060873 T T T T T T T T C C C C T T T T T T T T
1 chr1_79066190 0 79066190 T T T T T T T T G G G G T T T T T T T T
1 chr1_79066490 0 79066490 C C C C C C C C C C T T C C C C C C C C
1 chr1_79067591 0 79067591 G G G G G G G G G G G G G G G T G G G G
1 chr1_79069875 0 79069875 G G G G G G G G C C C C G G G G G G G G
1 chr1_79079219 0 79079219 C C C C C C C C C C C C C C C C T T C C
1 chr1_79079734 0 79079734 A A A A A A A A G G G G A A A A A A A A
1 chr1_79079802 0 79079802 G G G G G G A A G G G G G G G G G G G G
1 chr1_79079866 0 79079866 C C C C C C C C C C C C C C T T C C C C
1 chr1_79089271 0 79089271 T T T T T T T T T T T T C T T T T T T T
1 chr1_79091819 0 79091819 T T T T T T T T T T T T T T T T A A T T
1 chr1_79097258 0 79097258 T T T T T T T T T T T T T T T T C C T T
1 chr1_79097679 0 79097679 G G G G G G G G T T T T G G G G G G G G
1 chr1_79105823 0 79105823 G G G G G G G G A A A A G G G G G G G G
1 chr1_79108587 0 79108587 C C C C C C C C C C C C C T C C C C T T
1 chr1_79113808 0 79113808 C T T T T T T T T T T T T T T T T T T T
1 chr1_79121089 0 79121089 G G G G C C G G G G G G G G G G G G G G
1 chr1_79122117 0 79122117 C C T T T T C C C C C C T T T T T T C C
1 chr1_79132234 0 79132234 T T T T T T T T G G G G T T T T T T T T
1 chr1_79134073 0 79134073 C C C C C C C C C C C C C C C C G G C C
1 chr1_79138351 0 79138351 G G A A G G G G G G G G G G G G G G G G
1 chr1_79141016 0 79141016 C C C C C C C C C G C C C C C C C C C C
1 chr1_79143812 0 79143812 T T T T T T T T T T T T C C T T T T T T
1 chr1_79143908 0 79143908 C C C C T T C C C C C C C C C C C C C C
1 chr1_79152259 0 79152259 G G G G A A G G G G G G G G G G G G G G
1 chr1_79156879 0 79156879 C T C C C C C C C C C C C C C C C C C C
1 chr1_79161099 0 79161099 G G G G A G G G G G G G G G G G G G G G
1 chr1_79168810 0 79168810 G G G G G G G G G G G G G G A G G G G G
1 chr1_79172274 0 79172274 A A A A A A A A G G G G A A A A A A A A
1 chr1_79177827 0 79177827 T T T T T T T T C C C C T T T T T T T T
1 chr1_79182149 0 79182149 C C C T C C C C C C C C C C C C C C C C
1 chr1_79185972 0 79185972 T T T T T T T T T T T T C T T T T T T T
1 chr1_79190889 0 79190889 C T C C C C C C T T T T C C C C C C C C
1 chr1_79191807 0 79191807 G G G G G G G G T T T T G G G G G G G G
1 chr1_79193796 0 79193796 A A A A A G A A A A A A A A A A A A A A
1 chr1_79194289 0 79194289 C C C C C T C C C C C C C C C C C C C C
1 chr1_79195233 0 79195233 G G A A A A G G A A A A A A A A A A G G
1 chr1_79205302 0 79205302 G G G G A G G G G G G G G G G G G G G G
1 chr1_79209751 0 79209751 G G G G G G G G G G G G G G G G A A G G
1 chr1_79211028 0 79211028 G G G G G G G G G G G G A A G G G G G G
1 chr1_79217391 0 79217391 A G G G G G G G G G G G G G G G G G G G
1 chr1_79232330 0 79232330 T T T T T T T T T T T T C C T T C C T T
1 chr1_79240850 0 79240850 A A A A A A A A T T T T A A A A A A A A
1 chr1_79241597 0 79241597 C C C C C C C C C C C C C C C C A A C C
1 chr1_79243623 0 79243623 C C C C C C C C C C C C C C T T C C C C
1 chr1_79247369 0 79247369 C C C C C C C C C C C C C C C T C C C C
1 chr1_79251966 0 79251966 A A A A A G A A A A A A A A A A A A A A
1 chr1_79253383 0 79253383 T T T T T T T T T T T T A T T T T T T T
1 chr1_79255411 0 79255411 T T T T T T T T T T C C T T T T T T T T
1 chr1_79264756 0 79264756 A A A A A A A A A A A A G G A A A A A A
1 chr1_79267361 0 79267361 C C C C C C C C C G C C C C C C C C C C
1 chr1_79268207 0 79268207 C C C C C T C C C C C C C T C C C C C C
1 chr1_79273587 0 79273587 G G G G G G G G G G G G G G G G T T G G
1 chr1_79273600 0 79273600 G T T T T T T T T T T T T T T T T T T T
1 chr1_79273936 0 79273936 A A A A A A A A A A A A C C A A A A A A
1 chr1_79273966 0 79273966 G G G G G G G G A A A A G G G G A A G G
1 chr1_79275750 0 79275750 A A A A A A A A C C C C A A A A A A A A
1 chr1_79278033 0 79278033 A A A A A A A A A A A A A A A A C C A A
1 chr1_79279327 0 79279327 G G G G G G G G A A A A G G G G G G G G
1 chr1_79279545 0 79279545 G G G G G G G G G G G G A A G G A A G G
1 chr1_79279656 0 79279656 G G G G G G G G C C C C G G G G G G G G
1 chr1_79286545 0 79286545 G G G G G G G G G G A A G G G G G G G G
1 chr1_79292910 0 79292910 G G G G G G C C G G G G G G G G G G G G
1 chr1_79295249 0 79295249 T T T T T T T T T T T T T T T T G T T T
1 chr1_79298845 0 79298845 G G G G G G G G G G G G C G G G G G G G
1 chr1_79306427 0 79306427 C C C C C C C C C C C C C G C C C C C C
1 chr1_79314428 0 79314428 A A A A A A A A A G G G A A A A A A A A
1 chr1_79324801 0 79324801 C C C C C C C C C T C C C C C C C C C C
1 chr1_79330219 0 79330219 A A G G G G A A G G G G G G G G G G A A
1 chr1_79330372 0 79330372 G G A A A A G G G G G G G G G G G G G G
1 chr1_79331566 0 79331566 G G G G G G G G G G A A G G G G G G G G
1 chr1_79334997 0 79334997 C C C C C C C C C C T T C C C C C C C C
1 chr1_79336076 0 79336076 A A A A A A A A A A A A A A A A G G A A
1 chr1_79343442 0 79343442 A A A A A A A A A A A A A A T T T T A A
1 chr1_79350965 0 79350965 C C C C C C C C C G C C C C C C C C C C
1 chr1_79355664 0 79355664 T T T T T T T T T T G G T T T T T T T T
1 chr1_79358387 0 79358387 T T C C C C T T T T T T T T T T T T T T
1 chr1_79372095 0 79372095 G G G G G G T T G G G G G G G G G G G G
1 chr1_79373085 0 79373085 T T T T T T C C T T T T T T T T T T T T
1 chr1_79378930 0 79378930 C C C C C C C C C C C C G G C C G G C C
1 chr1_79386209 0 79386209 G G G G G G G G A A A A G G G G G G G G
1 chr1_79392211 0 79392211 G G G G G G G G G G G G G G G G A G G G
1 chr1_79397777 0 79397777 A A G G G G A A G G G G G G A A G G A A
1 chr1_79397798 0 79397798 T T G G G G T T G G G G G G T T G G T T
1 chr1_79402317 0 79402317 A A A A A A A A A A A A A A A A T T A A
1 chr1_79405143 0 79405143 A A A A A A A A A A A A A A A A A T A A
1 chr1_79422863 0 79422863 G G G G G G G G A G G G G G G G G G G G
1 chr1_79434552 0 79434552 G G A A A A G G G G G G A A A A A A G G
1 chr1_79443940 0 79443940 T T T T G T T T T T T T T T T T T T T T
1 chr1_79444934 0 79444934 A A A A G G A A A A A A A A A A A A A A
1 chr1_79450439 0 79450439 G G G G G G G G G G G G G G G G A A G G
1 chr1_79454650 0 79454650 A A A A A A A A G G A A A A A A A A A A
1 chr1_79468475 0 79468475 T T C C T T T T T T T T T T T T T T T T
1 chr1_79474884 0 79474884 G G G G G G G G G G G G G G A G G G G G
1 chr1_79486778 0 79486778 C C C C C C C C G G G G C C C C C C C C
1 chr1_79502202 0 79502202 T T T T T T T T C C C C T T T T T T T T
1 chr1_79502233 0 79502233 G G G G G G G G G G G G G G G G A A G G
1 chr1_79505914 0 79505914 A G A A A A A A A A A A A A A A A A G G
1 chr1_79506367 0 79506367 C C C C C C C C C C C C C T C C C C C C
1 chr1_79508724 0 79508724 G G G G G G G G A A A A G G G G G G G G
1 chr1_79517477 0 79517477 A A G G G G A A A A A A A A A A A A A A
1 chr1_79521501 0 79521501 G G G G G G G G A A A A G G G G G G G G
1 chr1_79545760 0 79545760 C C C C C C C C G G G G C C C C C C C C
1 chr1_79551010 0 79551010 C C C C C C C C G G G G C C C C C C C C
1 chr1_79554954 0 79554954 C C T T T T C C T T T T T T T T T T C C
1 chr1_79562713 0 79562713 T T T T T T T T C C C C T T T T T T T T
1 chr1_79566521 0 79566521 T T T T T T T T T T T T C C T T T T T T
1 chr1_79567727 0 79567727 G G G G G G G G A A A A G G G G G G G G
1 chr1_79573531 0 79573531 T T G G G G T T T T T T T T T T T T T T
1 chr1_79581768 0 79581768 C C C C C C C C C C C C A C C C C C C C
1 chr1_79588741 0 79588741 G G G G A G G G G G G G G G G G G G G G
1 chr1_79590475 0 79590475 C C C C C C C C C C C C C C C T C C C C
1 chr1_79591579 0 79591579 T T T T T T T T T T T T C T T T T T T T
1 chr1_79594609 0 79594609 A A A A A A A A G G G G A A A A A A A A
1 chr1_79600240 0 79600240 C C C C C C C C C C C C C C T T C C C C
1 chr1_79607907 0 79607907 G G G G G G G G A A A A G G G G G G G G
1 chr1_79611143 0 79611143 C C C C C C C C A A A A C C C C C C C C
1 chr1_79611293 0 79611293 C C C C C C C C A A A A C C C C C C C C
1 chr1_79621758 0 79621758 C C C C C C C C C C C C C T C C C C C C
1 chr1_79626813 0 79626813 A A A A A A A A G G G G A A A A A A A A
1 chr1_79633270 0 79633270 G G C C C C G G G G G G G G G G G G G G
1 chr1_79638312 0 79638312 C C C C C C C C T T T T C C C C C C C C
1 chr1_79648207 0 79648207 G G G G G G G G G G G G G G T T G G G G
1 chr1_79651754 0 79651754 G G G G G G G G G G G G A G G G A A G G
1 chr1_79655402 0 79655402 G G G G T T G G G G G G G G G G G G G G
1 chr1_79655917 0 79655917 C T C C C C C C C C C C C C C C C C C C
1 chr1_79660871 0 79660871 G G G G G G G G A A A A G G G G G G G G
1 chr1_79662288 0 79662288 G G G G G G G G C C C C G G G G G G G G
1 chr1_79666185 0 79666185 T T T T T T T T C C C C T T T T T T T T
1 chr1_79681201 0 79681201 G G G G G G G G A A A A G G G G G G G G
1 chr1_79683193 0 79683193 G G G G G G G G A G G G G G G G G G G G
1 chr1_79690242 0 79690242 G G G G G G G G G G G G A G G G G G G G
1 chr1_79699908 0 79699908 T T A A A A T T T T T T T T T T T T T T
1 chr1_79700522 0 79700522 G G G G G G G G C C C C G G G G G G G G
1 chr1_79708403 0 79708403 T T T T T T T T T T T T T T T T C T T T
1 chr1_79711601 0 79711601 G G G G C C G G G G G G G G G G G G G G
1 chr1_79720058 0 79720058 G G G G G G G G G G G G G G A G G G G G
1 chr1_79727029 0 79727029 G G G G G G G G G G G G G G A G G G G G
1 chr1_79737685 0 79737685 G G G G G G G G G G G G T T T T T T G G
1 chr1_79740132 0 79740132 C C T T C T C C C C C C C C C C C C C C
1 chr1_79745225 0 79745225 T T T T T T T T T T T T T T T T C T T T
1 chr1_79752390 0 79752390 T T T T C T T T T T T T T T T T T T T T
1 chr1_79755217 0 79755217 G G C C C G G G C C C C C C C C C C G G
1 chr1_79756850 0 79756850 C C C C C C C C C C C C C C C C A A C C
1 chr1_79757578 0 79757578 C T T T T T T T T T T T T T T T T T C C
1 chr1_79758031 0 79758031 A A A A A A A A A A A A A G A A A A A A
1 chr1_79761962 0 79761962 G G G G G G G G G G G G A A G G A A G G
1 chr1_79765974 0 79765974 G G G G G T G G G G G G G G G G G G G G
1 chr1_79769264 0 79769264 G G G G G G G G G G G G A A A G A A G G
1 chr1_79774447 0 79774447 T T C T T T T T T T T T T T T T T T T T
1 chr1_79774798 0 79774798 A A A A A A G G A A A A A A A A A A A A
1 chr1_79775056 0 79775056 T T T T T T T T T T T T T T C T T T T T
1 chr1_79784206 0 79784206 A A C C C C A A C C C C C C C C C C A A
1 chr1_79797315 0 79797315 A A A A A A A A G G G G G G G G G G A A
1 chr1_79809992 0 79809992 T T T T G T T T T T T T T T T T T T T T
1 chr1_79815140 0 79815140 A A A A A A A A A A T T A A A A A A A A
1 chr1_79819009 0 79819009 A C C C C C C C C C C C C C C C C C C C
1 chr1_79820025 0 79820025 A A A A A A A A A G A A A A A A A A A A
1 chr1_79821651 0 79821651 G G G G G G G G G G G G C C G G G G G G
1 chr1_79838213 0 79838213 A A A A A A A A A C A A A A A A A A A A
1 chr1_79838611 0 79838611 A A A A A A A A G G G G A A A A A A A A
1 chr1_79841587 0 79841587 G G G G G G G G G G G G G T G G G G G G
1 chr1_79841968 0 79841968 C C C C C T C C C C C C C C C C C C C C
1 chr1_79850116 0 79850116 C C C C C C C C C C C C C C C T C C C C
1 chr1_79850308 0 79850308 A A A A A A A A A A A A A A G G A A A A
1 chr1_79851119 0 79851119 G G G G G T G G G G G G G G G G G G G G
1 chr1_79854644 0 79854644 A A A A A A A A G G G G A A A A A A A A
1 chr1_79855976 0 79855976 A A A A C C A A A A A A A A A A A A A A
1 chr1_79861010 0 79861010 G G G G A G G G A A A A G G G G G G G G
1 chr1_79871088 0 79871088 T T T T T T T T G T T T T T T T T T T T
1 chr1_79873360 0 79873360 A A A A A A A A G G G G A A A A A A A A
1 chr1_79878017 0 79878017 A A G G A G A A A A A A A A A A A A A A
1 chr1_79885924 0 79885924 C C T T C C C C C C C C C C C C C C C C
1 chr1_79890665 0 79890665 A A A A A A A A A A A A A A C C A A A A
1 chr1_79896924 0 79896924 A A A A A A A A A A A A A A A A A G A A
1 chr1_79898858 0 79898858 C C C C C C C C T T T T C C C C C C C C
1 chr1_79900411 0 79900411 A A A A A A A A A A A A A A G G A A A A
1 chr1_79929868 0 79929868 C C C C C C C C G G G G C C C C C C C C
1 chr1_79930226 0 79930226 A A A A A A A A A A A A A A A G A A A A
1 chr1_79931938 0 79931938 C C C C C C G G C C C C C C C C C C C C
1 chr1_79936471 0 79936471 A A A A A A A A A A A A A C A A A A A A
1 chr1_79939418 0 79939418 T T T T T T T T C C C C T T T T T T T T
1 chr1_79943090 0 79943090 C C C C C C C C G G G G C C C C C C C C
1 chr1_79950250 0 79950250 C C C C C C C C C C C C C C C C T T C C
1 chr1_79950255 0 79950255 A A G G G G A A G G G G G G G G G G A A
1 chr1_79954645 0 79954645 T T C C C C T T C C C C C C C C C C T T
1 chr1_79957053 0 79957053 G G G G G G T T G G G G G G G G G G G G
1 chr1_79962073 0 79962073 C C C C C C T T C C C C C C C C C C C C
1 chr1_79975932 0 79975932 A A A A A T A A A A A A A A A A A A A A
1 chr1_79985004 0 79985004 C C C C C C C C C C C C C T C C C C C C
1 chr1_79985877 0 79985877 A A G G G G A A G G G G G G A A A A A A
1 chr1_79986650 0 79986650 C C T T T T C C T T T T T T T T T T C C
1 chr1_79986690 0 79986690 C C C C C C C C C C T T C C C C C C C C
1 chr1_79994425 0 79994425 T T C T T T T T T T T T T T T T T T T T
1 chr1_79996588 0 79996588 G G A A A A G G A A A A A A A A A A G G
1 chr1_79999299 0 79999299 A A G G G G A A G G G G G G G G G G A A
1 chr1_80006143 0 80006143 G G G G A G G G G G G G G G G G G G G G
1 chr1_80012282 0 80012282 T T T T T T T T T T T T T T T T A A T T
1 chr1_80015086 0 80015086 A A A A A A G G A A A A A A A A A A A A
1 chr1_80017037 0 80017037 T T T T T T T T T T T T C T T T T T T T
1 chr1_80018518 0 80018518 C C A A C C C C C C C C C C C C C C C C
1 chr1_80022243 0 80022243 C C C C C T C C T T T T C C C C C C C C
1 chr1_80023379 0 80023379 C C T T C T C C C C C C C C C C C C C C
1 chr1_80024358 0 80024358 C C C C C T C C C C C C C C C C T T C C
1 chr1_80026031 0 80026031 T T T T T T T T C T T T T T T T T T T T
1 chr1_80029977 0 80029977 C C A A A C C C C C C C C C C C C C C C
1 chr1_80032155 0 80032155 G G G G G G G G A A A A G G G G G G G G
1 chr1_80038843 0 80038843 T T A A A A T T A A A A A A A A A A T T
1 chr1_80044111 0 80044111 G G C C G G G G G G G G G G G G G G G G
1 chr1_80051636 0 80051636 C C C C C C T T C C C C C C C C C C C C
1 chr1_80053539 0 80053539 G G G G G G G G G G G G G G G G A A G G
1 chr1_80057166 0 80057166 C C C C C C C C C C C C C C C T C C C C
1 chr1_80057341 0 80057341 T T T T C C T T C C C C C C C C C C T T
1 chr1_80058104 0 80058104 A A G G A A A A A A A A A A A A A A A A
1 chr1_80066919 0 80066919 T T T T T T T T C T T T T T T T T T T T
1 chr1_80067477 0 80067477 G G C C C C G G C C C C C G C C C C G G
1 chr1_80070973 0 80070973 A A A A A A A A G G G G A A A A A A A A
1 chr1_80073320 0 80073320 G G G G G T G G T T T T T T T T T T G G
1 chr1_80079725 0 80079725 C C C C C C C C C C C C C C G G C C C C
1 chr1_80083484 0 80083484 A A A A A A T T A A A A A A A A A A T T
1 chr1_80084305 0 80084305 C C C C C T C C C C C C C C C C C C C C
1 chr1_80244236 0 80244236 C T C C C C C C C C C C C C C C C C C C
1 chr1_80245960 0 80245960 T T T T T T T T T T T T T T T T C C T T
1 chr1_80247434 0 80247434 G G G G G G A A G G G G G G G G G G G G
1 chr1_80259461 0 80259461 T T T T T T T T T T T T T T A A T T T T
1 chr1_80268064 0 80268064 A A A A A A A A A A A A A A A A G G A A
1 chr1_80278819 0 80278819 G G G G A G G G G G G G G G G G G G G G
1 chr1_80296715 0 80296715 T T G G G G T T T T T T T T T T G G T T
1 chr1_80304169 0 80304169 C C C C C C C C C C C C T T C C C C C C
1 chr1_80304815 0 80304815 C C C C C C C C T T T T C C C C T T C C
1 chr1_80324337 0 80324337 C C C C C C C C C C C C C C C C A C C C
1 chr1_80329385 0 80329385 C C T T T T C C C C C C T T T T T T C C
1 chr1_80331550 0 80331550 G G G G G G G G G G G G G G A A G G G G
1 chr1_80332500 0 80332500 G G C C G G G G G G G G G G G G G G G G
1 chr1_80336810 0 80336810 C C C C C C C C T T T T C C C C C C C C
1 chr1_80353692 0 80353692 C T T T T T T T T T T T T T T T T T T T
1 chr1_80353893 0 80353893 A A A A A A A A G G G G A A A A A A A A
1 chr1_80359773 0 80359773 C C C C C C C C T T T T C C C C C C C C
1 chr1_80368124 0 80368124 T T T T T T T T C C C C T T T T T T T T
1 chr1_80376997 0 80376997 C C C C C C C C T T T T C C C C C C C C
1 chr1_80380109 0 80380109 G G G G G G G G A A G G G G G G G G G G
1 chr1_80381882 0 80381882 T T T T T T T T T T T T A T T T T T T T
1 chr1_80387948 0 80387948 G G G G G G G G G G G G A A A A G G G G
1 chr1_80392456 0 80392456 G G G G G G G G A A A A G G G G G G G G
1 chr1_80394003 0 80394003 A A A A A A A A A A A A A G A A A A A A
1 chr1_80405433 0 80405433 C C C C C C C C T T T T C C C C C C C C
1 chr1_80407643 0 80407643 G G G G G G G G G G G G A A G G A A G G
1 chr1_80408027 0 80408027 C C C C C C A A C C C C C C C C C C C C
1 chr1_80408156 0 80408156 C C C C C C C C C C C C C C A C C C C C
1 chr1_80412423 0 80412423 A A A A A A A A A A A A T T A A A A A A
1 chr1_80413773 0 80413773 A A A A A A A A G G G G A A A A A A A A
1 chr1_80413853 0 80413853 G G G G G G G G A A A A G G G G G G G G
1 chr1_80425919 0 80425919 C C C C C C C C C C C C C C A C C C C C
1 chr1_80434516 0 80434516 T T C C C C T T C C C C C C C C C C T T
1 chr1_80439641 0 80439641 T T T T T T C C T T T T T T T T T T T T
1 chr1_80450658 0 80450658 A A A G A A A A A A A A A A A A A A A A
1 chr1_80451182 0 80451182 C C A A A A C C A A A A A A A A A A C C
1 chr1_80455279 0 80455279 T T T T T T T T T T T T C T T T T T T T
1 chr1_80459900 0 80459900 T T T T T T T T T T T T T T T T C C T T
1 chr1_80460040 0 80460040 C C C C C C C C C C C C C C A A C C C C
1 chr1_80460352 0 80460352 G G G G G G G G G G G G A G A A G G G G
1 chr1_80466451 0 80466451 A G G G G G G G G G G G G G G G G G G G
1 chr1_80468556 0 80468556 C C C C C C C C G G G G C C C C C C C C
1 chr1_80470664 0 80470664 C C C C C C C C C C G G C C C C C C C C
1 chr1_80471714 0 80471714 G G G G G G G G G G G G A G G G G G G G
1 chr1_80473913 0 80473913 G G G G G G G G G G A A G G G G G G G G
1 chr1_80474172 0 80474172 C C C C C C C C C C C C C C C C G G C C
1 chr1_80474208 0 80474208 C C C C C C C C G G C C C C C C C C C C
1 chr1_80480227 0 80480227 C C C C C C C C T T T T C C C C C C C C
1 chr1_80480432 0 80480432 G G G G A G G G G G G G G G G G G G G G
1 chr1_80483626 0 80483626 A A A A A A A A G G A A A A A A A A A A
1 chr1_80485574 0 80485574 A A A A A A A A A A A A A G A A A A A A
1 chr1_80486177 0 80486177 C C C C C C C C C C C C C C G G C C C C
1 chr1_80488211 0 80488211 C C C C C C C C C C C C C C C C T T C C
1 chr1_80512672 0 80512672 A A A A A A A A G G G G A A A A A A A A
1 chr1_80519037 0 80519037 G G G G G G G G G T G G G G G G G G G G
1 chr1_80523857 0 80523857 C C C C C C G G C C C C C C C C C C C C
1 chr1_80528369 0 80528369 G G G G G G G G C C C C G G G G G G G G
1 chr1_80537291 0 80537291 T T T T C T T T T T T T T T T T T T T T
1 chr1_80555181 0 80555181 C C C C C T C C C C C C C C C C C C C C
1 chr1_80561807 0 80561807 A A A A A A A A G G G G A A A A A A A A
1 chr1_80565259 0 80565259 A A A A A A A A G G G G A A A A A A A A
1 chr1_80566814 0 80566814 G G G G G G G G T T T T G G G G G G G G
1 chr1_80584141 0 80584141 C C C C C C C C T T T T C C C C C C C C
1 chr1_80587150 0 80587150 G G G G G G G G G G G G A G G G G G G G
1 chr1_80589711 0 80589711 C C C C C C T T C C C C C C C C C C C C
1 chr1_80599427 0 80599427 A A C C A A A A A A A A A A A A A A A A
1 chr1_80601906 0 80601906 T T T T T T T T T T T T A A A A T T T T
1 chr1_80619354 0 80619354 C C C C C C G G C C C C C C C C C C C C
1 chr1_80622006 0 80622006 A A C C C C A A C C C C C C C C C C A A
1 chr1_80650454 0 80650454 C C C C C C C C A A A A C C C C C C C C
1 chr1_80656596 0 80656596 G G G G C G G G G G G G G G G G G G G G
1 chr1_80672804 0 80672804 A A C C A C A A A A A A A A A A A A A A
1 chr1_80678444 0 80678444 T T T T A T T T T T T T T T T T T T T T
1 chr1_80681609 0 80681609 G G A A G G G G G G G G G G G G G G G G
1 chr1_80683129 0 80683129 T T T T T T T T T T T T T T T T C C T T
1 chr1_80684229 0 80684229 G T G G G G G G G G G G G G G G G G T T
1 chr1_80684719 0 80684719 G G G G G G A A G G G G G G G G G G G G
1 chr1_80685100 0 80685100 G G G G G G G G A G G G G G G G G G G G
1 chr1_80700714 0 80700714 G G G G G G G G G G G G A A G G G G G G
1 chr1_80701025 0 80701025 C C C C C C C C A A A A C C C C C C C C
1 chr1_80702225 0 80702225 G G G G G G G G G G G G G G G G A A G G
1 chr1_80702418 0 80702418 T T T T T T T T T T T T A T T T T T T T
1 chr1_80702520 0 80702520 C C C C C T C C C C C C C C C C C C C C
1 chr1_80704046 0 80704046 T T C C T T T T T T T T T T T T T T T T
1 chr1_80706740 0 80706740 T T T T T T T T G G G G T T T T T T T T
1 chr1_80737866 0 80737866 A A C C C C A A A A A A C C C C C C A A
1 chr1_80743619 0 80743619 G G G G G G G G C C C C G G G G G G G G
1 chr1_80744545 0 80744545 A A A A A A A A A A A A A G A A A A A A
1 chr1_80749287 0 80749287 A A A A A A G G A A A A A A A A A A A A
1 chr1_80752982 0 80752982 T T C C C C T T T T T T T T T T T T T T
1 chr1_80757306 0 80757306 A A G G G G A A A A A A A A A A A A A A
1 chr1_80759658 0 80759658 T T A T T T T T T T T T T T T T T T T T
1 chr1_80764397 0 80764397 A A A A A A A A A A A A A A T T A A A A
1 chr1_80773220 0 80773220 C C T T T T C C T T T T C C C C C C C C
1 chr1_80781740 0 80781740 G G G G G G G G A A A A G G G G G G G G
1 chr1_80783643 0 80783643 T T C C C C C C C C C C C C C C C C T T
1 chr1_80786148 0 80786148 C C C C C T C C C C C C C C C C C C C C
1 chr1_80793802 0 80793802 C C C C C C C C C C T T C C C C C C C C
1 chr1_80796472 0 80796472 G T G G G G G G G G G G G G G G G G G G
1 chr1_80799131 0 80799131 C C C C C C T T C C C C C C C C C C C C
1 chr1_80804167 0 80804167 C T C C C C C C C C C C C C C C C C C C
1 chr1_80804964 0 80804964 G G G G G G G G G G G G G G A A A A G G
1 chr1_80806964 0 80806964 T T T T T T T T T T T T T T C C T T T T
1 chr1_80820448 0 80820448 C C C C G G C C C C C C C C C C C C C C
1 chr1_80826670 0 80826670 G G G G G G G G G G G G C C G G G G G G
1 chr1_80835656 0 80835656 T T T T T T T T T T T T C T C C T T T T
1 chr1_80835793 0 80835793 C C C C C C C C C C C C C C C C C T C C
1 chr1_80841805 0 80841805 T T T T T T T T T T T T C T T T T T T T
1 chr1_80844529 0 80844529 T T T T G G T T T T T T T T T T T T T T
1 chr1_80845570 0 80845570 G G G G G G G G A A G G G G G G G G G G
1 chr1_80848015 0 80848015 G G G G G G G G A A A A G G G G G G G G
1 chr1_80850155 0 80850155 T T T T T T T T C C C C T T T T T T T T
1 chr1_80856328 0 80856328 A A A A A A A A G G G G A A A A A A A A
1 chr1_80861431 0 80861431 G G G G G G G G G G A A G G G G G G G G
1 chr1_80874751 0 80874751 C C C C C C C C A A A A C C C C C C C C
1 chr1_80878255 0 80878255 G G G G A G G G G G G G G G G G G G G G
1 chr1_80881626 0 80881626 T T T T T T T T T T T T G T T T T T T T
1 chr1_80889257 0 80889257 T T T T T T T T G G G G T T T T T T T T
1 chr1_80891193 0 80891193 C C A A A A C C C C C C C C C C C C C C
1 chr1_80894178 0 80894178 C C C C C C C C G G C C C C C C C C C C
1 chr1_80907066 0 80907066 A A A A A A A A A A T T A A A A A A A A
1 chr1_80914725 0 80914725 A A A A A A A A A A A A A A A G A A A A
1 chr1_80919044 0 80919044 C C C C C C C C C C C C T T T T T T C C
1 chr1_80936481 0 80936481 G G G G G G G G G G G G G G G G A A G G
1 chr1_80953436 0 80953436 G G G G G G G G A A A A G G G G G G G G
1 chr1_80954751 0 80954751 C C C C C C C C C C C C C C C C T T C C
1 chr1_80959166 0 80959166 G G A A A A G G A A A A A A A A A A G G
1 chr1_80965575 0 80965575 G G G G G G G G G G G G G G A G G G G G
1 chr1_80970141 0 80970141 G G G G G G G G G G G G G G C G G G G G
1 chr1_80993913 0 80993913 A A A A A A A A A A A A A A A C A A A A
1 chr1_80995691 0 80995691 G G G G G G G G G G G G A A G G G G G G
1 chr1_81002500 0 81002500 T T G G G G T T T T T T T T T T T T T T
1 chr1_81003405 0 81003405 C T C C C C C C C C C C C C C C C C T T
1 chr1_81004329 0 81004329 G G G G G G G G A A A A G G G G G G G G
1 chr1_81008108 0 81008108 G G G G G G G G G G G G G G C G G G G G
1 chr1_81008580 0 81008580 C T T T T T T T T T T T T T T T T T T T
1 chr1_81010366 0 81010366 C C C C C T C C C C C C C C C C C C C C
1 chr1_81016976 0 81016976 C C C C C C C C C C C C C C C C C G C C
1 chr1_81026220 0 81026220 G G G G G T G G G G G G G G G G G G G G
1 chr1_81027358 0 81027358 C C C C C C C C C C T T C C C C C C C C
1 chr1_81031515 0 81031515 A A G G A G A A A A A A A A A A A A A A
1 chr1_81031801 0 81031801 G G G G G G G G G G G G G G G G A A G G
1 chr1_81033208 0 81033208 C C C C C C C C C C C C T T C C C C C C
1 chr1_81039628 0 81039628 A A A G A A A A A A A A A A A A A A A A
1 chr1_81040430 0 81040430 A A C C C C A A C C C C C C C C C C A A
1 chr1_81046549 0 81046549 C C C C C C C C C C C C C C T T C C C C
1 chr1_81050006 0 81050006 C C C C C C C C C C C C T T C C C C C C
1 chr1_81052566 0 81052566 G G A A A G G G G G G G G G G G G G G G
1 chr1_81056310 0 81056310 C C C C C C A A C C C C C C C C C C C C
1 chr1_81057470 0 81057470 G G G G G G G G T T T T G G G G G G G G
1 chr1_81058910 0 81058910 G G G G G G G G A A A A G G G G G G G G
1 chr1_81059527 0 81059527 G G G G G G G G G G G G G G G G A A G G
1 chr1_81067587 0 81067587 C C C C C C C C G G G G C C C C C C C C
1 chr1_81069372 0 81069372 G G G G G G A A G G G G G G G G G G G G
1 chr1_81075667 0 81075667 C C C C C C C C C C C C C C C C T T C C
1 chr1_81076338 0 81076338 A A A A A A A A A A A A A A A C A A A A
1 chr1_81077574 0 81077574 G G G G G G G G G G G G G G G G G T G G
1 chr1_81081199 0 81081199 T T T T T T T T G G G G T T T T T T T T
1 chr1_81082735 0 81082735 A A G G G G A A G G G G G G G G G G A A
1 chr1_81086734 0 81086734 A A A A A A A A A A A A A G A A A A A A
1 chr1_81089295 0 81089295 C C T T C C C C C C C C C C C C C C C C
1 chr1_81089964 0 81089964 C C C C C C C C C C C C C C T T C C C C
1 chr1_81092346 0 81092346 G G G G G G G G G G G G A A A A A A G G
1 chr1_81100323 0 81100323 C C C C C C C C T T T T C C C C C C C C
1 chr1_81100743 0 81100743 C T C C C C C C C C C C C C C C C C C C
1 chr1_81104140 0 81104140 C C T T T T C C T T T T T T T T T T C C
1 chr1_81105320 0 81105320 C C C T C C C C C C C C C C C C C C C C
1 chr1_81111009 0 81111009 A A G G G G A A G G G G G G G G G G G G
1 chr1_81112104 0 81112104 A A A A A G A A A A A A A A A A A A A A
1 chr1_81119183 0 81119183 A A A A A A A A A A A A A A C C A A A A
1 chr1_81129735 0 81129735 T T T T T T T T T T T T G T T T T T T T
1 chr1_81132164 0 81132164 A A A A A A A A A A A A A G A A A A A A
1 chr1_81134136 0 81134136 G G G G G G G G G G G G A G G G G G G G
1 chr1_81137697 0 81137697 G G G G G G G G G G A A G G G G G G G G
1 chr1_81148316 0 81148316 C C C C C C C C C C C C C T C C C C C C
1 chr1_81149991 0 81149991 G G A A A A G G A A A A A A A A A A G G
1 chr1_81151398 0 81151398 C C C C C C T T C C C C C C C C C C C C
1 chr1_81156014 0 81156014 G G G G G G G G A A A A G G G G G G G G
1 chr1_81157582 0 81157582 A A A A A A A A A A A A A A A A G G A A
1 chr1_81159736 0 81159736 C G C C C C C C C C C C C C C C C C C C
1 chr1_81168599 0 81168599 C C C C C C C C G G G G C C C C C C C C
1 chr1_81169771 0 81169771 T T T T T T T T C C C C C C C C C C T T
1 chr1_81172781 0 81172781 T T G T G T T T T T T T G G G G G G T T
1 chr1_81181821 0 81181821 T T T T T T T T T T T T C C T T T T T T
1 chr1_81184678 0 81184678 G G G G G G G G G G G G G G A A G G G G
1 chr1_81186347 0 81186347 C C C C C C C C C C C C C C C C C T C C
1 chr1_81188593 0 81188593 C C C C C C C C T T T T C C C C C C C C
1 chr1_81194708 0 81194708 T T T T T T T T C C C C T T T T T T T T
1 chr1_81196375 0 81196375 C C T T T T C C C C C C T T T T T T C C
1 chr1_81198115 0 81198115 G G G G A G G G G G G G G G G G G G G G
1 chr1_81204285 0 81204285 C C C C A A C C C C C C C C C C C C C C
1 chr1_81205192 0 81205192 C C C C C C C C C C C C C C C C T T C C
1 chr1_81206688 0 81206688 A A A A A A A A A A A A A A A A A T A A
1 chr1_81209541 0 81209541 C C C C C C C C C C C C C T C C C C C C
1 chr1_81216431 0 81216431 C C C C C C C C G G G G C C C C C C C C
1 chr1_81228680 0 81228680 A A A A A A A A A A A A G G A A A A A A
1 chr1_81229350 0 81229350 C C C C C C C C C C C C C C T T C C C C
1 chr1_81231583 0 81231583 G G G G C G G G G G G G G G G G G G G G
1 chr1_81237149 0 81237149 C C C C C C T T C C C C C C C C C C T T
1 chr1_81239143 0 81239143 A A A A A A A A A A A A A A A G A A G G
1 chr1_81242162 0 81242162 C G C C C C C C C C C C C C C C C C C C
1 chr1_81242812 0 81242812 A A A A A A A A T T T T A A A A A A T T
1 chr1_81245336 0 81245336 C C C C C C C C G G G G C C C C C C C C
1 chr1_81252879 0 81252879 C C C C C C C C C C C C C C C T C C C C
1 chr1_81254880 0 81254880 A A A A A A A A G G G G A A A A A A A A
1 chr1_81257066 0 81257066 C C C C C G C C C C C C C C C C C C C C
1 chr1_81259246 0 81259246 A A G G G G A A A A A A A A A A A A A A
1 chr1_81259351 0 81259351 T T G T T T T T T T T T T T T T T T T T
1 chr1_81263961 0 81263961 T T T T T T T T T T G T T T T T T T T T
1 chr1_81265010 0 81265010 T T T T T T T T T T T T A T T T T T T T
1 chr1_81266819 0 81266819 T T T T T T T T T T T T T T G T T T T T
1 chr1_81279390 0 81279390 G G G G G G G G G G G G G G C C G G G G
1 chr1_81289693 0 81289693 G G G G G G G G A A A A G G G G G G G G
1 chr1_81293722 0 81293722 G G G G G G G G T T T T G G G G G G G G
1 chr1_81301517 0 81301517 C T C C C C C C C C C C C C C C C C T T
1 chr1_81302602 0 81302602 C C C C C C C C G G G G C C C C C C C C
1 chr1_81306561 0 81306561 C T T T T T C C T T T T T T T T T T T T
1 chr1_81315872 0 81315872 C C C C C C C C C C C C C T C C C C C C
1 chr1_81319796 0 81319796 C C C C C C C C C C C C C C T T C C C C
1 chr1_81325466 0 81325466 C C T T C C C C C C C C C C C C C C C C
1 chr1_81333713 0 81333713 G G G G G G G G C C C C G G G G G G G G
1 chr1_81339605 0 81339605 C C C C C C C C T T T T C C C C C C C C
1 chr1_81340604 0 81340604 G G G G G G G G C C C C G G G G G G G G
1 chr1_81340980 0 81340980 A A A A A A A A A G A A A A A A G G A A
1 chr1_81344351 0 81344351 C C C C C C C C C G C C C C C C C C C C
1 chr1_81346537 0 81346537 A A A A A G A A A A A A A A A A A A A A
1 chr1_81351500 0 81351500 C C C C C C C C T T T T C C C C C C C C
1 chr1_81355364 0 81355364 C C C C C C C C C C C C C C C T C C C C
1 chr1_81367972 0 81367972 C C T T T T C C C C C C C C C C C C C C
1 chr1_81369085 0 81369085 T T C C C C T T T T T T T T T T T T T T
1 chr1_81374669 0 81374669 T T T T T T T T T T T T T T C C T T T T
1 chr1_81376275 0 81376275 A A A A A A A A A C A A A A A A A A A A
1 chr1_81380932 0 81380932 G G G G G G G G G G G G G G G G A G G G
1 chr1_81383001 0 81383001 G G G G A G G G G G G G G G G G G G G G
1 chr1_81383833 0 81383833 G G G G G G G G A A A A G G G G G G G G
1 chr1_81384014 0 81384014 G G G G G G G G G G G G G G G G G T G G
1 chr1_81388714 0 81388714 G G G G G G G G G G G G A A G G G G G G
1 chr1_81394690 0 81394690 C C C C C C C C T T T T C C C C C C C C
1 chr1_81395776 0 81395776 C C C C C T C C C C C T C C C C C C C C
1 chr1_81398645 0 81398645 T T T T T T T T T T T T T T T T G T T T
1 chr1_81398937 0 81398937 C C C C C T C C C C C C C C C C C C C C
1 chr1_81407325 0 81407325 G G A A A G G G G G G G G G G G G G G G
1 chr1_81407389 0 81407389 C C T T C C C C C C C C C C C C C C C C
1 chr1_81407405 0 81407405 A A A A A A A A G G G G A A A A A A A A
1 chr1_81415502 0 81415502 C C C C C C C C C C C T C C C C C C C C
1 chr1_81416489 0 81416489 C C G G G G C C G G G G G G G G G G C C
1 chr1_81418170 0 81418170 T T C C C C T T T T T T T T T T T T T T
1 chr1_81418276 0 81418276 A A A A A A A A A A A A A G A A A A A A
1 chr1_81419068 0 81419068 A A A A A A A A G G G G A A A A A A A A
1 chr1_81424072 0 81424072 G G G G G G G G G T G G G G G G G G G G
1 chr1_81425404 0 81425404 C T C C C C C C C C C C C C C C C C C C
1 chr1_81425620 0 81425620 G G G G G G G G G G G G G G G G A A G G
1 chr1_81426182 0 81426182 C C T T C C C C C C C C C C C C C C C C
1 chr1_81426576 0 81426576 T T T T C C T T C C C C T T T T T T T T
1 chr1_81428043 0 81428043 C C C C C C C C C C C C A C C C C C C C
1 chr1_81428201 0 81428201 T T T T T T T T C C C C T T T T T T T T
1 chr1_81431194 0 81431194 C C C C C C C C C C C C C C T T C C C C
1 chr1_81438302 0 81438302 C C C C C C C C T T T T T T C C T T C C
1 chr1_81438320 0 81438320 C C C C C C C C C C T T C C C C C C C C
1 chr1_81439746 0 81439746 A C C C C C C C C C C C C C C C C C A A
1 chr1_81443802 0 81443802 G G G G G G C C G G G G G G G G G G C C
1 chr1_81446168 0 81446168 A A A A A A A A A A A A A A A G A A A A
1 chr1_81450155 0 81450155 T T T T T T T T T T T T T T C T T T T T
1 chr1_81452357 0 81452357 A A A A A A A A A A A A A A A A G G A A
1 chr1_81453134 0 81453134 G G G G G G G G G G G G A G G G G G G G
1 chr1_81459737 0 81459737 G G G G G G G G G G A G G G G G G G G G
1 chr1_81463735 0 81463735 C C C C C C T T C C C C C C C C C C C C
1 chr1_81464073 0 81464073 G G G G G G G G C C C C G G G G G G G G
1 chr1_81466922 0 81466922 T T T T T T T T C C C C T T T T T T T T
1 chr1_81472111 0 81472111 C C T T C C C C C C C C C C C C C C C C
1 chr1_81479339 0 81479339 G G G G G G G G G G G G G G G G A A G G
1 chr1_81483358 0 81483358 G G G G G G G G G G G G G G A G A G G G
1 chr1_81486927 0 81486927 A A A A A A A A A G A A A A A A A A A A
1 chr1_81490032 0 81490032 C C C C C C T T C C C C C C C C C C C C
1 chr1_81493296 0 81493296 C C C C C C C C C C A C C C C C C C C C
1 chr1_81495737 0 81495737 C C C C C C C C T T T T C C C C C C C C
1 chr1_81502254 0 81502254 A C A A A A A A A A A A A A A A A A A A
1 chr1_81505918 0 81505918 T T T T T T T T T T T T A A T T T T T T
1 chr1_81506901 0 81506901 T T T T T T T T C C C C T T T T T T T T
1 chr1_81509856 0 81509856 G G G G G G G G G G G G G G G G G T G G
1 chr1_81511765 0 81511765 T T T T T T T T G T T T T T T T T T T T
1 chr1_81516835 0 81516835 G G G G G G G G G G G G A G G G G G G G
1 chr1_81517081 0 81517081 A A A A C C A A A A A A A A A A A A A A
1 chr1_81526437 0 81526437 G G G G G G G G G G G G G G G G A G G G
1 chr1_81531203 0 81531203 G G G G G T G G G G G G G G G G G G G G
1 chr1_81533253 0 81533253 G G G G G G G G A A A A G G G G G G G G
1 chr1_81546022 0 81546022 G G G G G G G G G G G G C G G G G G G G
1 chr1_81549400 0 81549400 G G G G A G G G G G G G G G G G G G A A
1 chr1_81552770 0 81552770 C C C C C C C C G G G G C C C C C C C C
1 chr1_81552836 0 81552836 C C C C C T C C C C C C C C C C C C C C
1 chr1_81556761 0 81556761 G G A G G G G G G G G G G G G G G G G G
1 chr1_81567714 0 81567714 C C C C C C C C C C C C C C C C T T C C
1 chr1_81568350 0 81568350 T T T T C T T T T T T T T T T T T T T T
1 chr1_81571835 0 81571835 A A A A A A A A A A A G A A A A A A A A
1 chr1_81574139 0 81574139 A A A A A A A A A A A A A A T T A A A A
1 chr1_81575198 0 81575198 G G A A G G G G G G G G G G G G G G G G
1 chr1_81580931 0 81580931 T T T T T T T T C C C C T T T T T T T T
1 chr1_81583526 0 81583526 C C G G G G C C G G G G G G G G G G C C
1 chr1_81593643 0 81593643 C C C C C C C C C C C C A A A A C C C C
1 chr1_81595117 0 81595117 T T T T G T T T T T T T T T T T T T T T
1 chr1_81596757 0 81596757 A A A A A A A A G G G G A A A A A A A A
1 chr1_81599612 0 81599612 A A A A A A T T A A A A A A A A A A A A
1 chr1_81604843 0 81604843 C C C C C C C C T T T T T T T T T T C C
1 chr1_81607786 0 81607786 A A T T T T T T T T T T T T T T T T T T
1 chr1_81610198 0 81610198 T T C C C C C C C C C C C C C C C C C C
1 chr1_81611171 0 81611171 T T C T T T T T T T T T T T T T T T T T
1 chr1_81614981 0 81614981 C C C C C T C C C C C C C C C C C C C C
1 chr1_81620892 0 81620892 C C C C C C C C C C C C C C G G C C C C
1 chr1_81621826 0 81621826 G G G G G G G G G G G G G G A A G G G G
1 chr1_81622968 0 81622968 G G G G A G G G A A A A G G A A A A A A
1 chr1_81625442 0 81625442 T T T T T T T T C C C C T T T T T T T T
1 chr1_81627844 0 81627844 C C C C C C C C C C C C C C T T C C C C
1 chr1_81629220 0 81629220 T T C C C C T T C C C C C C C C C C C C
1 chr1_81635397 0 81635397 G G G G G G G G T T T T G G G G G G G G
1 chr1_81638259 0 81638259 A A G G G G A A G G G G G G G G A A A A
1 chr1_81646675 0 81646675 T T T T G T T T T T T T T T T T T T T T
1 chr1_81651604 0 81651604 A A A A A A A A A A A A A A A A G G A A
1 chr1_81654941 0 81654941 A A C C C C A A A A A A A A A A A A A A
1 chr1_81668787 0 81668787 C C C C C C C C C C C C C T C C C C C C
1 chr1_81671569 0 81671569 C C C C C C C C C T C C C C C C C C C C
1 chr1_81671780 0 81671780 G G G G C G G G G G G G G G G G G G G G
1 chr1_81676174 0 81676174 C C C C C C C C T T T T C C C C C C C C
1 chr1_81678525 0 81678525 A A A A A A G G A A A A A A A A A A A A
1 chr1_81680161 0 81680161 T T T T T T T T C C C C T T T T T T T T
1 chr1_81690469 0 81690469 G G A G G G G G G G G G G G G G G G G G
1 chr1_81693289 0 81693289 C C C C C C C C C C C C C C T T C C C C
1 chr1_81694552 0 81694552 C C C C C T C C C C C C C C C C C C C C
1 chr1_81697627 0 81697627 C C C C C C C C C C C C C T C C C C C C
1 chr1_81698451 0 81698451 C C C C C C C C C C C C C C C C T T C C
1 chr1_81706606 0 81706606 G G G G G G G G A A A A G G G G G G G G
1 chr1_81707042 0 81707042 G G T T T T G G T T T T T T T T T T T T
1 chr1_81708018 0 81708018 C C C C C C C C C C C C C C C C C T C C
1 chr1_81715978 0 81715978 C C C C C T C C C C C C C C C C C C C C
1 chr1_81717797 0 81717797 C C C C C C C C C C C C C T C C C C C C
1 chr1_81718412 0 81718412 T T T T T T T T C C C C T T T T T T T T
1 chr1_81721321 0 81721321 C C G G G G C C G G G G G G G G G G C C
1 chr1_81721513 0 81721513 G G G G G G G G G G G G A A G G G G G G
1 chr1_81735826 0 81735826 A A C C A C A A A A A A A A A A A A A A
1 chr1_81736292 0 81736292 C C C C C C C C T T T T C C C C C C C C
1 chr1_81738008 0 81738008 C C C C C C C C C C C C T T T T T T C C
1 chr1_81738253 0 81738253 C C C C C C C C C C C T C C C C C C C C
1 chr1_81741306 0 81741306 T T T T T T T T C C C C T T T T T T T T
1 chr1_81741684 0 81741684 A G G G G G A A G G G G G G G G G G A A
1 chr1_81742175 0 81742175 G G G G G T G G G G G G G G G G G G G G
1 chr1_81745065 0 81745065 C C C C C C C C C C C C C T C C C C C C
1 chr1_81750911 0 81750911 G G G G G G G G A G G G G G G G G G G G
1 chr1_81755115 0 81755115 C C T T T T C C C C C C C C C T C C C C
1 chr1_81758311 0 81758311 G G G G G G G G G G G G C G G G G G G G
1 chr1_81761978 0 81761978 A A A A A G A A A A A A A A A A A A A A
1 chr1_81774144 0 81774144 G G G G G G G G G G G G G G G G A G G G
1 chr1_81776996 0 81776996 C C T T C T C C T T T T C C C C C C C C
1 chr1_81777362 0 81777362 C C T T T T C C C C C C C C C C C C C C
1 chr1_81791662 0 81791662 A A A A A A A A A A A A A A A A G G A A
1 chr1_81792051 0 81792051 T T T T T T T T T T T T C T C C C C T T
1 chr1_81792378 0 81792378 G G G G G G G G G G G G G G G G G T G G
1 chr1_81793830 0 81793830 A A A A A A A A G G G G A A A A A A A A
1 chr1_81797290 0 81797290 C C A C A A C C A A A A A C C C C C C C
1 chr1_81801020 0 81801020 G T G G G G G G G G G G G G G G G G G G
1 chr1_81801506 0 81801506 T T T T T T T T C C C C T T T T T T T T
1 chr1_81808148 0 81808148 T T C C C C T T C C C C C C C C C C T T
1 chr1_81808843 0 81808843 G G A A A A G G A A A A A A A A A A G G
1 chr1_81817428 0 81817428 C C C C C C C C C C C C A A A C A A C C
1 chr1_81822892 0 81822892 G G G G G G G G G G G G G G A A G G G G
1 chr1_81828724 0 81828724 C C C C C C C C C C C C C G C C C C C C
1 chr1_81833072 0 81833072 C C C C C C C C C G G G C C C C C C C C
1 chr1_81833178 0 81833178 T T T T T T T T T T T T C T T T T T T T
1 chr1_81833855 0 81833855 C C C C C C C C C C C C C C T T C C T T
1 chr1_81834433 0 81834433 G G G G G G G G G G G G G G A G G G G G
1 chr1_81835471 0 81835471 T T T T T T T T T T T T G T T T T T T T
1 chr1_81836595 0 81836595 A A C C A C A A A A A A A A A A A A A A
1 chr1_81838298 0 81838298 G G G G G G G G G G A G G G G G G G G G
1 chr1_81838519 0 81838519 G G G G G G G G A A G G G G G G A G G G
1 chr1_81839314 0 81839314 A A A A A A A A A A A A A A A A A G A A
1 chr1_81842897 0 81842897 C C C T T T C C C C C C C C C C C C C C
1 chr1_81843833 0 81843833 C C C C C C A A C C C C C C C C C C C C
1 chr1_81859255 0 81859255 G G G G G G G G C G G G G G G G G G G G
1 chr1_81860348 0 81860348 T T T T T T T T C C C C T T T T T T T T
1 chr1_81863123 0 81863123 T T T T T T T T T T T T C C T T T T T T
1 chr1_81863468 0 81863468 A A A A A A A A A A A A A A A A C C A A
1 chr1_81863609 0 81863609 C C C C C C C C C C C C C C C T C C C C
1 chr1_81867013 0 81867013 G G G G A G G G G G G G G G G G G G G G
1 chr1_81867798 0 81867798 T T T T T T T T T T T T T T T T C C T T
1 chr1_81870083 0 81870083 C C C C C C G G C C C C C C C C C C C C
1 chr1_81875865 0 81875865 C C C G C C C C C C C C C C C C C C C C
1 chr1_81876334 0 81876334 C C C C C C C C C C C G C C C C C C C C
1 chr1_81878225 0 81878225 C C C C C C G G C C C C C C C C C C C C
1 chr1_81882311 0 81882311 T T T T T T T T C C C T T T T T T T T T
1 chr1_81889542 0 81889542 T T C T T T T T T T T T T T T T T T T T
1 chr1_81893950 0 81893950 A A A G A A A A A A A A A A A A A A A A
1 chr1_81897905 0 81897905 A A A A A A A A A A A G A A A A A A A A
1 chr1_81902288 0 81902288 G G G G G G G G G G A G G G G G G G G G
1 chr1_81903395 0 81903395 C C A C C C C C C C C C C C C C C C C C
1 chr1_81904196 0 81904196 G G A G A G G G G G G G G G G G G G G G
1 chr1_81910213 0 81910213 C C C C C C C C C C C C C C C T C C C C
1 chr1_81910420 0 81910420 G G G G G G G G G G G G G G G G A A G G
1 chr1_81912442 0 81912442 T T T T T T T T T T T T C T T T T T T T
1 chr1_81915108 0 81915108 T T T T T T T T C C C C T T T T T T T T
1 chr1_81920051 0 81920051 G G G G G G G G G G G T G G G G G G G G
1 chr1_81931649 0 81931649 G G G G G G G G G G G G C C G G G G G G
1 chr1_81932482 0 81932482 G G G G G G G G G G G G G G G G A G G G
1 chr1_81943182 0 81943182 T T T T T T T T T T C T T T T T T T T T
1 chr1_81945733 0 81945733 C C C C C C C C C C C T C C C C C C C C
1 chr1_81947022 0 81947022 G G G G G G G G A A A A A A G G G G G G
1 chr1_81949059 0 81949059 T T C C C T T T T T T T T T T T T T T T
1 chr1_81957970 0 81957970 C C C T C T C C C C C C C C C C C C C C
1 chr1_81959440 0 81959440 T T T T T T T T C T C T T T T T T T T T
1 chr1_81962192 0 81962192 A A G G G G A A G G G G G G G G G G A A
1 chr1_81962419 0 81962419 C C C G G G C C C C C C C C C C C C C C
1 chr1_81964910 0 81964910 C C C C C C C C C C C C C C C C C T C C
1 chr1_81973189 0 81973189 T T T T T T T T C C C C T T T T T T T T
1 chr1_81974823 0 81974823 T T T T T T T T T T T T T T T T G T T T
1 chr1_81975697 0 81975697 C C C C C C C C C C C C T T C C C C C C
1 chr1_81980939 0 81980939 G G A G G G G G G G G G G G G G G G G G
1 chr1_81984094 0 81984094 G G G G G G G G G G G G A G G G G G G G
1 chr1_81987111 0 81987111 G G A A A A G G G G G G G G G G G G G G
1 chr1_81988552 0 81988552 C C T T T T C C T T T T T T T T T T C C
1 chr1_81988868 0 81988868 C C C C C C C C C C C C C G C C C C C C
1 chr1_81993391 0 81993391 A A C C C C A A C C C C C C C C C C A A
1 chr1_82001457 0 82001457 G G G G G G G G C C C C G G G G G G G G
1 chr1_82001480 0 82001480 C C C C C T C C T T T T C C C C C C C C
1 chr1_82002094 0 82002094 G G G G A G G G G G G G G G G G G G G G
1 chr1_82010781 0 82010781 T T T T T T T T T T T T G T T T T T T T
1 chr1_82011544 0 82011544 A A A A A A A A A A A A A A A T A A A A
1 chr1_82014531 0 82014531 G G G G G G G G G G G G G G G G C G G G
1 chr1_82015073 0 82015073 T T T T T T T T C C C C T T T T T T T T
1 chr1_82016201 0 82016201 G G A A A A A A A A A A A A A A A A G G
1 chr1_82019764 0 82019764 A A A A A A A A A A A A G G A A A A A A
1 chr1_82022323 0 82022323 A A A A G G A A A A A A A A A A A A A A
1 chr1_82023157 0 82023157 G G A G G G G G G G G G G G G G G G G G
1 chr1_82024482 0 82024482 G G G G A G G G G G G G G G G G G G G G
1 chr1_82030663 0 82030663 A A A A A G A A A A A A A A A A A A A A
1 chr1_82031892 0 82031892 C C C C C C C C C C C C C C C C T T C C
1 chr1_82040274 0 82040274 C C C C C C C C T T T T C C C C C C C C
1 chr1_82041623 0 82041623 C T C C C C C C C C C C C C C C C C C C
1 chr1_82048625 0 82048625 A G G G G G G G G G G G G G G G G G G G
1 chr1_82048821 0 82048821 C C C C C C C C C C C C C C C T C C C C
1 chr1_82050247 0 82050247 T T T T T T T T T T T T C T T T T T T T
1 chr1_82050890 0 82050890 G G G G G G G G G G G G G G G G A A G G
1 chr1_82055765 0 82055765 C C C C C C C C C C C C A C C C C C C C
1 chr1_82056334 0 82056334 T T T T T T T T T T T T C T T T T T T T
1 chr1_82056871 0 82056871 C C C C C C C C C T C T C C C C C C C C
1 chr1_82062294 0 82062294 G G G G G G G G A A A A G G G G G G G G
1 chr1_82064647 0 82064647 T T T T T T T T T T T T T T T T G G T T
1 chr1_82066874 0 82066874 G G G G G G G G G G G G G G G G A G G G
1 chr1_82069749 0 82069749 C C C C C C C C C C C C C C C C C T C C
1 chr1_82071215 0 82071215 G G G G G G G G C G G G G G G G G G G G
1 chr1_82075474 0 82075474 C C C C C C C C C C C C C C C T C C C C
1 chr1_82078281 0 82078281 C C T T T T C C C C C C C C C C C C C C
1 chr1_82084197 0 82084197 C C C C C C C C C T T T C C C C C T C C
1 chr1_82086830 0 82086830 C C C C C C T T C C C C C C C C C C C C
1 chr1_82091798 0 82091798 C C C C C C C C C C C C C C C C T T C C
1 chr1_82095204 0 82095204 C C C C C C G G C C C C C C C C C C C C
1 chr1_82095599 0 82095599 G G G G A G G G G G G G G G G G G G G G
1 chr1_82098568 0 82098568 C C C C C C C C T T C T C C C C C C C C
1 chr1_82099325 0 82099325 C C C C C C C C C C C C C C C T C C C C
1 chr1_82104683 0 82104683 C C C C C C C C C C C C C C T T C C C C
1 chr1_82105651 0 82105651 A A A A A A A A G G G G A A A A A A A A
1 chr1_82105679 0 82105679 A A A A A A A A A A A A A G A A A A A A
1 chr1_82110636 0 82110636 G G G G G G G G A A A A G G G G G G G G
1 chr1_82116959 0 82116959 T T T T T T C C T T T T T T T T T T T T
1 chr1_82122623 0 82122623 T T T T T T T T C C C C T T T T T T T T
1 chr1_82122817 0 82122817 G G G G G G G G G G G G A G G G G G G G
1 chr1_82123812 0 82123812 G G G G G G G G A A A A G G A A G G G G
1 chr1_82129771 0 82129771 G G G G G G G G A G A G G G G G G G G G
1 chr1_82132837 0 82132837 G G G G G G G G G G G G G G A G G G G G
1 chr1_82135445 0 82135445 G G G G G G G G G G G G G G A G G G G G
1 chr1_82138087 0 82138087 G G G G G G G G G G G G G T G G G G G G
1 chr1_82150256 0 82150256 A A A A A A A A A T T T A A A A A A A A
1 chr1_82152819 0 82152819 A A A A A A A A A G A A A A A A A A A A
1 chr1_82156466 0 82156466 G G G G G G G G G G G G G G G G C G G G
1 chr1_82162023 0 82162023 C C G G G G C C C C C C C C C C C C C C
1 chr1_82162158 0 82162158 C C C C C C C C C C C C C C C C G G C C
1 chr1_82165601 0 82165601 G G G G G G G G G G G G G G A A G G G G
1 chr1_82186770 0 82186770 G G G G G G G G G G G G G G A A G G G G
1 chr1_82189533 0 82189533 G G G G G G G G G G G G G G G G A A G G
1 chr1_82190078 0 82190078 A A A A A A A A G G G G A A A A A A A A
1 chr1_82190245 0 82190245 A A A A A A A A G G G G A A A A A A A A
1 chr1_82191927 0 82191927 A A A A A A A A A G A G A A A A A A A A
1 chr1_82196259 0 82196259 G G A A A A A A G G G G G G G G G G G G
1 chr1_82204424 0 82204424 C C C C C C C C T T T T C C C C C C C C
1 chr1_82207638 0 82207638 C C C C C C C C C C C C T T C C C C C C
1 chr1_82219891 0 82219891 A A A A A A A A A A A A A A A A G G A A
1 chr1_82219907 0 82219907 T T C C C C T T C C C C C C C C C C T T
1 chr1_82220532 0 82220532 G G G G G G G G G G G G G G C C G G G G
1 chr1_82221032 0 82221032 C C G G G G C C C C C C C C C C C C C C
1 chr1_82221415 0 82221415 A A A A A A A A C C C C A A A A A A A A
1 chr1_82223477 0 82223477 G G G G G G G G G G A G G G G G G G G G
1 chr1_82229337 0 82229337 C C C C C C C C C C C C C C C C C T C C
1 chr1_82233591 0 82233591 T T T T T T T T C C C C T T T T T T T T
1 chr1_82238872 0 82238872 C C C C C C C C C C C C C C C C C T C C
1 chr1_82240727 0 82240727 G G G G G G G G G G G G A G G G G G G G
1 chr1_82249593 0 82249593 A A A A A A A A A G A G A A A A A A A A
1 chr1_82252442 0 82252442 C G C C C C C C C C C C C C C C C C C C
1 chr1_82254487 0 82254487 C T C C C C C C C C C C C C C C C C C C
1 chr1_82256422 0 82256422 C C T T C C C C C C C C C C C C T T C C
1 chr1_82264370 0 82264370 C C C C C C C C C C C C A C C C C C C C
1 chr1_82268325 0 82268325 G G T T T T G G G G G G G G G G G G G G
1 chr1_82270295 0 82270295 A A A A A A A A A A A A A A A A G G A A
1 chr1_82283101 0 82283101 C C C C C C C C A C A C C C C C C C C C
1 chr1_82285812 0 82285812 T T C C C C T T T T T T T T T T T T T T
1 chr1_82293218 0 82293218 G G G G G G G G G G G G A G G G G G G G
1 chr1_82295241 0 82295241 G G G G G G G G G G G G G G G G A G G G
1 chr1_82312978 0 82312978 G G G G G G G G G G G G G G A G G G G G
1 chr1_82313005 0 82313005 G G G G G G G G A G G G G G G G G G G G
1 chr1_82313416 0 82313416 C C C C C T C C C C C C C C C C C C C C
1 chr1_82315224 0 82315224 G G G G G G G G A A A A G G G G G G G G
1 chr1_82317952 0 82317952 A G G G G G G G G G G G G G G G G G G G
1 chr1_82325726 0 82325726 C C C C C C C C C C C C C C C C C T C C
1 chr1_82330634 0 82330634 A A A A A A A A C C C C A A A A A A A A
1 chr1_82336011 0 82336011 A A G G A A A A G G G G G G G G G G A A
1 chr1_82337402 0 82337402 T T T T C C T T T T T T T T T T T T T T
1 chr1_82341448 0 82341448 C C C C C C C C C C C C C C A C C C C C
1 chr1_82345778 0 82345778 A A A A A C A A A A A A A A A A A A A A
1 chr1_82347656 0 82347656 G G G G G G G G T T T T G G G G G G G G
1 chr1_82353233 0 82353233 A A A A A A A A G G G G A A A A A A A A
1 chr1_82358546 0 82358546 C C C C C C C C C C C C C C A C C C C C
1 chr1_82367927 0 82367927 T T C C T T T T T T T T T T T T T T T T
1 chr1_82370646 0 82370646 C C A A C C C C C C C C C C C C C C C C
1 chr1_82389371 0 82389371 C C C C C C C C C C C C C C C T C C C C
1 chr1_82393515 0 82393515 G G A G G G G G G G G G G G G G G G G G
1 chr1_82396943 0 82396943 C C C C T T C C C C C C C C C C C C C C
1 chr1_82403990 0 82403990 G G A A A A G G G G G G G G G G G G A A
1 chr1_82405581 0 82405581 T T T T T T T T T T A T T T T T T T T T
1 chr1_82407075 0 82407075 C C C C C C C C C C C C C T C C C C C C
1 chr1_82408349 0 82408349 C C C C C C C C C C C C C C C C T T C C
1 chr1_82412296 0 82412296 G G G G G G G G G G A G G G A G G G G G
1 chr1_82412372 0 82412372 G G G G G G G G C G C G G G G G G G G G
1 chr1_82414505 0 82414505 T T T T T T T T C T C T T T T T T T T T
1 chr1_82418856 0 82418856 C C C T C C C C C C C C C C C C C C C C
1 chr1_82419107 0 82419107 C C C C C T C C C C C C C C C C C C C C
1 chr1_82421542 0 82421542 C C C C C C C C T T C T C C C C C C C C
1 chr1_82426290 0 82426290 T T T T T T T T C C C C T T T T T T T T
1 chr1_82429945 0 82429945 G G G G G G G G A A A A G G G G G G G G
1 chr1_82433309 0 82433309 A A A A A A A A A A A A G G A A A A A A
1 chr1_82437038 0 82437038 T T T T C C T T T T T T T T T T T T T T
1 chr1_82438406 0 82438406 C C C C C C C C C C C C C C C C T T C C
1 chr1_82439577 0 82439577 C C C C C C C C C T C T C C C C C C C C
1 chr1_82444568 0 82444568 C C C C C C C C C C A C C C C C C C C C
1 chr1_82446350 0 82446350 A A A A A G A A A A A A A A A A A A A A
1 chr1_82446597 0 82446597 C C C C C T C C C C C C C C C C C C C C
1 chr1_82453984 0 82453984 G G G G G G G G G G G G A G G G G G G G
1 chr1_82456090 0 82456090 A A A A A A A A G G G G A A A A A A A A
1 chr1_82456437 0 82456437 A A A A A C A A A A A A A A A A A A A A
1 chr1_82462224 0 82462224 A G A A A A A A A A A A A A A A A A A A
1 chr1_82465482 0 82465482 G G G G G G G G G G G G A G G G G G G G
1 chr1_82465767 0 82465767 C C G G G G C C G G G G G G G G G G C C
1 chr1_82469335 0 82469335 T T C C C C T T C C C C C C C C C C T T
1 chr1_82483076 0 82483076 G G G G G G G G A A A G G G G G A A G G
1 chr1_82483657 0 82483657 A A A A A C A A A A A A A A A A A A A A
1 chr1_82485007 0 82485007 T T T T T T T T T T T T T T T T G T T T
1 chr1_82486191 0 82486191 C C C C C C C C C C C G C C C C C C C C
1 chr1_82487019 0 82487019 A A A A A A A A A A A A A A A A A C A A
1 chr1_82499894 0 82499894 T T T T T T T T T T T T T T T T A T T T
1 chr1_82501747 0 82501747 A A A A A A A A A A A A A G A A A A A A
1 chr1_82502346 0 82502346 C C C C C G C C C C C C C C C C C C C C
1 chr1_82503930 0 82503930 A A A A A A A A A A A A A A A G A A A A
1 chr1_82508778 0 82508778 C C C C C C C C T T T T C C C C C C C C
1 chr1_82522434 0 82522434 A A A A A A A A G G G G A A A A A A A A
1 chr1_82526962 0 82526962 C C C C C G C C C C C C C C C C C C C C
1 chr1_82531412 0 82531412 C C C C C C C C C C C C C C A C C C C C
1 chr1_82540632 0 82540632 A A A A A A A A A A A A A A A T A A A A
1 chr1_82549404 0 82549404 A A A A A A A A T T T T A A A A A A A A
1 chr1_82562216 0 82562216 T T T T T T T T A A A A T T T T T T T T
1 chr1_82580345 0 82580345 G G G G G G G G A G G G G G G G G G G G
1 chr1_82584625 0 82584625 G G G G A A G G G G G G G G G G G G G G
1 chr1_82589555 0 82589555 A A A A A A A A A A A G A A A A A A A A
1 chr1_82590074 0 82590074 A A A A A A A A A C A C A A A A A A A A
1 chr1_82592444 0 82592444 G G G G A G G G G G G G G G G G G G G G
1 chr1_82593183 0 82593183 G G G G G G G G A A A A G G G G G G G G
1 chr1_82593438 0 82593438 T T T T T T T T T T T T C C C C T T T T
1 chr1_82602749 0 82602749 T T T T T T T T T T T T G G T T G G T T
1 chr1_82607279 0 82607279 C C C C C C C C C C C C C C C T C C C C
1 chr1_82610715 0 82610715 C C C C C C C C C C C T C C C C C C C C
1 chr1_82610929 0 82610929 C C C C C C C C C C C T C C C C C C C C
1 chr1_82612557 0 82612557 T T T T T T T T C C C C T T T T T T T T
1 chr1_82613497 0 82613497 G G G G G G G G A G G G G G G G G G G G
1 chr1_82614802 0 82614802 C C C C C C C C C C C C T T T T T T C C
1 chr1_82618748 0 82618748 A A A A A A A A G G G G A A A A A A A A
1 chr1_82631100 0 82631100 A A G G G G G G G G G G G G G G G G G G
1 chr1_82632754 0 82632754 G G G G G G G G C C C C G G G G G G G G
1 chr1_82638114 0 82638114 C C C C C C C C C C C C C C C T C C C C
1 chr1_82642695 0 82642695 A A A A A A A A G G G G A A A A A A A A
1 chr1_82643725 0 82643725 G G G G G G A A G G G G G G G G G G G G
1 chr1_82647445 0 82647445 C C C C C C C C C C C C C C T T C C C C
1 chr1_82647550 0 82647550 C C C C C C C C C C T T C C C C C C C C
1 chr1_82649518 0 82649518 G G G G G T G G G G G G G G G G G G G G
1 chr1_82650181 0 82650181 G G G G G G G G G G G G G G G G A A G G
1 chr1_82650782 0 82650782 G G G G G G G G G G G G G G A G G G G G
1 chr1_82654240 0 82654240 G G G G G G G G G G G G G G A G G G G G
1 chr1_82657198 0 82657198 T T C C C C T T C C C C C C C C C C T T
1 chr1_82666023 0 82666023 C C C C C C C C C C C C C C C T C C C C
1 chr1_82673274 0 82673274 T T T T T T T T T T G T T T T T T T T T
1 chr1_82676616 0 82676616 G G G G G G G G G G G G G G G T G G G G
1 chr1_82680866 0 82680866 C C C C C T C C C C C C C C C C C C C C
1 chr1_82684277 0 82684277 C C C C C T C C C C C C C C C C C C C C
1 chr1_82686414 0 82686414 C C C G C C C C C C C C C C C C C C C C
1 chr1_82691542 0 82691542 T T T T G T T T T T T T T T G G T T T T
1 chr1_82698125 0 82698125 G G C C G G G G G G G G G G G G G G G G
1 chr1_82699409 0 82699409 T T T T T T T T C T C C T T T T T T T T
1 chr1_82700198 0 82700198 G G A A G G G G A G G G G G G G G G G G
1 chr1_82718863 0 82718863 A A A A A A A A A A A A A T A A A A A A
1 chr1_82724987 0 82724987 A A A A A A A A G G G G A A A A A A A A
1 chr1_82726659 0 82726659 G G G G G G G G G G G G G G G T G G G G
1 chr1_82729101 0 82729101 C C C C C T C C C C C C C C C C C C C C
1 chr1_82729606 0 82729606 C C G G C C C C C C C C C C C C C C C C
1 chr1_82730538 0 82730538 C C C C C C C C C C C C C C C C T T C C
1 chr1_82735753 0 82735753 C C C C C C C C G G G G C C C C C C C C
1 chr1_82741633 0 82741633 T T T T T T T T C C C C T T T T T T T T
1 chr1_82747537 0 82747537 G G A A A G G G G G G G G G G G G G G G
1 chr1_82748863 0 82748863 G G G G G G G G C C C C G G G G G G G G
1 chr1_82752426 0 82752426 T T T T T T T T T T T T C T T T T T T T
1 chr1_82752956 0 82752956 A A A A A A A A C C C C A A A A A A A A
1 chr1_82754250 0 82754250 G G A A A G G G A A A A G G G G G G G G
1 chr1_82761210 0 82761210 C C C C C C C C C C C C C C C C T T C C
1 chr1_82763696 0 82763696 T T C C C C T T C C C C C C C C C C T T
1 chr1_82764836 0 82764836 G G G G G G G G A A A A G G G G G G G G
1 chr1_82765802 0 82765802 C T T T T T T T T T T T T T T T T T T T
1 chr1_82766394 0 82766394 A A A A A A A A G G G G A A A A A A A A
1 chr1_82771819 0 82771819 C C C C C C C C T T T T C C C C C C C C
1 chr1_82778671 0 82778671 C C C C C C C C G G G G C C C C C C C C
1 chr1_82781390 0 82781390 A A A A A A A A G G G G A A A A A A A A
1 chr1_82784045 0 82784045 A A A A A A A A A A A A A G A A A A A A
1 chr1_82798183 0 82798183 T T C C C C T T C C C C C C C C C C T T
1 chr1_82806058 0 82806058 G G G G A G G G G G G G G G G G G G G G
1 chr1_82806640 0 82806640 C C C C C C C C C T C C C C C C C C C C
1 chr1_82807769 0 82807769 C C C C C C C C C C C C C C C T C C C C
1 chr1_82824447 0 82824447 G G G G G G G G G G G G A G G G G G A A
1 chr1_82826381 0 82826381 G G G G A G G G G G G G G G G G G G G G
1 chr1_82826652 0 82826652 A A A A A A A A A A A A A C A A A A A A
1 chr1_82835743 0 82835743 C C C C C C C C C C T T C C C C C C C C
1 chr1_82837002 0 82837002 T T T T T T T T C C C C T T T T T T T T
1 chr1_82838385 0 82838385 C C C C C T C C C C C C C C C C C C C C
1 chr1_82843510 0 82843510 A A G G G G A A G G G G G G G G G G A A
1 chr1_82844905 0 82844905 G G G G A A G G G G G G G G G G G G G G
1 chr1_82846736 0 82846736 G G G G G G G G A G G G G G G G G G G G
1 chr1_82847804 0 82847804 A A A A A G A A A A A A A A A A A A A A
1 chr1_82853593 0 82853593 C C C C C C C C C C C C C T C C C C C C
1 chr1_82860776 0 82860776 G G A A A A A A A A A A A A A A A A A A
1 chr1_82860810 0 82860810 C C C C C C C C T T T T C C C C C C C C
1 chr1_82865417 0 82865417 C C C C C C C C G G G G C C C C C C C C
1 chr1_82868120 0 82868120 A A A A A A A A C C C C A A A A A A A A
1 chr1_82874695 0 82874695 C C C C C C C C G G G G C C C C C C C C
1 chr1_82877573 0 82877573 A A A A A A A A A A A A A A A T A A A A
1 chr1_82878934 0 82878934 C C C C C C C C C T C C C C C C C C C C
1 chr1_82879144 0 82879144 T T G G G G T T G G G G G G G G G G T T
1 chr1_82879876 0 82879876 A A A A A C A A A A A A A A A A A A A A
1 chr1_82880941 0 82880941 A A G G G G A A A A G G G G A G G G A A
1 chr1_82881033 0 82881033 G G G G G G G G G G C C G G G G G G G G
1 chr1_82881356 0 82881356 G G G G G G G G G G G G G G A G G G G G
1 chr1_82888948 0 82888948 G G G G A G G G G G G G G G G G G G G G
1 chr1_82890027 0 82890027 A A A A A A A A G G G G A A A A A A A A
1 chr1_82895208 0 82895208 G G G G G G G G A G A A G G G G G G G G
1 chr1_82897248 0 82897248 C C C C C C C C T T T T C C C C C C C C
1 chr1_82897344 0 82897344 G G G G G G G G A A A A G G G G G G G G
1 chr1_82902245 0 82902245 G G G G G G G G G G G G A G G G G G G G
1 chr1_82908371 0 82908371 T T C C C C T T C C C C C C C C C C T T
1 chr1_82913859 0 82913859 C C C C C C C C C C C C C T C C C C C C
1 chr1_82921985 0 82921985 G G G G G G G G G G G G A A G G G G G G
1 chr1_82926053 0 82926053 G G C C G G G G G G G G G G G G G G G G
1 chr1_82928582 0 82928582 T T T T T T T T T T T T T T C C T T T T
1 chr1_82929125 0 82929125 G G G G G G G G G G G G G T G G G G G G
1 chr1_82944474 0 82944474 G G A A G G G G G G G G G G G G G G G G
1 chr1_82949509 0 82949509 T T C C T T T T T T T T T T T T T T T T
1 chr1_82956554 0 82956554 G G G G G G G G G G G G A G G G G G G G
1 chr1_82957564 0 82957564 A A A A A A A A G G G G A A A A A A A A
1 chr1_82962283 0 82962283 T T T T T T T T T T C C T T T T T T T T
1 chr1_82970322 0 82970322 T T G G T T T T T T T T T T T T T T T T
1 chr1_82970350 0 82970350 C C C C C T C C C C C C C C C C C C C C
1 chr1_82979251 0 82979251 C C C C C C C C C C A A C C C C C C C C
1 chr1_83011906 0 83011906 C C C C C C C C C T C C C C C C C C C C
1 chr1_83020699 0 83020699 T T T T T T T T T T T T T T C T T T T T
1 chr1_83021802 0 83021802 T T T T T T T T T T T T T T A T T T T T
1 chr1_83022794 0 83022794 A A A A A A A A A A A A A G A A A A A A
1 chr1_83024395 0 83024395 G G G G G G G G G G G G G G A G G G G G
1 chr1_83026286 0 83026286 G G G G G G G G G G G G A A G G G G G G
1 chr1_83034115 0 83034115 T T T T T T T T T T T T T T T T G T T T
1 chr1_83034391 0 83034391 T T C C T T T T T T T T T T T T T T T T
1 chr1_83037705 0 83037705 G G G G G G G G G G G G C G G G G G G G
1 chr1_83041124 0 83041124 C C C C C C C C C C C C C T C T C C C C
1 chr1_83052075 0 83052075 C C C C C C C C A C C C C C C C C C C C
1 chr1_83059288 0 83059288 T T T T T T T T T T T T T T T T C C T T
1 chr1_83062340 0 83062340 C C C C C C C C C C C C C C C C T T C C
1 chr1_83069312 0 83069312 G G C C G G G G G G G G G G G G G G G G
1 chr1_83080440 0 83080440 T T T T T T T T T T T T C T T T T T T T
1 chr1_83090749 0 83090749 C C C C C C C C C C C C G G G G G G C C
1 chr1_83094568 0 83094568 G G G G G G G G G G G G A A A A A A G G
1 chr1_83098045 0 83098045 G G A A G G G G G G G G G G G G G G G G
1 chr1_83099358 0 83099358 C C C C C C T T C C C C C C C C C C C C
1 chr1_83100140 0 83100140 G G G G A G G G G G G G G G G G G G G G
1 chr1_83112151 0 83112151 G G G G G G G G A G G G G G G G G G G G
1 chr1_83126776 0 83126776 C C C C C C C C T T T T C C C C T T C C
1 chr1_83133072 0 83133072 C C C C C C C C A C C C C C C C C C C C
1 chr1_83137345 0 83137345 G G A A G G G G G G G G G G G G G G G G
1 chr1_83138561 0 83138561 T T C T T T T T T T T T T T T T T T T T
1 chr1_83141596 0 83141596 A A G G A A A A A A A A A A A A A A A A
1 chr1_83143234 0 83143234 G G A A A A A A A A A A A A A A A A A A
1 chr1_83144857 0 83144857 C C C C C C C C C C C C C C C C T T C C
1 chr1_83145579 0 83145579 G G G G G G G G G G G G G G G G A A G G
1 chr1_83150399 0 83150399 A A A A A A A A A A A A A T A A A A A A
1 chr1_83150441 0 83150441 G G G G G G G G G G G G G G A G G G G G
1 chr1_83156859 0 83156859 C C C C C C C C A A A A C C A A A A C C
1 chr1_83157567 0 83157567 G G G G G G G G G G G G G G A G G G G G
1 chr1_83158915 0 83158915 C C C C C C C C C T C C C C C C C C C C
1 chr1_83162420 0 83162420 C C T T T T C C C C C C C C C C C C C C
1 chr1_83163889 0 83163889 G G G G A A G G A A A A G G G G G G G G
1 chr1_83164444 0 83164444 G G A A A A G G A A A A A A A A A A A A
1 chr1_83169313 0 83169313 G G G G G G G G G G G G C G G G G G G G
1 chr1_83170876 0 83170876 G G G G G G G G C C C C G G G G G G G G
1 chr1_83172638 0 83172638 C C C C C C C C C C C C A A A A A A C C
1 chr1_83172917 0 83172917 C C C C C C C C C C C C C T C C C C T T
1 chr1_83173175 0 83173175 C C C C C C C C C C C C C C C G C C C C
1 chr1_83178738 0 83178738 G G G G G G G G C C C C G G G G G G G G
1 chr1_83195532 0 83195532 C C C C C C C C C C C C C G C C C C C C
1 chr1_83196078 0 83196078 G G G G G G G G G G G G G G A A G G G G
1 chr1_83198120 0 83198120 C C C C C C C C C C C C C C C G C C C C
1 chr1_83201426 0 83201426 C C C C C C C C C C C C C G C C C C C C
1 chr1_83205389 0 83205389 A A A A A A A A A A A A A G A A A A A A
1 chr1_83206207 0 83206207 G G G G G G G G G G G G A G A G G G G G
1 chr1_83210698 0 83210698 C C C C C T C C C C C C C C C C C C C C
1 chr1_83215330 0 83215330 C C C C C C C C C C C C C C C C C T C C
1 chr1_83216646 0 83216646 G G G G G G G G A A A A G G G G G G G G
1 chr1_83217617 0 83217617 C C C C C C C C C C C C C C C T C C T T
1 chr1_83229944 0 83229944 G G G G G G G G G G G G G G G G A A G G
1 chr1_83231288 0 83231288 A G G G G G G G G G G G G G G G G G G G
1 chr1_83231918 0 83231918 C C C C C T C C C C C C C C C C C C C C
1 chr1_83232690 0 83232690 A A A A G G A A A A A A A A A A A A A A
1 chr1_83241052 0 83241052 G G G G G G G G A A A A G G G G G G G G
1 chr1_83242795 0 83242795 A A G G G G A A G G G G G G G G G G G G
1 chr1_83248057 0 83248057 G G G G G G G G G G G G G G G G A G G G
1 chr1_83250231 0 83250231 G G T T G G G G G G G G G G G G G G G G
1 chr1_83273717 0 83273717 T T G G G G T T G G G G G G G G G G G G
1 chr1_83274007 0 83274007 G G G G C G G G G G G G G G G G G G G G
1 chr1_83278537 0 83278537 C C C C C C C C G G G G C C C C C C C C
1 chr1_83281999 0 83281999 C C C C C C C C C C C C C G C C C C C C
1 chr1_83284925 0 83284925 T T T T T T T T T T T T T T C T T T T T
1 chr1_83285793 0 83285793 C C C C C C C C T T T T C C C C C C C C
1 chr1_83294790 0 83294790 G G G G G G G G G G G G G G G G A A G G
1 chr1_83300621 0 83300621 G G G G G G G G G G G G G G A G G G G G
1 chr1_83303756 0 83303756 C C T T T T C C T T T T T T T T T T T T
1 chr1_83304311 0 83304311 T T T T T T T T T T C C T T T T T T T T
1 chr1_83324608 0 83324608 A A A A A A A A G G G G A A A A A A A A
1 chr1_83327655 0 83327655 T T T T T T T T G T T T T T T T T T T T
1 chr1_83331594 0 83331594 A G G G G G G G G G G G G G G G G G G G
1 chr1_83335024 0 83335024 G G G G G G G G G G G G C G G G G G G G
1 chr1_83336004 0 83336004 C T T T T T T T T T T T T T T T T T T T
1 chr1_83347539 0 83347539 C C C C C C C C C C C C C C C C T T C C
1 chr1_83348111 0 83348111 C C C C C C C C C C C C C G C C C C C C
1 chr1_83350166 0 83350166 A A G G A G A A A A A A A A A A A A A A
1 chr1_83354862 0 83354862 A A A A A A A A A A A A A A T T A A A A
1 chr1_83355001 0 83355001 G G G G G G A A G G G G G G G G G G G G
1 chr1_83363472 0 83363472 T T T T T T C C T T T T T T T T T T T T
1 chr1_83369767 0 83369767 G G G G G G G G C C C C G G G G G G G G
1 chr1_83371091 0 83371091 A A A A A A A A A A G G A A A A A A A A
1 chr1_83374066 0 83374066 T T T T T T T T C C C C T T T T T T T T
1 chr1_83374245 0 83374245 T T T T T T T T C C C C T T T T T T T T
1 chr1_83376161 0 83376161 A A A A A A A A G G G G A A A A A A A A
1 chr1_83376193 0 83376193 T T T T T T T T T T T T T T G G T T T T
1 chr1_83397077 0 83397077 T T C C C C T T C C C C C C C C C C T T
1 chr1_83399513 0 83399513 C C C C T T C C C C C C C C C C C C C C
1 chr1_83400636 0 83400636 G G G G G G G G G G A G G G G G G G G G
1 chr1_83406496 0 83406496 C C C C C C C C C C C C C C C T C C C C
1 chr1_83428187 0 83428187 T T T T T T T T C C C C T T T T T T T T
1 chr1_83428392 0 83428392 T T C C C C T T C C C C C C C C C C T T
1 chr1_83429463 0 83429463 C T C C C C C C C C C C C C C C C C C C
1 chr1_83430751 0 83430751 A A A A A A A A A A A G A A A A A A A A
1 chr1_83434180 0 83434180 C C C C C C C C T T T T C C C C C C C C
1 chr1_83435547 0 83435547 G G G G G G G G A A A A A A A A A A G G
1 chr1_83450269 0 83450269 T T T T T T T T C C C C T T T T T T T T
1 chr1_83458531 0 83458531 C C C C C C C C T T T T C C C C C C C C
1 chr1_83463082 0 83463082 C T T T T T T T T T T T T T T T T T C C
1 chr1_83471461 0 83471461 G G G G A G G G G G G G G G G G G G G G
1 chr1_83479271 0 83479271 G G A G G G G G G G G G G G G G G G G G
1 chr1_83481358 0 83481358 G G G G G G G G A G A A G G G G G G G G
1 chr1_83484888 0 83484888 G G G G G G G G A G G G G G G G G G G G
1 chr1_83486059 0 83486059 G G G G G G G G A A A A G G G G G G G G
1 chr1_83487437 0 83487437 T T T T T T T T T T T T G T T T T T T T
1 chr1_83488431 0 83488431 C C C C C T C C C C C C C C C C C T C C
1 chr1_83495891 0 83495891 G G G G G G G G G G G G A G G G G G G G
1 chr1_83499140 0 83499140 G G G G G G G G G G G G G G G G A A G G
1 chr1_83500428 0 83500428 G G G G G G G G C C C C G G G G G G G G
1 chr1_83509916 0 83509916 G G G G G G G G C C C C G G G G G G G G
1 chr1_83515883 0 83515883 G G G G G G G G A G A G G G G G G G G G
1 chr1_83517619 0 83517619 C C C C C C C C C C C C C T C C C C C C
1 chr1_83523359 0 83523359 A A A A A A A A A A A A A A C C A A A A
1 chr1_83524143 0 83524143 C C C C C C A A C C C C C C C C C C C C
1 chr1_83526693 0 83526693 G G G G G G G G A A A A G G G G G G G G
1 chr1_83526931 0 83526931 G G C C C C G G C C C C C C C C C C G G
1 chr1_83533691 0 83533691 C T C C C C C C C C C C C C C C C C C C
1 chr1_83533847 0 83533847 T T T T T T T T T T T T T T T T C C T T
1 chr1_83534157 0 83534157 G G A A A A G G G G G G G G G G G G G G
1 chr1_83540992 0 83540992 C C C C C C C C C C C C C T C C C C C C
1 chr1_83544726 0 83544726 A A A A A A A A A A A A A G A A A A A A
1 chr1_83555346 0 83555346 A A G G G G G G G G G G G G G G G G G G
1 chr1_83555872 0 83555872 C C C C C C C C C C C C C T C C C C C C
1 chr1_83557343 0 83557343 G G G G A A G G G G G G A G G G G G G G
1 chr1_83559493 0 83559493 C C C C C C C C T T T T C C C C C C C C
1 chr1_83561487 0 83561487 A A G G G G A A G G G G G G G G G G G G
1 chr1_83566298 0 83566298 G G G G G G G G G G G G G G A A G G G G
1 chr1_83572606 0 83572606 G G G G G G G G A A A A G G G G G G G G
1 chr1_83574191 0 83574191 C T T T T T T T T T T T T T T T T T T T
1 chr1_83576448 0 83576448 C C C C C C C C T T T T C C C C C C C C
1 chr1_83585820 0 83585820 T T T T T T T T T T T T T T G G T T T T
1 chr1_83586569 0 83586569 G G G G A A G G G G G G G G G G G G G G
1 chr1_83598030 0 83598030 T T T T T T T T T T T T C T T T T T T T
1 chr1_83601216 0 83601216 T T C C C C T T C C C C C C C C C C T T
1 chr1_83618994 0 83618994 G G G G G G G G G G G G A G G G G G G G
1 chr1_83627021 0 83627021 A A A A A A A A C C C C A A A A A A A A
1 chr1_83632442 0 83632442 A A A A A A A A A A A A A G A A A A A A
1 chr1_83632770 0 83632770 C C C C C C C C G G G G C C C C C C C C
1 chr1_83639827 0 83639827 C T T T T T T T T T T T T T T T T T C C
1 chr1_83649195 0 83649195 A A A A A A A A A A A A C C A A A A A A
1 chr1_83657075 0 83657075 G G G G G G G G A A A A G G G G G G G G
1 chr1_83663708 0 83663708 C C C C C C C C A C C C C C C C C C C C
1 chr1_83666803 0 83666803 A A A A A A A A A A A A A A A A C C A A
1 chr1_83673150 0 83673150 G G G G G G G G G G G G G G A A G G G G
1 chr1_83677295 0 83677295 A A A A A A A A A A A A A A G G A A A A
1 chr1_83691345 0 83691345 T T C C T T T T T T C T C C C C C C T T
1 chr1_83707048 0 83707048 A A A A A C A A A A A A A A A A A A A A
1 chr1_83711737 0 83711737 A A A A A A A A A A A A A A A A A C A A
1 chr1_83713047 0 83713047 A A A A A A A A G G G G A A A A A A A A
1 chr1_83718706 0 83718706 A A A A A G A A A A A A A A A A A A A A
1 chr1_83718796 0 83718796 G G G G G G G G G G A G G G G G G G G G
1 chr1_83719453 0 83719453 T T T T T T T T T T T T T T A T T T T T
1 chr1_83719739 0 83719739 G G G G G G G G G G G G C C G G G G G G
1 chr1_83721749 0 83721749 C C C C C C C C T T T T C C C C C C C C
1 chr1_83721872 0 83721872 G G G G G G G G T T T T G G G G G G G G
1 chr1_83723077 0 83723077 A A A A A A A A G G G G A A A A A A A A
1 chr1_83728534 0 83728534 C C A A A A C C A A A A A A A A A A C C
1 chr1_83732179 0 83732179 C C C C C C C C A A A A C C C C C C C C
1 chr1_83733478 0 83733478 T T T T T T T T T T T T T T T T C C T T
1 chr1_83733755 0 83733755 C C C C G G C C C C C C C C C G C C C C
1 chr1_83738668 0 83738668 G G G G G G G G G G G G G G A G G G G G
1 chr1_83743509 0 83743509 C C G G C C C C C C C C C C C C C C C C
1 chr1_83744598 0 83744598 G G G G G G G G T T T T G G G G G G G G
1 chr1_83746099 0 83746099 C C C C C C C C C C C C C C C T C C C C
1 chr1_83750353 0 83750353 C T C C C C C C C C C C C C C C C C C C
1 chr1_83750480 0 83750480 C C C T C C C C C C C C C C C C C C C C
1 chr1_83752682 0 83752682 C C C C C C C C T T T T C C C C C C C C
1 chr1_83753130 0 83753130 A G G G G G G G G G G G G G G G G G G G
1 chr1_83754668 0 83754668 A A A G A G A A A A A A A A A A A A A A
1 chr1_83757917 0 83757917 A A A A A A A A G G G G A A A A A A A A
1 chr1_83760927 0 83760927 C C C C C C C C C C C C G G G G G G C C
1 chr1_83762399 0 83762399 C T C C C C C C C C C C C T C C C C C C
1 chr1_83763139 0 83763139 A A A A A A A A T T T T A A A A A A A A
1 chr1_83769027 0 83769027 C C C C C C C C C T C T C C C C C C C C
1 chr1_83777068 0 83777068 A A G G G G A A A A A A A A A A A A A A
1 chr1_83777208 0 83777208 T T C C C C T T T T T T T T T T T T T T
1 chr1_83781638 0 83781638 C C C C C C C C C C C C C C C T C C C C
1 chr1_83788394 0 83788394 G G G G G G G G G G G G G G G G A A G G
1 chr1_83794527 0 83794527 C C C C C C C C C C C C T T T T T T C C
1 chr1_83797638 0 83797638 G G G T G T G G G G G G G G G G G G G G
1 chr1_83799119 0 83799119 T T T T T T T T T T T T C T T T T T T T
1 chr1_83803469 0 83803469 G G G G G G G G G G G G G G G G A A G G
1 chr1_83803978 0 83803978 G G G G G G G G A A A A G G G G G G G G
1 chr1_83807588 0 83807588 C C C C C C C C C T T T C C C C C C C C
1 chr1_83808239 0 83808239 G G G G G G G G G G G G G G A G G G G G
1 chr1_83817083 0 83817083 G G G G G G A A A G G G G G G G G G G G
1 chr1_83819049 0 83819049 C C C G C C C C C C C C C C C C C C C C
1 chr1_83819576 0 83819576 A A A A A A A A A G A G A A A A A A A A
1 chr1_83820979 0 83820979 C C C C C C C C T T T T C C C C C C C C
1 chr1_83834739 0 83834739 G G A A G G G G G G G G G G G G G G G G
1 chr1_83843868 0 83843868 C T T T T T T T T T T T T T T T T T C C
1 chr1_83850505 0 83850505 T T T T C T T T T T T T T T T T T T T T
1 chr1_83862766 0 83862766 C C C C C G C C C C C C C C C C C C C C
1 chr1_83863405 0 83863405 C C C C C C C C T T T T C C C C C C C C
1 chr1_83869330 0 83869330 C C C C C C C C C C C C C C C C G G C C
1 chr1_83870092 0 83870092 T T T T T T C C T T T T T T T T T T T T
1 chr1_83872031 0 83872031 T T C C C C T T C C C C C C C C C C T T
1 chr1_83873462 0 83873462 T T T T T T T T T T C C T T T T T T T T
1 chr1_83877005 0 83877005 G G G G G G G G G G G G G G G G A A G G
1 chr1_83888078 0 83888078 C C C C C C C C A A A A A A A A A A C C
1 chr1_83888523 0 83888523 G G G G G G G G T T T T G G G G G G G G
1 chr1_83889844 0 83889844 C C C C C G C C C C C C C C C C C C C C
1 chr1_83890191 0 83890191 G G G G G G G G G G G G G G G G T T G G
1 chr1_83892304 0 83892304 C C C C C C C C C C C C T T T T T T C C
1 chr1_83909758 0 83909758 G G G G G G G G G G G G C C G G G G G G
1 chr1_83919964 0 83919964 A A A A A A A A A G A A A A A A A A A A
1 chr1_83928653 0 83928653 C C C T C C C C C C C C C C C C C C C C
1 chr1_83930277 0 83930277 A A A A A A A A A A A A A A A T A A A A
1 chr1_83936835 0 83936835 T T T T A T T T T T T T T T T T T T T T
1 chr1_83940661 0 83940661 A C A A A A C C A A A A A A A A A A C C
1 chr1_83941081 0 83941081 C C T T C C C C C C C C C C C C C C C C
1 chr1_83944308 0 83944308 C C C C C C C C C C C C C G C C C C C C
1 chr1_83947845 0 83947845 C C C C C C C C C C C C C T C C C C C C
1 chr1_83952313 0 83952313 C C C C C T C C C C C C C C C C C C C C
1 chr1_83952950 0 83952950 G G G G C G G G G G G G G G G G G G G G
1 chr1_83957977 0 83957977 C C C C C G C C C C C C C C C C C C C C
1 chr1_83958896 0 83958896 A A A A A A A A A A A A A A A A G G A A
1 chr1_83959737 0 83959737 C C C C C C C C C C C C A A A A A A C C
1 chr1_83968826 0 83968826 A A G G G G A A G G G G G G G G G G A A
1 chr1_83974330 0 83974330 C T T T T T T T T T T T T T T T T T C C
1 chr1_83978388 0 83978388 A A A A A A A A G G G G A A A A A A A A
1 chr1_83985245 0 83985245 G G G G G G G G A A A A G G G G G G G G
1 chr1_83992218 0 83992218 T T G T T T T T T T T T T T T T T T T T
1 chr1_83992608 0 83992608 G G G G G G G G G T G G G G G G G G G G
1 chr1_84004503 0 84004503 A A A A A A A A A A A A A T A A A A A A
1 chr1_84011491 0 84011491 G G G G G G G G C C C C G G G G G G G G
1 chr1_84015275 0 84015275 C C C C C C C C G G G G C C C C C C C C
1 chr1_84040299 0 84040299 C C C C C C C C C C C C T T C C C C C C
1 chr1_84047264 0 84047264 A A A A A A A A A A A A A G A A A A A A
1 chr1_84047318 0 84047318 C T C C C C C C C C C C C C C C C C C C
1 chr1_84052504 0 84052504 G G G G G G G G A A A A G G A A G G G G
1 chr1_84053360 0 84053360 G G A A A A G G G G G G G G G G G G G G
1 chr1_84059062 0 84059062 C C C C C C C C C C C C C C C C C T C C
1 chr1_84059188 0 84059188 T T T T T T T T C C C C T T T T T T T T
1 chr1_84071883 0 84071883 G G G G G G G G G G G G G T G G G G G G
1 chr1_84072528 0 84072528 T T T T T T T T C C C C T T T T T T T T
1 chr1_84072818 0 84072818 A A A A A A A A A A A A A A A A A G A A
1 chr1_84072823 0 84072823 T T T T T T T T T T T T T T G G T T T T
1 chr1_84072848 0 84072848 T T T T T T T T T T T T T T T T C T T T
1 chr1_84076634 0 84076634 G G A G A G G G G G G G G G G G G G G G
1 chr1_84085415 0 84085415 G G G G G G G G G G G G G G G G A G G G
1 chr1_84087807 0 84087807 C C C C C C C C C C C C C T C C C C C C
1 chr1_84088223 0 84088223 G G A A A G G G G G G G G G G G G G G G
1 chr1_84097048 0 84097048 G G T T T T G G G G G G G G G G G G G G
1 chr1_84101613 0 84101613 G G A A A A G G A A A A A A A A A A G G
1 chr1_84103454 0 84103454 T T T T T T T T C C C C T T T T T T T T
1 chr1_84114857 0 84114857 C T C C C C C C C C C C C C C C C C T T
1 chr1_84117774 0 84117774 G G G G G G G G A G A G G G G G G G G G
1 chr1_84121333 0 84121333 A G G G G G G G G G G G G G G G G G G G
1 chr1_84123779 0 84123779 G G G G G G G G A G A G G G G G G G G G
1 chr1_84132264 0 84132264 A A A A A A A A A A A A G G A A A A A A
1 chr1_84134953 0 84134953 G G G G G G G G G G G G G G G G G T G G
1 chr1_84142622 0 84142622 C C C C C C C C C C C C C T C C C C C C
1 chr1_84145485 0 84145485 C C C C C C C C C C C C C T C C C C C C
1 chr1_84146680 0 84146680 A A A A A A A A G G G G A A A A A A A A
1 chr1_84154569 0 84154569 A A A A A A A A A A A A A G A A A A A A
1 chr1_84155877 0 84155877 C C C C C C T T C C C C C C C C C C C C
1 chr1_84156388 0 84156388 G G G G G G G G G G G G G G G G A A G G
1 chr1_84159858 0 84159858 G G G G G G G G A A A A G G G G G G G G
1 chr1_84171368 0 84171368 A A A A C C A A A A A A A A A A A A A A
1 chr1_84172478 0 84172478 C C C T C C C C C C C C C C C C C C C C
1 chr1_84172590 0 84172590 C C T T T T C C T T T T T T T T T T C C
1 chr1_84175204 0 84175204 T T T T T T T T C C C C C C C C T T T T
1 chr1_84178928 0 84178928 C C C C C C C C T T T T C C C C C C C C
1 chr1_84182796 0 84182796 A A A A G G A A A A A A A A A A A A A A
1 chr1_84185084 0 84185084 G G A A G G G G G G G G G G G G G G G G
1 chr1_84186728 0 84186728 T T T T T T T T C C C C T T T T T T T T
1 chr1_84187143 0 84187143 A A A A A A A A A A A A A A A G A A A A
1 chr1_84188790 0 84188790 A A A A A A A A C C C C A A A A A A A A
1 chr1_84204307 0 84204307 G G G G A G G G G G G G G G G G G G G G
1 chr1_84209528 0 84209528 C C G G C G C C C C C C C C C C C C C C
1 chr1_84221587 0 84221587 T T T T T T T T T T T T T T T T G G T T
1 chr1_84236458 0 84236458 G G G G G G G G G G G G G G A G G G G G
1 chr1_84238902 0 84238902 G T G G G G G G G G G G G G G G G G G G
1 chr1_84244247 0 84244247 C C C T C T C C C C C C C C C C C C C C
1 chr1_84254147 0 84254147 C C C C C C C C C T C C C C C C C C C C
1 chr1_84254422 0 84254422 T T T T T T T T C C C C T T T T T T T T
1 chr1_84255318 0 84255318 G G C G G G G G G G G G G G G G G G G G
1 chr1_84266062 0 84266062 G G G G G G G G G G G G A G G G G G G G
1 chr1_84272367 0 84272367 A A A A A A A A G G G G A A A A A A A A
1 chr1_84273589 0 84273589 C C C C C T C C C C C C C C C C C C C C
1 chr1_84274571 0 84274571 G G G G G G G G T T T T G G G G G G G G
1 chr1_84286449 0 84286449 T T C T T T T T T T T T T T T T T T T T
1 chr1_84287742 0 84287742 C C C C C C C C C C C C C C C C T T C C
1 chr1_84287900 0 84287900 G G G G A G G G G G G G G G G G G G G G
1 chr1_84288327 0 84288327 T T T T T T T T T T T T C T T T T T T T
1 chr1_84289508 0 84289508 A A A A A A A A A A A A A A C C A A A A
1 chr1_84290046 0 84290046 T T T T T T T T T T T T T T A T T T T T
1 chr1_84292173 0 84292173 T T T T T T T T T T T T T T C C T T T T
1 chr1_84293451 0 84293451 C C C C C C C C C C C C T T T T T T C C
1 chr1_84295047 0 84295047 A A A A A A A A G G G G G G A A G G A A
1 chr1_84295108 0 84295108 C C C C C C C C C C C C C T C C C C C C
1 chr1_84295850 0 84295850 A A A A A A A A A A A A G G G G G G A A
1 chr1_84302994 0 84302994 T T T T T T T T T T T T T T T T C C T T
1 chr1_84309232 0 84309232 T T T T T T T T C C C C T T T T T T T T
1 chr1_84314718 0 84314718 C C C C C C C C C C C C C T C C C C C C
1 chr1_84315421 0 84315421 T T T T C T T T T T T T T T T T T T T T
1 chr1_84323391 0 84323391 G G G G G G G G G G G G G G G G A G G G
1 chr1_84325147 0 84325147 G G G G G G A A G G G G G G G G G G G G
1 chr1_84332560 0 84332560 C C A A A A C C A A A A A A A A A A C C
1 chr1_84342035 0 84342035 A T A A A A A A A A A A A A A A A A T T
1 chr1_84347999 0 84347999 C C C C C T C C C C C C C C C C C C C C
1 chr1_84350230 0 84350230 A A A A A A T T A A A A A A A A A A A A
1 chr1_84365479 0 84365479 A A A A A G A A A A A A A A A A A A A A
1 chr1_84366418 0 84366418 G G G G G G G G G G G G A G G G G G G G
1 chr1_84369471 0 84369471 G G G G G G A A G G G G A G G G G G G G
1 chr1_84371816 0 84371816 T T T T T T C C C C C C T T T T T T T T
1 chr1_84372318 0 84372318 C C G G C C C C C C C C C C C C C C C C
1 chr1_84374963 0 84374963 C C C C C C C C C C C C C T C C C C C C
1 chr1_84375613 0 84375613 C C C C C C C C C C C C C T C C C C C C
1 chr1_84376349 0 84376349 A A A A A A A A A A A A A G A A A A A A
1 chr1_84380149 0 84380149 A G G G G G G G G G G G G G G G G G G G
1 chr1_84381283 0 84381283 G G A A G G G G G G G G G G G G G G G G
1 chr1_84382587 0 84382587 G G G G G G G G G G G G G G G G A A G G
1 chr1_84393823 0 84393823 A A A A A A A A G G G G A A A A A A A A
1 chr1_84395908 0 84395908 T T C C C C T T T T T T T T C T T T T T
1 chr1_84396128 0 84396128 G G G G G G G G G G G G G T T T T T G G
1 chr1_84396677 0 84396677 C C C C C T C C C C C C C C C C C C C C
1 chr1_84411174 0 84411174 C G G G G G G G G G G G G G G G G G G G
1 chr1_84411729 0 84411729 G G G G G G G G A A A A G G G G G G G G
1 chr1_84416780 0 84416780 G G G G G G G G G G G G G G T T G G G G
1 chr1_84431217 0 84431217 A C C C C C C C C C C C C C C C C C C C
1 chr1_84432594 0 84432594 C C C C C C C C C C C C C C C T C C C C
1 chr1_84435944 0 84435944 C C C C C C C C C C C C C C C C T T C C
1 chr1_84439336 0 84439336 A A A A A G A A A A A A A A A A A A A A
1 chr1_84445075 0 84445075 G G A A A G G G G G G G G G G G G G G G
1 chr1_84449049 0 84449049 G G G G G G G G A A A A G G G G G G G G
1 chr1_84450006 0 84450006 A A G G G G G G G G G G G G G G G G A A
1 chr1_84451304 0 84451304 G G A G G G G G G G G G G G G G G G G G
1 chr1_84451307 0 84451307 A A A A A A A A A G A A A A A A A A A A
1 chr1_84463975 0 84463975 G G G G G G C C G G G G G G G G G G G G
1 chr1_84484127 0 84484127 G G G G G G G G G G G G G G G G A A G G
1 chr1_84497343 0 84497343 C C C C C C C C T T T T C C C C C C C C
1 chr1_84505823 0 84505823 C C C C C C C C C C C C C T C C C C C C
1 chr1_84507754 0 84507754 C C C C C C C C C C C C C C C C T T C C
1 chr1_84511744 0 84511744 G G G G A A G G G G G G G G G G G G G G
1 chr1_84512762 0 84512762 A A A A A A A A A A A A A A T T A A A A
1 chr1_84518570 0 84518570 G G G G G G G G A A A A G G G G G G G G
1 chr1_84521685 0 84521685 G G G G G G G G A A G G G G G G G G G G
1 chr1_84523159 0 84523159 T T T T T T T T T T T T T T C C T T T T
1 chr1_84524065 0 84524065 G G G G G G G G G G G G G G G G C C G G
1 chr1_84528631 0 84528631 A A A A A A A A G G G G A A A A A A A A
1 chr1_84535083 0 84535083 C C C C C C C C C C C C C T C C C C C C
1 chr1_84542296 0 84542296 A G A A A A G G A A A A A A A A A A G G
1 chr1_84547283 0 84547283 A A A A A A A A A A A A G G G G A A A A
1 chr1_84547725 0 84547725 C C C C C C T T C C C C C C C C C C C C
1 chr1_84551426 0 84551426 G G A A A A G G G G G G G G G G G G G G
1 chr1_84559990 0 84559990 A A A A A A A A G G G G A A A A A A A A
1 chr1_84560246 0 84560246 C C C C C C C C T T T T C C C C C C T T
1 chr1_84570639 0 84570639 G G G G G G G G G G C C G G G G G G G G
1 chr1_84570706 0 84570706 C C C C C C C C C C C C C T C C C C C C
1 chr1_84571619 0 84571619 C C C C C T C C C C C C C C C T C C C C
1 chr1_84573220 0 84573220 C C C C C C C C T T C C C C C C C C C C
1 chr1_84580332 0 84580332 T T C T C T T T T T T T T T T T T T T T
1 chr1_84585296 0 84585296 A A A A A A A A A A A A A A A G A A A A
1 chr1_84588772 0 84588772 G G G G G G G G A G G G G G G G G G G G
1 chr1_84588824 0 84588824 C C C C C C C C C C C C C C C C A C C C
1 chr1_84589412 0 84589412 G G G G G T G G G G G G G G G G G G G G
1 chr1_84598984 0 84598984 C C C C C C T T C C C C C C C C C C C C
1 chr1_84599023 0 84599023 T T T T T T T T A A A A T T T T T T T T
1 chr1_84599275 0 84599275 C C C C C T C C C C C C C C C C C C C C
1 chr1_84605232 0 84605232 T T T T A T T T T T T T T T T T T T T T
1 chr1_84605424 0 84605424 G G G G A G G G G G G G G G G G G G G G
1 chr1_84607755 0 84607755 G G C G C G G G G G G G G G G G G G G G
1 chr1_84608264 0 84608264 A A A A A A A A A A A A G G A A G G A A
1 chr1_84610128 0 84610128 T T G G G G G G G G G G G G G G G G T T
1 chr1_84613352 0 84613352 T T T T T T T T G G G G T T T T T T T T
1 chr1_84613464 0 84613464 A G A A A A A A A A A A A A A A A A A A
1 chr1_84614338 0 84614338 T T T T T T T T G G G G T T T T T T T T
1 chr1_84616857 0 84616857 G G G G C G G G G G G G G G G G G G G G
1 chr1_84617736 0 84617736 A A G G G G A A A A A A A A A A A A A A
1 chr1_84639920 0 84639920 G G G G A A G G A A A A G G G G G G G G
1 chr1_84640441 0 84640441 T T T T T T T T A A A A T T T T T T T T
1 chr1_84643170 0 84643170 G G G G G G G G A A A A G G G G G G G G
1 chr1_84645543 0 84645543 G G G G G G G G G G G G G G G G A A G G
1 chr1_84646035 0 84646035 A A A A A A A A A A A A A A A A G G A A
1 chr1_84651766 0 84651766 T T T T T T A A T T T T T T T T T T T T
1 chr1_84655650 0 84655650 A A A A A A A A A A A A A A A A A G A A
1 chr1_84661089 0 84661089 T T T T T T T T T T T T T T G T T T T T
1 chr1_84661184 0 84661184 T T T T T T T T T T T T C T T T T T T T
1 chr1_84662440 0 84662440 T T T T T T T T T T T T C C C C T T T T
1 chr1_84682293 0 84682293 G G G G G G G G A G G G G G G G G G G G
1 chr1_84689449 0 84689449 C C C C A C C C C C C C C C C C C C C C
1 chr1_84699734 0 84699734 C C T T C C C C C C C C C C C C C C C C
1 chr1_84708648 0 84708648 C C T T T T T T T T T T T T T T T T T T
1 chr1_84726302 0 84726302 G G G G G G G G C C C C G G G G G G G G
1 chr1_84727642 0 84727642 G G C C G G G G G G G G G G G G G G G G
1 chr1_84729983 0 84729983 G G G G G G G G A A A A G G G G G G G G
1 chr1_84733307 0 84733307 T T T T C T T T T T T T T T T T T T T T
1 chr1_84735918 0 84735918 G G A A A A G G A A A A G G G G G G G G
1 chr1_84736640 0 84736640 T T T T T T T T T T T T C T T T T T T T
1 chr1_84737077 0 84737077 C C C C C C C C C C C C C C C T C C C C
1 chr1_84737784 0 84737784 A A G G G G A A A A A A A A A A A A A A
1 chr1_84740369 0 84740369 C C C C C C C C A A A A C C C C C C C C
1 chr1_84741863 0 84741863 G G G G G G G G C C C C G G G G G G G G
1 chr1_84745910 0 84745910 A A A A A A A A A A A A G G A A A A A A
1 chr1_84750180 0 84750180 C C C C C C C C C C C C C C C T C C C C
1 chr1_84750363 0 84750363 C T C C C C C C C C C C C C C C C C C C
1 chr1_84751959 0 84751959 G G G G G G G G G G G G G G A G G G G G
1 chr1_84758990 0 84758990 C C C C C C C C C C C C C T C C C C C C
1 chr1_84759142 0 84759142 A A A A A A A A A A A A A G A A A A A A
1 chr1_84772894 0 84772894 C C C C T T C C C C C C C C C C C C C C
1 chr1_84776711 0 84776711 G G G G G G A A G G G G G G G G G G G G
1 chr1_84792246 0 84792246 T T T T T T T T T T T T C T T T T T T T
1 chr1_84804026 0 84804026 G G A A A G G G G G G G G G G G G G G G
1 chr1_84806736 0 84806736 G G G G G G C C G G G G G G G G G G G G
1 chr1_84807116 0 84807116 A A A A A A A A A A A A A A A A G G A A
1 chr1_84807687 0 84807687 A A A A A A A A A A A A G G A G A A A A
1 chr1_84809232 0 84809232 T T T T T T T T G G G G T T T T T T T T
1 chr1_84809751 0 84809751 C C C C C C C C C C C T C C C C C C C C
1 chr1_84810078 0 84810078 C C C T C C C C C C C C C C C C C C C C
1 chr1_84812243 0 84812243 G G G G G T G G G G G G G G G G G G G G
1 chr1_84815745 0 84815745 T T T T T T T T C C C C T T T T T T T T
1 chr1_84817400 0 84817400 C C C C C T C C C C C C C C C C C C C C
1 chr1_84817805 0 84817805 G G G G G G T T G G G G G G G G G G G G
1 chr1_84822702 0 84822702 G G G G G G G G G G G G A G G G G G G G
1 chr1_84824301 0 84824301 A A A A A G A A A A A A A A A A A A A A
1 chr1_84826150 0 84826150 C C C C C T C C C C C C C C C C C C C C
1 chr1_84826626 0 84826626 C T C C C C C C C C C C C C C C C C C C
1 chr1_84828857 0 84828857 A A A G A A A A A A A A A A A A A A A A
1 chr1_84830793 0 84830793 G G G G G G G G A G G G G G G G G G G G
1 chr1_84838094 0 84838094 A A A A A A A A G G G G A A A A A A A A
1 chr1_84845511 0 84845511 T T T T T T T T T T T T T T T T A A T T
1 chr1_84849082 0 84849082 G G G G G G G G G G G G G G A G G G G G
1 chr1_84851494 0 84851494 C C C T C C C C C C C C C C C C C C C C
1 chr1_84851945 0 84851945 G G A G G G G G G G G G G G G G G G G G
1 chr1_84852109 0 84852109 C C C C C C C C C C C C C T C C C C C C
1 chr1_84853498 0 84853498 C C C C C T C C C C C C C C C C C C C C
1 chr1_84857951 0 84857951 C C C C C C C C C C C C C C C C T T C C
1 chr1_84866944 0 84866944 T T T T T T T T T T T T G G T T T T T T
1 chr1_84870286 0 84870286 A A G G A G A A A A A A A A A A A A A A
1 chr1_84876765 0 84876765 A A A A A A A A A A A A T T T T A A A A
1 chr1_84895053 0 84895053 G G G G G G G G G G G G G G G G A A G G
1 chr1_84895503 0 84895503 G G G G G G G G G G G G G G G G A A G G
1 chr1_84896378 0 84896378 G G G G G G G G G G G G G G G G A A G G
1 chr1_84898184 0 84898184 A A A A C C A A A A A A A A A A A A A A
1 chr1_84898188 0 84898188 G G G G G G G G C G C G G G G G G G G G
1 chr1_84900450 0 84900450 A A A A A A A A A A A G A A A A A A A A
1 chr1_84901881 0 84901881 G G G G G G G G G G G G G G G G A A G G
1 chr1_84911203 0 84911203 A A G G A A A A A A A A A A A A A A A A
1 chr1_84914965 0 84914965 G G A A A A A A A A A A A A A A A A A A
1 chr1_84916969 0 84916969 C C C C C C C C T T T T C C C C C C C C
1 chr1_84925842 0 84925842 C C C C C C C C C C C C T T C T C C C C
1 chr1_84936351 0 84936351 T T T T C T T T T T T T T T T T T T T T
1 chr1_84939084 0 84939084 A A A A A A A A A A A A A A A C A A A A
1 chr1_84941225 0 84941225 C C C C C C C C C C C C C C T T C C C C
1 chr1_84948364 0 84948364 T T T T T T T T T T T T T T A A A A T T
1 chr1_84948972 0 84948972 T T C T T T T T T T T T T T T T T T T T
1 chr1_84951376 0 84951376 T T T T C T T T T T T T T T T T T T T T
1 chr1_84955766 0 84955766 T T C T T T T T C C C C C T C C C C T T
1 chr1_84969148 0 84969148 T T C T T T T T C C C C T T T T C C T T
1 chr1_84969966 0 84969966 C C C C C C C C C C C C C C C T C C C C
1 chr1_84971069 0 84971069 C C C C C C C C C C C C C C C C A A C C
1 chr1_84979004 0 84979004 T T T T T T T T C C C C T T T T T T T T
1 chr1_84994520 0 84994520 T T T T T T T T A T A T T T T T T T T T
1 chr1_84995512 0 84995512 C C C C C C T T C C C C C C C C C C C C
1 chr1_85003064 0 85003064 C C C C C T C C C C C C C C C C C C C C
1 chr1_85006327 0 85006327 G G G G G G G G G G G G A G G G G G G G
1 chr1_85015307 0 85015307 T T C C C T T T C C C C C C C C C C T T
1 chr1_85016194 0 85016194 G G G G G G G G A A A A G G G G G G G G
1 chr1_85018862 0 85018862 T T T T T T C C T T T T T T T T T T T T
1 chr1_85045080 0 85045080 C C C C C C C C T T T T C C C C C C C C
1 chr1_85061441 0 85061441 G G G G G G G G A G A G G G G G G G G G
1 chr1_85063164 0 85063164 A A A A A A A A G G G G A A A A A A A A
1 chr1_85072585 0 85072585 C C C C C T C C C C C C C C C C C C C C
1 chr1_85073060 0 85073060 C C C C C C C C A A A A C C C C C C C C
1 chr1_85078319 0 85078319 A G A A A A A A A A A A A A A A A A A A
1 chr1_85081628 0 85081628 C C T T C C C C C C C C C C C C C C C C
1 chr1_85088246 0 85088246 T T T T C T T T T T T T T T T T T T T T
1 chr1_85091551 0 85091551 C C C C C C C C T T T T C C C C C C C C
1 chr1_85098262 0 85098262 A A A A A A A A G G G G A A A A A A A A
1 chr1_85105504 0 85105504 C C C C C C C C C C C C C T C C C C C C
1 chr1_85106416 0 85106416 C C C C C T C C C C C C C C C C C C C C
1 chr1_85107392 0 85107392 A A G G G G A A G G G G G G G G G G A A
1 chr1_85115356 0 85115356 C C C C C C T T C C C C C C C C C C C C
1 chr1_85115565 0 85115565 G G G G G G G G G G G G G G A A G G G G
1 chr1_85122594 0 85122594 C C C C C C C C C C C C A C C C C C C C
1 chr1_85123213 0 85123213 T T T T T T T T T T T T C T C C T T T T
1 chr1_85134956 0 85134956 C C C C C C C C T T T T C C C C C C C C
1 chr1_85143623 0 85143623 G G G G G G G G G G G G C G G G G G G G
1 chr1_85143674 0 85143674 T T T T T T T T T T T T A T T T T T T T
1 chr1_85147679 0 85147679 C C C C C C C C C C C C C C T T C C C C
1 chr1_85150864 0 85150864 C C C C C C C C C C T T C C C C C C C C
1 chr1_85155843 0 85155843 G G G G G G G G G G G G G G A G G G G G
1 chr1_85156579 0 85156579 G G G G G G G G A A A A G G G G G G G G
1 chr1_85160317 0 85160317 T T T T T T T T C C C C T T T T T T T T
1 chr1_85170047 0 85170047 A A A A A A A A G G G G A A A A A A A A
1 chr1_85178710 0 85178710 G G G G G G G G G G G G A G G G G G G G
1 chr1_85179339 0 85179339 G G G G G G G G G G A G G G G G G G G G
1 chr1_85182006 0 85182006 G G G G G G G G A G A A G G G G G G G G
1 chr1_85182060 0 85182060 T T T T C T T T T T T T T T T T T T T T
1 chr1_85185490 0 85185490 T T T T T T T T T T T T A T T T T T T T
1 chr1_85188288 0 85188288 A C A A A A A A A A A A A A A A A A A A
1 chr1_85189147 0 85189147 A A G G G G A A G G G G G G G G G G A A
1 chr1_85189473 0 85189473 G G C G G G G G G G G G G G G G G G G G
1 chr1_85191921 0 85191921 T T T T T T T T T T T T T T A A T T T T
1 chr1_85192404 0 85192404 C C C C C C C C T T T T T T T T T T C C
1 chr1_85199093 0 85199093 C C C C C C C C C C C C A C C C C C C C
1 chr1_85211720 0 85211720 C T T T T T C C T T T T T T T T T T C C
1 chr1_85214061 0 85214061 A A G G A A A A A A A A A A A A A A A A
1 chr1_85215702 0 85215702 T T T T T T T T T T T T T T G G T T T T
1 chr1_85229490 0 85229490 G G G G G G G G A G A A G G G G G G G G
1 chr1_85229895 0 85229895 A A A A A A A A A A A A A G A A A A A A
1 chr1_85235099 0 85235099 G G G G G G G G G G G G A G G G G G G G
1 chr1_85239011 0 85239011 A A A A A A A A A A A A A C A A A A A A
1 chr1_85243966 0 85243966 C C C C A C C C C C C C C C C C C C C C
1 chr1_85246519 0 85246519 T T T T T T T T C C C C C C T T T T T T
1 chr1_85250194 0 85250194 G G G G A G G G G G G G A A G G G G G G
1 chr1_85264207 0 85264207 G G G G G G G G G G G G G G A A G G G G
1 chr1_85264581 0 85264581 T T T T C T T T T T T T T T T T T T T T
1 chr1_85268691 0 85268691 T T T T T T T T C C C C T T T T T T T T
1 chr1_85276115 0 85276115 C C C C C C G G C C C C C C C C C C C C
1 chr1_85278367 0 85278367 C C C C C C C C C C C C C C C C A A C C
1 chr1_85279535 0 85279535 C C C C C C C C C C C C C C C C T T C C
1 chr1_85280051 0 85280051 G G G G G G G G G G G G G G A A G G G G
1 chr1_85284608 0 85284608 C C C C C C C C T T T T C C C C C C C C
1 chr1_85285862 0 85285862 C C C C C C C C C C C C C C C T C C C C
1 chr1_85289048 0 85289048 C C C C C C T T C C C C C C C C C C C C
1 chr1_85292851 0 85292851 A A A A G G A A A A A A A A A A A A A A
1 chr1_85295891 0 85295891 T T T T T T T T T T T T T T T T C C T T
1 chr1_85302912 0 85302912 G G A A G G G G G G G G G G G G G G G G
1 chr1_85307327 0 85307327 A A A A A G A A A A A A A A A A A A A A
1 chr1_85311521 0 85311521 C C A A C C C C C C C C C C C C C C C C
1 chr1_85312921 0 85312921 C C C C C T C C C C C C C C C C C C C C
1 chr1_85318293 0 85318293 G T G G G G G G G G G G G G G G G G G G
1 chr1_85321082 0 85321082 C C C C C C C C C T C T C C C C C C C C
1 chr1_85321954 0 85321954 C C C C T T C C C C C C C C C C C C C C
1 chr1_85325078 0 85325078 C C C C C C C C T T T T C C C C C C C C
1 chr1_85327843 0 85327843 T T T T T T T T T T T T T T C T T T T T
1 chr1_85344877 0 85344877 C C C C C C C C C C C C C C C G C C C C
1 chr1_85344885 0 85344885 C C G G C C C C C C C C C C C C C C C C
1 chr1_85348821 0 85348821 C T C C C C C C C C C C C C C C C C C C
1 chr1_85359801 0 85359801 C C C C C C C C C C C C C G C C C C C C
1 chr1_85360702 0 85360702 C C C C C T C C C C C C C C C C C C C C
1 chr1_85366067 0 85366067 C C C C C C T T C C C C C C C C C C C C
1 chr1_85369991 0 85369991 G G G G G G G G A G G G G G G G G G G G
1 chr1_85370415 0 85370415 A A A A A A G G A A A A A A A A A A A A
1 chr1_85371924 0 85371924 A A G G G G A A A A A A A A A A A A A A
1 chr1_85376309 0 85376309 T T T T T T T T C C C C T T T T T T T T
1 chr1_85377840 0 85377840 G G G G G G A A G G G G A G G G G G G G
1 chr1_85380681 0 85380681 A A G G A A A A A A A A A A A A A A A A
1 chr1_85382100 0 85382100 G G G G G G G G G G G G C G G G G G G G
1 chr1_85384491 0 85384491 C T C C C C C C C C C C C C C C C C C C
1 chr1_85386481 0 85386481 G G G G G G G G G G A G G G G G G G G G
1 chr1_85386540 0 85386540 G G A A G G G G G G G G G G A G G G G G
1 chr1_85388226 0 85388226 C C C C C C C C C C C C C C T T C C C C
1 chr1_85398180 0 85398180 G G G G G G G G C G C C G G G G G G G G
1 chr1_85400942 0 85400942 A A A A A A A A G G G G A A A A A A A A
1 chr1_85401067 0 85401067 C C C C C C C C C C C C C T C C C C C C
1 chr1_85401422 0 85401422 G G G G G G G G G G G G G G G G A A G G
1 chr1_85405373 0 85405373 A A A A A A A A G G G G A A A A A A A A
1 chr1_85411544 0 85411544 G G G G G G G G G G G G C G G G G G G G
1 chr1_85423367 0 85423367 T T C C C C T T T T T T T T T T T T T T
1 chr1_85433317 0 85433317 G G G G G G G G G G T T G G G G G G G G
1 chr1_85437154 0 85437154 T T T T T T T T C C C C T T T T T T T T
1 chr1_85438013 0 85438013 G G G G G G G G A A A A G G G G G G G G
1 chr1_85439718 0 85439718 G G G G G G G G G G A G G G G G G G G G
1 chr1_85439927 0 85439927 T T T T T T T T C C C C T T T T T T T T
1 chr1_85447473 0 85447473 G G G G G G G G G G G G A G G G G G G G
1 chr1_85449863 0 85449863 A A A A A A A A A A A A A T A A A A A A
1 chr1_85450120 0 85450120 G G G G G G G G G G G G C G G G G G G G
1 chr1_85456645 0 85456645 C C T T C T C C C C C C C C C C C C C C
1 chr1_85459777 0 85459777 C C C C C C C C T T T T C C C C C C C C
1 chr1_85466726 0 85466726 A A A A A A A A G G G G A A A A A A A A
1 chr1_85468956 0 85468956 C C C C C C T T C C C C C C C C C C C C
1 chr1_85471597 0 85471597 C C C C C C C C A C C C C C C C C C C C
1 chr1_85473247 0 85473247 T T T T T T T T C C C T T T T T T T T T
1 chr1_85474043 0 85474043 T T C T T T T T T T T T T T T T T T T T
1 chr1_85478142 0 85478142 C C C C C C C C C C A C C C C C C C C C
1 chr1_85481680 0 85481680 A A G G G G G G G G G G G G G G G G G G
1 chr1_85482039 0 85482039 C C C C C C C C C C C C C C T T T T C C
1 chr1_85483297 0 85483297 C C C C C C C C C C C C C C C G C C C C
1 chr1_85489625 0 85489625 A A A A A A A A A A A A A A G G A A A A
1 chr1_85494165 0 85494165 G G G G G G G G G G G G G G A G G G G G
1 chr1_85496781 0 85496781 A A A A A A A A G G G G A A A A A A A A
1 chr1_85501188 0 85501188 T T T T T T T T C C C C T T T T T T T T
1 chr1_85505465 0 85505465 T T T T T T T T T T T T T T A T T T T T
1 chr1_85508420 0 85508420 A A A A A A A A A A A A A A A A C C A A
1 chr1_85516596 0 85516596 T T T T T T T T T T T T T T T T A A T T
1 chr1_85517068 0 85517068 T T T T T T T T T T C T T T T T T T T T
1 chr1_85518287 0 85518287 T T T T T T T T T T T T G T T T T T T T
1 chr1_85518931 0 85518931 G G G G G G G G G G G G G G A A G G G G
1 chr1_85523585 0 85523585 A A A A A A A A A A A A A A A G A A A A
1 chr1_85527530 0 85527530 G G G G G G G G G G G G A G G G G G G G
1 chr1_85528673 0 85528673 G G G G G G G G G G G G A G G G G G G G
1 chr1_85534220 0 85534220 C C C C C C C C T T T T C C C C C C C C
1 chr1_85538364 0 85538364 T T T T T T T T T T T T C C T T T T T T
1 chr1_85541651 0 85541651 C C T T T T C C C C C C C C C T C C C C
1 chr1_85543904 0 85543904 A A A A A A A A A A A A A A A A G G A A
1 chr1_85547668 0 85547668 A A G G G G A A G G G G G G G G G G A A
1 chr1_85554133 0 85554133 C C C C C C C C A A A A C C C C C C C C
1 chr1_85571096 0 85571096 G G G G G G G G A A A A G G G G G G G G
1 chr1_85578032 0 85578032 A G G G G G G G G G G G G G G G G G A A
1 chr1_85579259 0 85579259 A A A A A T A A A A A A A A A A A A A A
1 chr1_85580479 0 85580479 A A A A A A A A A A A A A G A A A A A A
1 chr1_85586534 0 85586534 C C C C C C C C C T C C C C C C C C T T
1 chr1_85603826 0 85603826 T T T T T T T T T T T T C T T T T T T T
1 chr1_85606127 0 85606127 T T T T T T T T T T T T T T A T T T T T
1 chr1_85609338 0 85609338 C C C C C C C C C T C C C C C C C C C C
1 chr1_85613998 0 85613998 A A A A A A A A A A A A A A A G A A A A
1 chr1_85630416 0 85630416 A A A A A A A A A A A A A C A A A A A A
1 chr1_85631689 0 85631689 G G G G G G G G A G A A G G G G G G G G
1 chr1_85633002 0 85633002 T T T T T T T T C T T T T T T T T T T T
1 chr1_85635818 0 85635818 G G C C C C G G G G G G G G G G G G G G
1 chr1_85638691 0 85638691 G G G G G G G G G G G G G G G G A A G G
1 chr1_85639633 0 85639633 T T T T C T T T T T T T T T T T T T T T
1 chr1_85641967 0 85641967 C C C C C C C C C T C C C C C C C C C C
1 chr1_85642635 0 85642635 G G G G G G G G G G G G A A G G G G G G
1 chr1_85644044 0 85644044 C C C C C C C C C C C C T T C C C C C C
1 chr1_85651487 0 85651487 T T C C C C T T T T T T T T T T T T T T
1 chr1_85660710 0 85660710 G G G G G G G G A A A A G G G G G G G G
1 chr1_85661375 0 85661375 T T T T T T T T T T T T C C T T T T T T
1 chr1_85661425 0 85661425 T T T T T T T T C C C C T T T T T T T T
1 chr1_85663285 0 85663285 A A A A A A A A A A A A A C A A A A A A
1 chr1_85666944 0 85666944 G G A A A A A A A A A A A A A A A A A A
1 chr1_85668962 0 85668962 A A G G G G A A G G G G G G G G G G A A
1 chr1_85670067 0 85670067 A A A A A A A A C C C C A A A A A A A A
1 chr1_85688638 0 85688638 C C C C C C C C C C C C C C G G C C C C
1 chr1_85690395 0 85690395 A A A A A A A A A A A A A A A G A A A A
1 chr1_85696982 0 85696982 C C C C C C C C C C C C C T C C C C C C
1 chr1_85699993 0 85699993 C C A A C C C C C C C C C C C C C C C C
1 chr1_85707128 0 85707128 G G A A A A G G A A A A A A A A A A G G
1 chr1_85709557 0 85709557 A A A A A A A A G G G G A A A A A A A A
1 chr1_85715931 0 85715931 T T T T T T T T C C C C T T T T T T T T
1 chr1_85717542 0 85717542 C C C C C C C C C C C T C C C C C C C C
1 chr1_85722560 0 85722560 C C C C C C C C C C A C C C C C C C C C
1 chr1_85727929 0 85727929 T T T T T T T T C C C T T T T T T T T T
1 chr1_85730242 0 85730242 A A A A A A C C A A A A A A A A A A A A
1 chr1_85734583 0 85734583 C C C C C C C C C T C T C T C C C C C C
1 chr1_85739162 0 85739162 G G C G G G G G G G G G G G G G G G G G
1 chr1_85739369 0 85739369 T T T T C T T T T T T T T T T T T T T T
1 chr1_85745080 0 85745080 G G G G G G G G C G C G C C C C C C G G
1 chr1_85752424 0 85752424 G G A A A A G G A A A A A A A A A A G G
1 chr1_85755944 0 85755944 G G G G G G G G A A A A G G G G G G G G
1 chr1_85761520 0 85761520 A A A A A A A A A A A A A A A A G G A A
1 chr1_85762316 0 85762316 A A A A A A A A A A A A A G A A A A A A
1 chr1_85775147 0 85775147 G G G G A G G G G G G G G G G G G G G G
1 chr1_85779166 0 85779166 G G G G G G G G G G G G A A A A A A G G
1 chr1_85799111 0 85799111 G G A A A A G G G G G G G G G G G G G G
1 chr1_85805133 0 85805133 G G G G G G G G G G G G A A A A G G G G
1 chr1_85810878 0 85810878 T T C C T T T T T T T T T T T T T T T T
1 chr1_85813669 0 85813669 A A A A A A A A A A A A C C A A A A A A
1 chr1_85813876 0 85813876 T T T T T T T T C C C C T T T T T T T T
1 chr1_85821961 0 85821961 C C C C C C C C C C C C T T T T T T C C
1 chr1_85825516 0 85825516 G G G G A G G G G G G G G G G G G G G G
1 chr1_85831163 0 85831163 A A A A A A A A G G G G G G G G G G A A
1 chr1_85834040 0 85834040 A A A A A A A A G G G G G G G G G G A A
1 chr1_85835462 0 85835462 G G G G A G G G G G G G G G G G G G G G
1 chr1_85837948 0 85837948 G G G G G G G G A A G G G G G G G G G G
1 chr1_85842132 0 85842132 A G A A A A G G A A A A A A A A A A A A
1 chr1_85845138 0 85845138 A A A A A A A A G G G G A A A A A A A A
1 chr1_85848155 0 85848155 G G G G A G G G A A A A G G G G G G G G
1 chr1_85859833 0 85859833 T T T T T T T T C C C C T T T T C C T T
1 chr1_85860253 0 85860253 C C G G C G C C C C C C C C C C C C C C
1 chr1_85864650 0 85864650 A A G G G G A A G G G G G G G G G G A A
1 chr1_85866313 0 85866313 C C C C C C C C T T T T C C C C C C C C
1 chr1_85869741 0 85869741 C C C T C C C C C C C C C C C C C C C C
1 chr1_85873230 0 85873230 G G G G G G G G G G G G C G G G G G G G
1 chr1_85874398 0 85874398 A G A A A A G G A A A A A A A A A A A A
1 chr1_85882480 0 85882480 A A A A A A A A G G G G A A A A A A A A
1 chr1_85883352 0 85883352 C C C C T T C C C C C C C C C C C C C C
1 chr1_85885735 0 85885735 C C C T C C C C C C C C C C C C C C C C
1 chr1_85886678 0 85886678 T T T T T T T T T T T T C C T T T T T T
1 chr1_85890276 0 85890276 A A A A G G A A A A A A A A A A A A A A
1 chr1_85893947 0 85893947 A A A A A A A A A A A A A G A A A A A A
1 chr1_85895458 0 85895458 A A A A A A A A G G G G A A A A A A A A
1 chr1_85909081 0 85909081 G G A A G G G G G G G G G G G G G G G G
1 chr1_85912027 0 85912027 C C C C C C C C C C C C C T C C T T C C
1 chr1_85919934 0 85919934 G G G G G G G G C C C C G G G G G G G G
1 chr1_85921740 0 85921740 C C A A A C C C C C C C C C C C C C C C
1 chr1_85921793 0 85921793 A A A A A A A A G G G G A A A A A A A A
1 chr1_85921992 0 85921992 C C C C C C C C G G G G C C C C C C C C
1 chr1_85925951 0 85925951 G G A A A A G G G G G G G G G G G G G G
1 chr1_85930050 0 85930050 G G G G G G G G A A A A G G G G G G G G
1 chr1_85935666 0 85935666 T T T T T T T T G G G G T T T T T T T T
1 chr1_85942926 0 85942926 C C C C C C C C C T C C C C C C C C C C
1 chr1_85943155 0 85943155 C G C C C C C C C C C C C C C C C C G G
1 chr1_85946474 0 85946474 A A A A A A A A A G A A A A A A A A A A
1 chr1_85948440 0 85948440 G G G G G G G G G T G T G G G G G G G G
1 chr1_85950007 0 85950007 A A A A A A A A G G G G A A A A A A A A
1 chr1_85952975 0 85952975 G G G G G G G G G G G G G G G G C C G G
1 chr1_85958140 0 85958140 T T A A A A T T A A A A A A A A A A T T
1 chr1_85960294 0 85960294 T T A A A A T T A A A A T T A A A A T T
1 chr1_85960628 0 85960628 T T C C C C T T C C C C C T C C C C T T
1 chr1_85965036 0 85965036 G G G G G G G G G G A G G G G G G G G G
1 chr1_85968114 0 85968114 G G G G G G G G A A A A G G G G G G G G
1 chr1_85968482 0 85968482 A A A A A A A A A A A T A A A A A A A A
1 chr1_85968727 0 85968727 G G A G G G G G G G G G G G G G G G G G
1 chr1_85975599 0 85975599 G G A A A G G G G G G G G G G G G G G G
1 chr1_85979324 0 85979324 T T T T T T T T C T T T T T T T T T T T
1 chr1_85986390 0 85986390 C C C C C C C C T T T T C C C C C C C C
1 chr1_85987974 0 85987974 A A A A A A A A A A A A A A A A C C A A
1 chr1_85989133 0 85989133 A A A A A G A A A A A A A A A A A A A A
1 chr1_85989922 0 85989922 T T T T T T T T C C C C T T T T T T T T
1 chr1_85993035 0 85993035 G G G G G G G G G G G G A A A A A A G G
1 chr1_85993684 0 85993684 T T T T T T T T T T T T T T C C T T T T
1 chr1_85999970 0 85999970 T T T T T T T T A A A A T T T T T T T T
1 chr1_86008575 0 86008575 T T T T T T T T A A A A T T T T T T T T
1 chr1_86018190 0 86018190 G G G G G G G G G G G G A G G G G G A A
1 chr1_86021187 0 86021187 A A A A A A A A C C C C A A A A A A A A
1 chr1_86030127 0 86030127 G G G G G G G G C C C C G G G G G G G G
1 chr1_86031837 0 86031837 T T T T T T T T A A A A T T T T T T T T
1 chr1_86034405 0 86034405 A A G G G G A A G G G G A A A A A A A A
1 chr1_86034449 0 86034449 T T C C C C T T C C C C T T T T T T T T
1 chr1_86034567 0 86034567 G G A A A A G G A A A A G G G G G G G G
1 chr1_86035229 0 86035229 G G A A A A G G G G G G G G G G G G G G
1 chr1_86037911 0 86037911 G G G G G G G G G G G G A G G G G G G G
1 chr1_86039330 0 86039330 A A A A A A A A A A A G A A A A A A A A
1 chr1_86047144 0 86047144 C T C C C C T T C C C C C C C C C C T T
1 chr1_86052942 0 86052942 T T T T T T T T C C C C T T T T T T T T
1 chr1_86053962 0 86053962 G G G G G G G G G G A G G G G G G G G G
1 chr1_86057677 0 86057677 G G G G G G G G G G G G G G G G A G G G
1 chr1_86057941 0 86057941 G G G G G G G G G G G G A A G G G G G G
1 chr1_86075663 0 86075663 C C C C C C C C C C C C C C C T C C C C
1 chr1_86075758 0 86075758 G G G G G G G G A A A A G G G G G G G G
1 chr1_86080550 0 86080550 A A A A A A A A G G G G A A A A A A A A
1 chr1_86082016 0 86082016 C C C C C T C C C C C C C C C C C C C C
1 chr1_86082586 0 86082586 T T T T T T T T C C C C T T T T T T T T
1 chr1_86082848 0 86082848 T T T T T T T T T T C T T T T T T T T T
1 chr1_86086845 0 86086845 G G G G G G G G G G G G G G G G C C G G
1 chr1_86087586 0 86087586 G G G G G G G G A A A A G G G G G G G G
1 chr1_86087696 0 86087696 T T T T T T T T C C C C T T T T T T T T
1 chr1_86088106 0 86088106 G G G G G G G G C G G G G G G G G G G G
1 chr1_86092408 0 86092408 C C C C C C T T C C C C C C C C C C C C
1 chr1_86095796 0 86095796 C C C C C T C C C C C C C C C C C C C C
1 chr1_86101335 0 86101335 G G G G G G G G G G G G G G A G G G G G
1 chr1_86116811 0 86116811 G G A A A A G G A A A A A A A A A A G G
1 chr1_86127250 0 86127250 T T T T T T T T T T T T T T C C T T T T
1 chr1_86133740 0 86133740 T T T T T T T T T T T T T T G G T T T T
1 chr1_86140105 0 86140105 G G G G G G G G G G G G A A A A A A G G
1 chr1_86147645 0 86147645 A G A A A A G G G G G G G G G G G G G G
1 chr1_86167228 0 86167228 T T T T T T T T C C C C T T T T T T T T
1 chr1_86185681 0 86185681 T T T T T T T T G T T T T T T T T T T T
1 chr1_86187056 0 86187056 A A A A A A A A G G G G A A A A A A A A
1 chr1_86192442 0 86192442 G G A A G G G G G G G G G G G G G G G G
1 chr1_86194422 0 86194422 T T T T T T T T T T T T A T T T T T T T
1 chr1_86204931 0 86204931 C T C C C C T T C C C C C C C C C C C C
1 chr1_86206573 0 86206573 G G G G G G G G T T T T G G G G G G G G
1 chr1_86208695 0 86208695 G G G G G G G G A A A A G G G G G G G G
1 chr1_86212904 0 86212904 T T T T T T T T A A A A T T T T T T T T
1 chr1_86213468 0 86213468 G G G G G G G G A A A A A A A A A A G G
1 chr1_86220710 0 86220710 A A A A A A A A A A A A A A G G A A A A
1 chr1_86221627 0 86221627 T T T T T T T T C C C C T T T T T T T T
1 chr1_86224687 0 86224687 A A C C C C A A C C C C C C C C C C A A
1 chr1_86230165 0 86230165 T T T T C C T T T T T T T T T T T T T T
1 chr1_86230674 0 86230674 G G G G A G G G G G G G G G G G G G G G
1 chr1_86247511 0 86247511 A A A A A G A A A A A A A A A A A A A A
1 chr1_86261339 0 86261339 T T T T T T T T T T T T T T T T A T T T
1 chr1_86264774 0 86264774 G G G G G G G G A A A A G G G G G G G G
1 chr1_86265458 0 86265458 C C C C C C C C C C C C C C C T C C C C
1 chr1_86265465 0 86265465 G G G G G G G G G G G G G G C G G G G G
1 chr1_86265800 0 86265800 A A A A A A A A A A A A A A A A G G A A
1 chr1_86270786 0 86270786 A A G G A G A A G G G G A A A G A A A A
1 chr1_86273096 0 86273096 C C C C C C C C C C C C C T C C C C C C
1 chr1_86278251 0 86278251 G G G G G G G G G G G G G G A A A A G G
1 chr1_86280909 0 86280909 C C C C C C C C A C A A C C C C C C C C
1 chr1_86284692 0 86284692 G G T T T T G G T T T T T T T T T T G G
1 chr1_86311397 0 86311397 A A G G A A A A G G G G A A A A A A A A
1 chr1_86322994 0 86322994 T T T T T T T T T T C T T T T T T T T T
1 chr1_86323071 0 86323071 T T T T C C T T T T T T T T T T T T T T
1 chr1_86326936 0 86326936 T T T T T T T T T T T T T T G G G G T T
1 chr1_86340352 0 86340352 C C C C C C C C T T T T C C C C C C C C
1 chr1_86362957 0 86362957 A A A A A A A A A A A A A G A A A A A A
1 chr1_86367866 0 86367866 C C C C C C C C C C C C C C T T C C T T
1 chr1_86373719 0 86373719 T T T T T T T T T T C T T T T T T T T T
1 chr1_86392139 0 86392139 C C C C C C C C C C A C C C C C C C C C
1 chr1_86396906 0 86396906 G G G G G G G G G G G G G G G G T T G G
1 chr1_86402671 0 86402671 A A A A A A A A A G A G A A A A A A A A
1 chr1_86410412 0 86410412 G G A A G G G G G G G G G G G G G G G G
1 chr1_86410490 0 86410490 C C C C C C C C T T T T C C C C C C C C
1 chr1_86414208 0 86414208 G G G G G G G G A G G G G G G G G G G G
1 chr1_86414291 0 86414291 T T T T T T T T C T T T T T T T T T T T
1 chr1_86414524 0 86414524 C T T T T T T T T T T T T T T T T T T T
1 chr1_86441850 0 86441850 A A A A A A A A G G G G A A A A A A A A
1 chr1_86450344 0 86450344 G G G G A A G G G G G G G G G G G G G G
1 chr1_86450571 0 86450571 G G G G G G G G G G G G G G G G T T G G
1 chr1_86454928 0 86454928 A G G G G G G G G G G G G G G G G G G G
1 chr1_86463969 0 86463969 G G G G A G G G G G G G G G G G G G G G
1 chr1_86472165 0 86472165 C C C T C C C C C C C C C C C C C C C C
1 chr1_86488316 0 86488316 C C C C C C C C C C C C C C C C T T C C
1 chr1_86489539 0 86489539 G G G G T T G G G G G G G G G G G G G G
1 chr1_86496643 0 86496643 T T T T T T T T C C C C T T T T T T T T
1 chr1_86497196 0 86497196 T T T T T T T T T T T T G T T T T T T T
1 chr1_86499354 0 86499354 G G G G G G G G A A A A G G G G G G G G
1 chr1_86499753 0 86499753 C C C C C C C C A C C C C C C C C C C C
1 chr1_86504327 0 86504327 G G G G G G G G G G A G G G G G G G G G
1 chr1_86520581 0 86520581 G G G G G G G G G G G G C G G G G G G G
1 chr1_86526868 0 86526868 G G G G G G G G A A A A G G G G G G G G
1 chr1_86535403 0 86535403 T T T T G T T T T T T T T T T T T T T T
1 chr1_86550803 0 86550803 C C C C C C C C C C C C C C T T C C C C
1 chr1_86557201 0 86557201 C C C C C C C C T T T T C C C C C C C C
1 chr1_86558115 0 86558115 G G G G G G G G A A A A A G G G G G G G
1 chr1_86561345 0 86561345 G G G G A G G G A A A A A A A A A A G G
1 chr1_86563662 0 86563662 T T T T T T T T T T C T T T T T T T T T
1 chr1_86565302 0 86565302 T T C C C T T T T T T T T T T T T T T T
1 chr1_86566252 0 86566252 A A G G A G A A A A A A G G G G G G A A
1 chr1_86567968 0 86567968 G G G G G G G G G G G G G G G G A A G G
1 chr1_86570938 0 86570938 G G G G G G G G G G G G C G G G G G G G
1 chr1_86582886 0 86582886 C C G G G G G G G G G G G G G G G G C C
1 chr1_86584505 0 86584505 T T C C C C T T C C C C C C C C C C T T
1 chr1_86593501 0 86593501 T T T T T T T T T T T T T T G G T T T T
1 chr1_86595815 0 86595815 C C C C C C T T C C C C C C C C C C C C
1 chr1_86597152 0 86597152 C C C C C C C C T T C T C C C C C C C C
1 chr1_86600198 0 86600198 A A A A A A A A G G G G A A A A A A A A
1 chr1_86602696 0 86602696 T T T T C T T T T T T T T T T T T T T T
1 chr1_86607066 0 86607066 T T T T T T T T T T T T C T T T T T T T
1 chr1_86610211 0 86610211 G G G G G G G G G G G G G G G G A A G G
1 chr1_86613855 0 86613855 G G G G G G G G A G G G G G G G G G G G
1 chr1_86621520 0 86621520 C C C C C C C C C C C C C C T T C C C C
1 chr1_86628902 0 86628902 A A A A A A A A A G A A A A A A A A A A
1 chr1_86632633 0 86632633 G G G G A G G G G G G G G G G G G G G G
1 chr1_86643018 0 86643018 C C C G C C C C C C C C C C C C C C C C
1 chr1_86649570 0 86649570 C C T T T T C C T T T T T T T T T T C C
1 chr1_86661532 0 86661532 A A A A A A C C A A A A A A A A A A A A
1 chr1_86665484 0 86665484 A A A A A A A A A G A A A A A A A A A A
1 chr1_86668821 0 86668821 A A A A A A G G A A A A A A A A A A A A
1 chr1_86669399 0 86669399 T T T T T T T T T T T T T T C C T T T T
1 chr1_86684017 0 86684017 C C C C C C T T C C C C C C C C C C C C
1 chr1_86684222 0 86684222 T T C C C C T T T T T T T T T T T T T T
1 chr1_86687415 0 86687415 C C C C C C C C C C C C C T C C C C C C
1 chr1_86695850 0 86695850 C C C C C G C C C C C C C C C C C C C C
1 chr1_86705340 0 86705340 T T T T T T T T T T T T T T G G T T T T
1 chr1_86708413 0 86708413 A A A A A A A A G G G G A A A A A A A A
1 chr1_86721700 0 86721700 C C C C C C C C T T T T C C C C C C C C
1 chr1_86722014 0 86722014 C C C C C C C C T T T T C C C C C C C C
1 chr1_86722041 0 86722041 T T C C C C T T C C C C C C C C C C T T
1 chr1_86722256 0 86722256 C C C C C C C C C C C C C C T T C C C C
1 chr1_86724297 0 86724297 C C C C C C C C C C C C C T C C C C C C
1 chr1_86725695 0 86725695 C C C C C C C C C C C C C C C T C C C C
1 chr1_86726872 0 86726872 C C C C C C C C C T C C C C C C C C C C
1 chr1_86728536 0 86728536 T T T T T T T T A A A A T T T T T T T T
1 chr1_86732192 0 86732192 C C C C C T C C C C C C C C C C C C C C
1 chr1_86734818 0 86734818 A A A A A A A A G G G G A A A A A A A A
1 chr1_86741891 0 86741891 C C T T T T C C T T T T T T T T T T C C
1 chr1_86744487 0 86744487 G G G G G G G G A A A A G G G G G G G G
1 chr1_86745350 0 86745350 C C C C C C C C C C C C C C C C A A C C
1 chr1_86759631 0 86759631 C C C C C C C C T T T T C C C C C C C C
1 chr1_86761424 0 86761424 A A A A A A A A C C C C A A A A A A A A
1 chr1_86771030 0 86771030 A A A A A A A A A A A A A A A G A A A A
1 chr1_86773052 0 86773052 A A A A A A A A G G G G A A A A A A A A
1 chr1_86783870 0 86783870 C C C C C C C C C C C C C C C C T T C C
1 chr1_86802029 0 86802029 G G G G G G G G A G G G G G G G G G G G
1 chr1_86804912 0 86804912 G G G G G G G G A A A A G G G G G G G G
1 chr1_86805677 0 86805677 G G G G G G G G C C C C G G G G G G G G
1 chr1_86809411 0 86809411 T T T T T T T T G G G G T T T T T T T T
1 chr1_86809779 0 86809779 T T C C C C T T T T T T C C C C C C T T
1 chr1_86814894 0 86814894 A A G G G G A A G G G G G G G G G G G G
1 chr1_86817703 0 86817703 A A G G G G A A G G G G G G G G G G A A
1 chr1_86818840 0 86818840 T T T T T T T T T T C T T T T T T T T T
1 chr1_86819565 0 86819565 C C C C C C T T C C C C C C C C C C C C
1 chr1_86819808 0 86819808 T T T T T T T T T T T T T T T T C C T T
1 chr1_86821907 0 86821907 C C C C C C C C C C C C C C C G C C C C
1 chr1_86822679 0 86822679 A A A A A A A A G G G G A A A A A A A A
1 chr1_86833128 0 86833128 C C C C C C C C C C C G C C C C C C C C
1 chr1_86833271 0 86833271 C C C C C C C C C C C T C C C C C C C C
1 chr1_86839038 0 86839038 G G G G A A G G G G G G G G G G G G G G
1 chr1_86846659 0 86846659 G G G G G G G G A A A A G G G G G G G G
1 chr1_86850028 0 86850028 G G G G G G G G A A A A G G G G G G G G
1 chr1_86859362 0 86859362 T T T T T T T T T T T T T T C T T T T T
1 chr1_86861277 0 86861277 C C C C C C C C C T C T C C C C C C C C
1 chr1_86868635 0 86868635 T T G T T T T T T T T T T T T T T T T T
1 chr1_86874636 0 86874636 A A A A A A A A A A A A G G A A A A A A
1 chr1_86878254 0 86878254 A A A A A A A A A T A A A A A A A A A A
1 chr1_86879045 0 86879045 G G G G G G G G C C C C G G G G G G G G
1 chr1_86881197 0 86881197 T T T T T T T T C C C C T T T T T T T T
1 chr1_86882943 0 86882943 A A A A A A A A A A A A G G A A A A A A
1 chr1_86886203 0 86886203 G G G G G G G G G G A G G G G G G G G G
1 chr1_86886652 0 86886652 T T T T T T T T T T T T T T C T T T T T
1 chr1_86914752 0 86914752 T T T T T T T T C C C C T T T T T T T T
1 chr1_86924441 0 86924441 T T T T T T T T T T T T G T T T T T T T
1 chr1_86929855 0 86929855 C C T T C C C C T T T T C C C C C C C C
1 chr1_86932800 0 86932800 A A A A A A A A G G G G A A A A A A A A
1 chr1_86936199 0 86936199 C T C C C C C C C C C C C C C C C C C C
1 chr1_86936768 0 86936768 C C C C C C C C T T T T C C C C C C C C
1 chr1_86942016 0 86942016 A A G G A A A A A A A A A A A A A A A A
1 chr1_86943251 0 86943251 C C C C C C C C C C C C C T C C C C C C
1 chr1_86945513 0 86945513 G T G G G G G G G G G G G G G G G G G G
1 chr1_86956151 0 86956151 T T T T T T T T T T T T T T T T C C T T
1 chr1_86962535 0 86962535 T T C T T T T T T T T T T T T T T T T T
1 chr1_86964137 0 86964137 G G G G G G G G T T T T T T T T T T G G
1 chr1_86969795 0 86969795 C C C C C C C C C C C C C C C T C C C C
1 chr1_86979911 0 86979911 A A A A A A A A A A A A A C A A A A A A
1 chr1_86980039 0 86980039 C C C C C C C C C C C C C C C G C C C C
1 chr1_86984462 0 86984462 G G G G G G G G G G G G G G G G A A G G
1 chr1_86987243 0 86987243 T T C T T T T T T T T T T T T T T T T T
1 chr1_86989080 0 86989080 A A A T A T A A A A A A A A A A A A A A
1 chr1_86989541 0 86989541 C C C C C T C C C C C C C C C C C C C C
1 chr1_86996055 0 86996055 A A A A A A A A A G A A A A A A A A A A
1 chr1_86997775 0 86997775 A A A A A A A A A A A A A A A A G G A A
1 chr1_87009577 0 87009577 T T T T T T T T C C C T T T T T T T T T
1 chr1_87011359 0 87011359 T T T T C T T T T T T T T T T T T T T T
1 chr1_87018276 0 87018276 C C C C C C C C C C C C C T C C C C C C
1 chr1_87020658 0 87020658 C C C C C C C C C T C C C C C C C C C C
1 chr1_87021697 0 87021697 T T T T T T T T C C C C T T T T T T T T
1 chr1_87023556 0 87023556 T T C C T T T T T T T T T T T T T T T T
1 chr1_87029364 0 87029364 T T T T T T T T C T T T T T T T T T T T
1 chr1_87034414 0 87034414 A A A A A A A A A A A A C C A A A A A A
1 chr1_87037067 0 87037067 A A A A A A A A A G A A A A A A A A A A
1 chr1_87040583 0 87040583 G G G G G G G G G G G G G G G G T T G G
1 chr1_87044187 0 87044187 T T T T T T T T T T T T T T A T T T T T
1 chr1_87049643 0 87049643 T T T T T T T T T T C T T T T T T T T T
1 chr1_87055598 0 87055598 C C C C C C C C C C C C C G C C C C C C
1 chr1_87057027 0 87057027 G G A A A A G G G G G G A A A A A A G G
1 chr1_87057168 0 87057168 C C C C C C C C T T T T C C C C C C C C
1 chr1_87059728 0 87059728 G G A A G G G G G G G G G G G G G G G G
1 chr1_87059936 0 87059936 A A A A A A A A A A A A A A A T A A A A
1 chr1_87063633 0 87063633 G G G G G G G G G G G G G G G G A A G G
1 chr1_87065420 0 87065420 C C C C C C C C C C C C C C C C T T C C
1 chr1_87069122 0 87069122 A A A A A A A A G G G G A A A A A A A A
1 chr1_87069390 0 87069390 C C C C C C C C C C C C C C C T C C C C
1 chr1_87073662 0 87073662 A A A A A A A A A A A A A G A A A A A A
1 chr1_87080573 0 87080573 T T C C T T T T T T T T T T T T T T T T
1 chr1_87085402 0 87085402 C C C C C T C C C C C C C C C C C C C C
1 chr1_87086279 0 87086279 C C C C C C C C T T T T C C C C C C C C
1 chr1_87111922 0 87111922 T T T T T T T T G G G G T T T T T T T T
1 chr1_87113418 0 87113418 C C C C C C C C C G C G C C C C C C C C
1 chr1_87114774 0 87114774 T T T T T T T T C T C T T T T T T T T T
1 chr1_87116163 0 87116163 G G G G A A G G G G G G G G G G G G G G
1 chr1_87117344 0 87117344 C C C C C C C C T T T T C C C C C C C C
1 chr1_87118525 0 87118525 T T T T T T T T G T G T T T T T T T T T
1 chr1_87119523 0 87119523 G G G G G G G G G G G G G G G G A A G G
1 chr1_87127746 0 87127746 C C A A C C C C C C C C C C C C C C C C
1 chr1_87131669 0 87131669 G G G G G G G G A G G G G G G G G G G G
1 chr1_87142031 0 87142031 C C C C C C T T C C C C C C C C C C C C
1 chr1_87145295 0 87145295 T T T T T T T T T T T T T T C C T T T T
1 chr1_87146766 0 87146766 T T T T T T T T C C C C T T T T T T T T
1 chr1_87147171 0 87147171 G G G G G G G G A A A A G G G G G G G G
1 chr1_87153174 0 87153174 T T T T T T T T T T T T G T T T T T T T
1 chr1_87155147 0 87155147 G G G G A G G G G G G G G G G G G G G G
1 chr1_87166542 0 87166542 G G G G G G G G G G G G G G G T G G G G
1 chr1_87175609 0 87175609 T T T T T T T T T T T T T T T T C T T T
1 chr1_87177749 0 87177749 C C C C C C C C T T T T C C C C C C C C
1 chr1_87178766 0 87178766 C C C C A C C C C C C C C C C C C C C C
1 chr1_87191769 0 87191769 G G G G G G G G G G G G G G G T G G G G
1 chr1_87192551 0 87192551 G G G G G G G G G G G G C C G G G G G G
1 chr1_87197502 0 87197502 C C C C C C C C T T T T C C C C C C C C
1 chr1_87218943 0 87218943 G G A A G G G G G G G G G G G G G G G G
1 chr1_87231938 0 87231938 A A A A A A A A A A A A A C A A A A A A
1 chr1_87237754 0 87237754 C C C T C T C C C C C C C C C C C C C C
1 chr1_87238849 0 87238849 C C C C C C T T C C C C C C C C C C C C
1 chr1_87243914 0 87243914 G G T T T T G G G G G G G G G G G G G G
1 chr1_87246330 0 87246330 A A A A A A A A T T T T A A A A A A A A
1 chr1_87259093 0 87259093 C C C C C C C C T T T T C C C C C C C C
1 chr1_87267590 0 87267590 T T T T T T T T T T T T T T A T T T T T
1 chr1_87269068 0 87269068 C G G G G G G G G G G G G G G G G G G G
1 chr1_87272668 0 87272668 G G G G G G G G A A A A G G G G G G G G
1 chr1_87273362 0 87273362 G G G G A G G G G G G G G G G G G G G G
1 chr1_87277163 0 87277163 G G A A G G G G G G G G G G G G G G G G
1 chr1_87278188 0 87278188 C C C C C C C C C C C C T T C C C C C C
1 chr1_87279966 0 87279966 C C C C C C C C C C C G C C C C C C C C
1 chr1_87283428 0 87283428 C C C C C T C C C C C C C C C C C C C C
1 chr1_87288529 0 87288529 T T C C C C T T C C C C C C C C C C T T
1 chr1_87288794 0 87288794 A A G G G G A A G G G G G G G G G G A A
1 chr1_87290588 0 87290588 T T T T T T T T C C C C T T T T T T T T
1 chr1_87292979 0 87292979 C C C C C C C C G G G G C C C C C C C C
1 chr1_87293524 0 87293524 T T T T T T T T C C C C T T T T T T T T
1 chr1_87297083 0 87297083 T T T T T T T T C T T T T T T T T T T T
1 chr1_87299135 0 87299135 T T T T T T T T C C C C T T T T T T T T
1 chr1_87302811 0 87302811 G G A A A G G G G G G G G G G G G G G G
1 chr1_87305378 0 87305378 A A A A A A A A G G G G A A A A A A A A
1 chr1_87319464 0 87319464 A A A A A A A A T T T T A A A A A A A A
1 chr1_87326880 0 87326880 G G A A A G G G G G G G G G G G G G G G
1 chr1_87330430 0 87330430 C C C C C C C C C C C C C C C C T T C C
1 chr1_87332069 0 87332069 C T T T T T T T T T T T T T T T T T T T
1 chr1_87332431 0 87332431 A A A A A A A A G G G G A A A A A A A A
1 chr1_87335406 0 87335406 C C C C C C C C C C C C C C C T C C C C
1 chr1_87337306 0 87337306 C C C C C C C C C C C C C C C T C C C C
1 chr1_87347517 0 87347517 C C C C C C C C C C C C C C T T C C C C
1 chr1_87370159 0 87370159 C C C T C C C C C C C C C C C C C C C C
1 chr1_87394415 0 87394415 G G G G G G G G G G C G G G G G G G G G
1 chr1_87407048 0 87407048 A A A A A A A A C C C C A A A A A A A A
1 chr1_87413347 0 87413347 C C C C C C C C C C C C C T C C C C C C
1 chr1_87416847 0 87416847 T T T T T T T T T T T T T T C C T T T T
1 chr1_87428610 0 87428610 T T A A A T T T T T T T T T T T T T T T
1 chr1_87442579 0 87442579 C C T T T T C C T T T T T T T T T T C C
1 chr1_87445171 0 87445171 C C C T C C C C C C C C C C C C C C C C
1 chr1_87447644 0 87447644 T T T T T T T T T T C C T T T T T T T T
1 chr1_87448754 0 87448754 T T T T G G T T T T T T T T T T T T T T
1 chr1_87461836 0 87461836 G G G G G G G G G G G T G G G G G G G G
1 chr1_87466368 0 87466368 C C C C C C C C C C C C G G C C C C C C
1 chr1_87472235 0 87472235 A A A A A A A A G G G G A A A A A A A A
1 chr1_87472457 0 87472457 C C C C C C C C C C C C C T C C C C C C
1 chr1_87474391 0 87474391 T T C C T T T T T T T T T T T T T T T T
1 chr1_87477189 0 87477189 G G G G G G G G G G G G G G G G A A G G
1 chr1_87480991 0 87480991 T T T T T T T T A T A A T T T T T T T T
1 chr1_87483852 0 87483852 G G G G G G G G G G G G G G C G G G G G
1 chr1_87487578 0 87487578 C C C C C C C C C C C C C T C C C C T T
1 chr1_87489484 0 87489484 C C C C C C C C C C C C C T C C C C C C
1 chr1_87490228 0 87490228 T T T T C T T T T T T T T T T T T T T T
1 chr1_87507300 0 87507300 T T T T T T T T A A A A T T T T T T T T
1 chr1_87510588 0 87510588 T T C C C C C C C C C C C C C C C C T T
1 chr1_87510865 0 87510865 G G G G G G G G C C C C G G G G G G G G
1 chr1_87512398 0 87512398 T T T T T T T T T T T T T T T T A T T T
1 chr1_87535621 0 87535621 T T T T T T T T T T A A T T T T T T T T
1 chr1_87544069 0 87544069 T T C T C C T T T T T T T T T T T T T T
1 chr1_87546073 0 87546073 T T T T T T C C T T T T T T T T T T T T
1 chr1_87546993 0 87546993 A A A G G G A A G G G G G G G G G G A A
1 chr1_87549080 0 87549080 G G A G G G G G G G G G G G G G G G G G
1 chr1_87549871 0 87549871 T T T T T T T T T T T T T T T T C C T T
1 chr1_87549981 0 87549981 A A A G A A A A A A A A A A A A A A A A
1 chr1_87550889 0 87550889 C C C C C C C C T T T T C C C C C C C C
1 chr1_87551121 0 87551121 T T T T T T T T T T T T T T T T C C T T
1 chr1_87552137 0 87552137 A A A A A G A A A A A A A A A A A A A A
1 chr1_87556289 0 87556289 G G G G G G G G G G G G G G A G G G G G
1 chr1_87570452 0 87570452 G G G G G G G G G G G G G G G G A G G G
1 chr1_87577352 0 87577352 C C T T T T C C T T T T T T T T T T C C
1 chr1_87583168 0 87583168 G G A G G G G G G G G G G G G G G G G G
1 chr1_87583564 0 87583564 A A A A A A A A G G G G A A A A A A A A
1 chr1_87593813 0 87593813 A A A A A A A A A A A A A G A A A A A A
1 chr1_87598712 0 87598712 C C C C C C C C T T T T C C C C C C T T
1 chr1_87600838 0 87600838 C C C C C C C C C T C T C C C C C C C C
1 chr1_87603726 0 87603726 T T T T T T T T A T A T T T T T T T T T
1 chr1_87603877 0 87603877 T T T T T T T T C C C C T T T T T T T T
1 chr1_87604010 0 87604010 G G G G G G G G G G G G G G A G G G G G
1 chr1_87609994 0 87609994 G G G G G G G G T T T T G G G G G G G G
1 chr1_87612987 0 87612987 C C C C C C C C C T C C C C C C C C C C
1 chr1_87616519 0 87616519 G G G G C G G G G G G G G G G G G G G G
1 chr1_87619904 0 87619904 A A A A A A A A A A A G A A A A A A A A
1 chr1_87621065 0 87621065 T T T T T T T T T T C T T T T T T T T T
1 chr1_87623887 0 87623887 A A A A A A C C A A A A A A A A A A A A
1 chr1_87624474 0 87624474 G G G G A G G G G G G G G G G G G G G G
1 chr1_87629908 0 87629908 G G A A A A G G A A A A A A A A A A G G
1 chr1_87635238 0 87635238 A A A A A A A A C C C C A A A A A A A A
1 chr1_87636150 0 87636150 A A A A A A A A A A A A A A A A A C A A
1 chr1_87637206 0 87637206 A A A A A G A A A A A A A A A A A A A A
1 chr1_87640588 0 87640588 G G G G G G G G A G G G G G G G G G G G
1 chr1_87641524 0 87641524 G G G G G G G G A A A A G G G G G G G G
1 chr1_87645647 0 87645647 G G G G G G G G G G G G G G A A G G G G
1 chr1_87646783 0 87646783 A A A A A A A A A A A A A A A A A C A A
1 chr1_87647176 0 87647176 A A A A A A A A G G G G A A A A A A A A
1 chr1_87651784 0 87651784 G G G G G G G G A G A A G G G G G G G G
1 chr1_87666014 0 87666014 G G G G G G G G G G G G G G A A G G G G
1 chr1_87666553 0 87666553 G G G G G G G G G G G G G G A G G G G G
1 chr1_87674555 0 87674555 T T T T G T T T T T T T T T T T T T T T
1 chr1_87677025 0 87677025 C C C C C C T T C C C C C C C C C C C C
1 chr1_87684106 0 87684106 T T T T T T G G T T T T T T T T T T T T
1 chr1_87688912 0 87688912 C C C C C C C C C C C C G G C C C C C C
1 chr1_87690730 0 87690730 C C C C C G C C C C C C C C C C C C C C
1 chr1_87691068 0 87691068 C C C C C C C C C C C C C G C C C C C C
1 chr1_87692898 0 87692898 G G G G G G G G T T T T G G G G G G G G
1 chr1_87698544 0 87698544 A A G G G G A A G G G G G G G G G G A A
1 chr1_87701387 0 87701387 G G G G G G G G A A A A G G G G G G G G
1 chr1_87704118 0 87704118 A A A A A A A A A A A A G G G G G G A A
1 chr1_87709080 0 87709080 T T T T C T T T T T T T T T T T T T T T
1 chr1_87717220 0 87717220 G G A A A A A A A A A A A A A A A A A A
1 chr1_87721707 0 87721707 C C C C C C C C C T C C C C C C C C C C
1 chr1_87729078 0 87729078 C C C C C C C C C T C C C C C C C C C C
1 chr1_87733500 0 87733500 T T T T T T T T C C C C T T T T T T T T
1 chr1_87744675 0 87744675 G G G G G G G G A G G G G G G G G G G G
1 chr1_87746464 0 87746464 C C C T C C C C C C C C C C C C C C C C
1 chr1_87751951 0 87751951 A A A A A A A A A A A A A A C C A A A A
1 chr1_87754354 0 87754354 G G G G G G G G T T T T G G G G G G G G
1 chr1_87761028 0 87761028 G G G G G G G G G G G G C G G G G G G G
1 chr1_87761376 0 87761376 T T G T T T T T T T T T T T T T T T T T
1 chr1_87764682 0 87764682 C C C C C C T T C C C C C C C C C C C C
1 chr1_87768061 0 87768061 T T T T T T C C T T T T T T T T T T T T
1 chr1_87768778 0 87768778 T T G T G T T T T T T T T T T T T T T T
1 chr1_87772346 0 87772346 T T T T T T T T C C C C T T T T T T T T
1 chr1_87780099 0 87780099 C C C C A A C C C C C C C C C C C C C C
1 chr1_87780320 0 87780320 A A A A A A A A A A A A A A A C A A A A
1 chr1_87782409 0 87782409 T T C C C C T T C C C C C C C C C C T T
1 chr1_87783660 0 87783660 T T T T T T C C T T T T T T T T T T T T
1 chr1_87794977 0 87794977 C C C C C C C C C C C T C C C C C C C C
1 chr1_87797167 0 87797167 G G G G G G G G A A A A G G G G G G G G
1 chr1_87803217 0 87803217 C C C C C C C C T T T T C C C C C C C C
1 chr1_87805265 0 87805265 C C C C C C C C A A A A C C C C C C C C
1 chr1_87812098 0 87812098 C C C C C C C C T T T T C C C T T T C C
1 chr1_87813840 0 87813840 C C C C C C C C A A A A C C C C C C C C
1 chr1_87819929 0 87819929 G G G G G G G G G G G G A G G G G G G G
1 chr1_87823275 0 87823275 G G G G G G G G G G G G A G G G G G G G
1 chr1_87836650 0 87836650 C C C C C C C C C C C G C C C C C C C C
1 chr1_87836831 0 87836831 G G G G G G G G G G G G C G G G G G G G
1 chr1_87837490 0 87837490 C C C C C C G G C C C C C C C C C C C C
1 chr1_87849314 0 87849314 C C C C C C C C C C C C C C A C C C C C
1 chr1_87862831 0 87862831 C C C C C C C C C C C T C C C C C C C C
1 chr1_87866463 0 87866463 T T C T C T T T T T T T T T T T T T T T
1 chr1_87871841 0 87871841 T T T T C T T T T T T T T T T T T T T T
1 chr1_87872370 0 87872370 A G A A A A A A A A A A A A A A A A A A
1 chr1_87874692 0 87874692 A A A A A A A A G G G G A A A A A A A A
1 chr1_87875979 0 87875979 G G G G G G G G G G G G G G G G T T G G
1 chr1_87877679 0 87877679 A G A A A A A A A A A A A A A A A A G G
1 chr1_87883613 0 87883613 C C C C C C C C T T T T C C C C C C C C
1 chr1_87889129 0 87889129 T T T T T T T T T T T T C T T T T T T T
1 chr1_87890754 0 87890754 T T T T T T T T G G G G T T T T T T T T
1 chr1_87901625 0 87901625 G G G G G G G G G G G G A A A A A A G G
1 chr1_87903126 0 87903126 T T T T T T T T G G G G G G G G G G T T
1 chr1_87903168 0 87903168 C C A A A A C C C C C C C C C C C C C C
1 chr1_87903326 0 87903326 T T T T T T T T G G G G G G G G G G T T
1 chr1_87905418 0 87905418 A A G G A G A A A A A A A A A A A A A A
1 chr1_87907025 0 87907025 C C C C C C C C C C C C C T C C C C C C
1 chr1_87917280 0 87917280 A A A A A G A A A A A A A A A A A A A A
1 chr1_87928026 0 87928026 A A A A A A A A A A A A A A A A G G A A
1 chr1_87931982 0 87931982 C C C C C C C C C C C C C T C C C C C C
1 chr1_87935045 0 87935045 G G A A G G G G G G G G G G G G G G G G
1 chr1_87935080 0 87935080 T T G G T T T T T T T T T T T T T T T T
1 chr1_87940691 0 87940691 A A G G A A A A A A A A A A A A A A A A
1 chr1_87946984 0 87946984 G G G G G G G G A A A A G G G G G G G G
1 chr1_87951894 0 87951894 T T T T T T T T T T T T T T C T T T T T
1 chr1_87954957 0 87954957 A A A A A A A A G G G G A A A A A A A A
1 chr1_87956160 0 87956160 G G A A G G G G G G G G G G G G A A G G
1 chr1_87959363 0 87959363 A A A A A A A A A A A A A G A A A A A A
1 chr1_87959386 0 87959386 G G T T T T T T T T T T T T T T T T T T
1 chr1_87979633 0 87979633 T T C C C T C C C C C C C C C C C C C C
1 chr1_87989822 0 87989822 C C C C C C C C C C C C A A C C C C C C
1 chr1_87990156 0 87990156 C C C C C C C C T T T T C C C C C C C C
1 chr1_87990420 0 87990420 C C C C C C C C C C C C C G C C C C C C
1 chr1_88007499 0 88007499 T T T T T T T T C C C C T T T T T T T T
1 chr1_88015035 0 88015035 C C C C C C C C T T T T C C C C C C C C
1 chr1_88021574 0 88021574 T T T T T T T T A A A A T T T T T T T T
1 chr1_88022990 0 88022990 T T C C T T T T T T T T T T T T T T T T
1 chr1_88028456 0 88028456 T T T T T T T T T T G T T T T T T T T T
1 chr1_88029904 0 88029904 C C T T T T C C C C C C C C C C C C C C
1 chr1_88031555 0 88031555 G G G G A G G G G G G G G G G G G G G G
1 chr1_88031753 0 88031753 G G G G G G G G T T T T G G G G G G T T
1 chr1_88032849 0 88032849 C C C C C C C C T T T T C C C C C C C C
1 chr1_88037222 0 88037222 T T T T T T T T T T T T T T T T A A T T
1 chr1_88038424 0 88038424 C C C C C C C C C C C C C C C C T T C C
1 chr1_88039934 0 88039934 A A A A A A A A G G G G A A A A A A A A
1 chr1_88041936 0 88041936 T T T T T T T T C C C C T T T T T T T T
1 chr1_88044313 0 88044313 A A A A A A A A A A A A A G A A A A A A
1 chr1_88053745 0 88053745 C C C C C C C C C C C C C C C T C C C C
1 chr1_88064211 0 88064211 C C C C C T C C C C C C C C C C C C C C
1 chr1_88067026 0 88067026 A A G G G G G G G G G G G G G G G G G G
1 chr1_88098206 0 88098206 T T T T T T T T T T T T T T T T G G T T
1 chr1_88101717 0 88101717 G G G G G G G G G G G G C C C C C C G G
1 chr1_88115012 0 88115012 C C C C C C C C C C C C C C C G C C C C
1 chr1_88115125 0 88115125 A A A A A A A A G G G G A A G G A A A A
1 chr1_88121545 0 88121545 C C C C C T C C C C C C C C C C C C C C
1 chr1_88147852 0 88147852 C C C C C C C C C C C C C T C C C C C C
1 chr1_88148436 0 88148436 C C C C C C C C C C C C C C C C T T C C
1 chr1_88151587 0 88151587 C C C C C C C C A A A A C C C C C C C C
1 chr1_88161499 0 88161499 G G C C G G G G G G G G G G G G G G G G
1 chr1_88180130 0 88180130 A A G G G G A A G G G G G G G G G G A A
1 chr1_88182295 0 88182295 A A A A A A A A G G G G A A A A A A A A
1 chr1_88187128 0 88187128 G G G G G G G G T T T T G G G G G G G G
1 chr1_88215392 0 88215392 A A A A A A A A G G G G A A A A A A A A
1 chr1_88218350 0 88218350 A A A A A A A A G G G G A A A A A A A A
1 chr1_88220537 0 88220537 G G G G G T G G G G G G G G G G G G G G
1 chr1_88233107 0 88233107 G G G G G G G G C C G G G G G G G G G G
1 chr1_88236145 0 88236145 A A G G A G A A A A A A A A A A A A A A
1 chr1_88243521 0 88243521 G G A A A G G G G G G G G G G G G G G G
1 chr1_88245429 0 88245429 A A A A A T A A A A A A A A A A A A A A
1 chr1_88265419 0 88265419 A A A A A A A A A A A A G G G G G G A A
1 chr1_88276564 0 88276564 T T T T T T T T T T T T A T T T T T T T
1 chr1_88279736 0 88279736 A A A A A A A A A A A A A A A A T T A A
1 chr1_88281719 0 88281719 T T T T T T T T T T T T A T T T T T T T
1 chr1_88289070 0 88289070 G G G G A A G G G G G G G G G G G G G G
1 chr1_88300853 0 88300853 C C C C C C C C C C C C C T C C C C C C
1 chr1_88322747 0 88322747 T T T T T T T T C C C C T T T T T T T T
1 chr1_88324454 0 88324454 A A A A A A A A A A A A A A A A A G A A
1 chr1_88328056 0 88328056 C C C C C C C C C C C C C C C C C T C C
1 chr1_88329066 0 88329066 A A G G A A A A A A A A A A A A A A A A
1 chr1_88331731 0 88331731 T T T T C T T T T T T T T T T T T T T T
1 chr1_88333119 0 88333119 C C T T C C C C C C C C C C C C C C C C
1 chr1_88338568 0 88338568 C C C C C C C C A A A A C C C C C C C C
1 chr1_88343538 0 88343538 G G G G A G G G G G G G G G G G G G G G
1 chr1_88347184 0 88347184 G G G G G G G G G G G G G G A G G G G G
1 chr1_88357433 0 88357433 T T T T T T T T T T T T T T G G T T T T
1 chr1_88358188 0 88358188 C C A C A C C C C C C C C C C C C C C C
1 chr1_88360243 0 88360243 T T T T T T T T T T T T C T T T T T T T
1 chr1_88362697 0 88362697 A C C C C C C C C C C C C C C C C C C C
1 chr1_88363313 0 88363313 A A A A A A A A A A A G A A A A A A A A
1 chr1_88380156 0 88380156 T T T T T T T T T T T T T T G G T T T T
1 chr1_88388745 0 88388745 G G G G A G G G G G G G G G G G G G G G
1 chr1_88394699 0 88394699 G G G G G G G G G G G G A G G G G G G G
1 chr1_88413688 0 88413688 C C C C C C C C G G G G C C C C C C C C
1 chr1_88415413 0 88415413 T T C C C C T T C C C C C C C C C C T T
1 chr1_88415891 0 88415891 G G G G A G G G G G G G G G G G G G G G
1 chr1_88417110 0 88417110 C C C C C C C C T T T T C C C C C C C C
1 chr1_88418423 0 88418423 T T T T T T T T C C C C T T T T T T T T
1 chr1_88421943 0 88421943 A A C C A A A A A A A A A A A A A A A A
1 chr1_88423329 0 88423329 C C T T C C C C C C C C C C C C C C C C
1 chr1_88427819 0 88427819 C C C C C C C C T T C C C C C C C C C C
1 chr1_88433210 0 88433210 T T C C C C T T C C C C C C C C C C C C
1 chr1_88437252 0 88437252 A A A A A A A A G G G G A A A A A A A A
1 chr1_88437834 0 88437834 A A A A A A A A G G G G A A A A A A A A
1 chr1_88438191 0 88438191 G G A A G G G G G G G G G G G G G G G G
1 chr1_88452073 0 88452073 A G G G G G G G G G G G G G G G G G G G
1 chr1_88454158 0 88454158 C C C C C C C C C C C C C C T T C C C C
1 chr1_88460662 0 88460662 G G G G G G G G G G G G G G A A G G G G
1 chr1_88465578 0 88465578 C C C C C C C C G G G G C C C C C C C C
1 chr1_88473346 0 88473346 C C C C C C C C T T T T C C C C C C C C
1 chr1_88486406 0 88486406 C C C C C C C C C T T T C C C C C C C C
1 chr1_88486627 0 88486627 G G G G G G G G A G G G G G G G G G G G
1 chr1_88487432 0 88487432 G G G G G G G G G G G G G G G G A G G G
1 chr1_88489001 0 88489001 C C C C C C C C C C C C C T C C C C C C
1 chr1_88494527 0 88494527 G G G G G G G G A G G G G G G G G G G G
1 chr1_88503096 0 88503096 C C C C C C C C C T C C C C C C C C C C
1 chr1_88506831 0 88506831 A A A A A A A A C C C C A A A A A A A A
1 chr1_88507550 0 88507550 A A G G G G A A G G G G G G G G G G A A
1 chr1_88515885 0 88515885 A A A A A A A A A A A A G G G G G G A A
1 chr1_88517784 0 88517784 T T T T T T T T C C C C T T T T T T T T
1 chr1_88526954 0 88526954 C C C C C T C C C C C C C C C C C C C C
1 chr1_88528182 0 88528182 A A A A A A A A T T T T A A A A A A A A
1 chr1_88551243 0 88551243 G G G G G G G G A A A A G G G G G G G G
1 chr1_88554853 0 88554853 T T T T T T T T A A A A T T T T T T T T
1 chr1_88564153 0 88564153 C C C C C C C C C C C C C C C C C T C C
1 chr1_88571531 0 88571531 C C C C C C C C T T T T C C C C C C C C
1 chr1_88581267 0 88581267 G G G G G G G G A G G G G G G G G G A A
1 chr1_88585710 0 88585710 G G G G G G G G G G C G G G G G G G G G
1 chr1_88592265 0 88592265 A A A A A A A A A A A A A A G G A A A A
1 chr1_88592720 0 88592720 G G G G G G G G G G A G G G G G G G G G
1 chr1_88594097 0 88594097 G G C G G G G G G G G G G G G G G G G G
1 chr1_88595624 0 88595624 G G G G G G G G C C C G G G G G G G G G
1 chr1_88612212 0 88612212 C C C C C C C C A A A A C C C C C C C C
1 chr1_88615090 0 88615090 C C C C C C C C C C A C C C C C C C C C
1 chr1_88617862 0 88617862 C C C C C C C C C C C C T T C C C C C C
1 chr1_88624155 0 88624155 T T T T T T T T C T T T T T T T T T T T
1 chr1_88628335 0 88628335 A A A C A A A A A A A A A A A A A A A A
1 chr1_88632064 0 88632064 G G G G G G G G G G G G A G G G G G G G
1 chr1_88636187 0 88636187 G G G G G G G G G G G G A G G G G G G G
1 chr1_88638075 0 88638075 C C C T C T C C C C C C C C C C C C C C
1 chr1_88641225 0 88641225 C C C C C C C C C C C C C T C C T T C C
1 chr1_88646604 0 88646604 C C C C C C C C C C C C C T C C C C C C
1 chr1_88648032 0 88648032 C C C C C C C C C C C C C G C C C C C C
1 chr1_88653553 0 88653553 C C C C C C C C C C C C C T C C C C T T
1 chr1_88653703 0 88653703 C C C C C C T T C C C C C C C C C C C C
1 chr1_88660736 0 88660736 C C C C C C C C C C C C C C C C T T C C
1 chr1_88673782 0 88673782 C C C C C C C C C C C C C T C C C C C C
1 chr1_88675422 0 88675422 G G G G G G G G G G G G A G G G G G G G
1 chr1_88688473 0 88688473 T T G T T T T T T T T T T T T T T T T T
1 chr1_88688548 0 88688548 C C C C C C C C C C C C C C C C G G C C
1 chr1_88693469 0 88693469 C C C C C C C C C C C C A C A A A A C C
1 chr1_88694219 0 88694219 G G G G G G G G A A A A G G G G G G G G
1 chr1_88694820 0 88694820 C C C T C T C C C C C C C C C C C C C C
1 chr1_88699441 0 88699441 A A A C A C A A A A A A A A A A A A A A
1 chr1_88701026 0 88701026 T T T T T T T T C C C C T T T T T T T T
1 chr1_88704191 0 88704191 C C C C C C C C C C C C C T C C C C C C
1 chr1_88717894 0 88717894 C C C C C C C C C C C C C C C C C T C C
1 chr1_88718936 0 88718936 C C C C C C C C C C C C C C T T C C C C
1 chr1_88723716 0 88723716 C C C C C C C C C C C C T T T T C C C C
1 chr1_88728874 0 88728874 G G G G G G G G G G G G G G A A G G G G
1 chr1_88736060 0 88736060 G G A A A G G G G G G G G G G G G G G G
1 chr1_88748658 0 88748658 G G G G G G G G G G G G G G G G A G G G
1 chr1_88751415 0 88751415 C T C C C C C C C C C C C C C C C C C C
1 chr1_88751948 0 88751948 A A C C C C A A C C C C C C C C C C A A
1 chr1_88756165 0 88756165 T T C C C C C C C C C C C C C C C C C C
1 chr1_88756736 0 88756736 G G G G G G G G G G G T G G G G G G G G
1 chr1_88760226 0 88760226 T T T T T T T T T T C T T T T T T T T T
1 chr1_88765413 0 88765413 G G G G G G G G A A A A G G G G G G G G
1 chr1_88766379 0 88766379 T T T T T T T T T T C T T T T T T T T T
1 chr1_88768644 0 88768644 G G G G G G G G G T G T G G G G G G G G
1 chr1_88770550 0 88770550 G G G G G G G G G G G G G G A A G G G G
1 chr1_88770570 0 88770570 T T T T T T T T T T T T T T C C T T T T
1 chr1_88774033 0 88774033 G G G G G G G G G G G G G G G G A G G G
1 chr1_88774602 0 88774602 C C C C C C C C C C C C C C C C A C C C
1 chr1_88774834 0 88774834 C C C C C C C C C G C C C C C C C C C C
1 chr1_88775452 0 88775452 T T T T C C T T T T T T T T T T T T T T
1 chr1_88780113 0 88780113 T T T T T T T T G T G G T T T T T T T T
1 chr1_88798666 0 88798666 G G G G G G G G G G G G G G A G G G G G
1 chr1_88811632 0 88811632 C C C C C C C C C C C C C C C C C T C C
1 chr1_88828562 0 88828562 C C C C C C C C T T T T C C C C C C C C
1 chr1_88844092 0 88844092 T T C C C C T T C C C C C C C C C C T T
1 chr1_88847247 0 88847247 C C C C C C C C C G C C C C C C C C C C
1 chr1_88851103 0 88851103 G G G G G G G G G G G G C C G G G G G G
1 chr1_88852985 0 88852985 T T T T T T T T T T G T T T T T T T T T
1 chr1_88853405 0 88853405 C C C C C C C C C C A C C C C C C C C C
1 chr1_88858621 0 88858621 T T T T T T T T C C C C T T T T T T T T
1 chr1_88859007 0 88859007 C C C T C C C C C C C C C C C C C C C C
1 chr1_88872776 0 88872776 T T T T T T T T C C C C T T T T T T T T
1 chr1_88874697 0 88874697 G G G G G G G G G G G G T T G G G G G G
1 chr1_88875939 0 88875939 G G A G G G G G G G G G G G G G G G G G
1 chr1_88878027 0 88878027 G G G G G G G G G G A G G G G G G G G G
1 chr1_88880275 0 88880275 T T T T T T T T T T T T G T T T T T T T
1 chr1_88887716 0 88887716 T T C T T T C C C C C C C C C C C T C C
1 chr1_88895316 0 88895316 C C C C C C C C C C C C C T C C C C C C
1 chr1_88903834 0 88903834 C C C G C C C C C C C C C C C C C C C C
1 chr1_88906122 0 88906122 T T G T G T T T T T T T T T T T T T T T
1 chr1_88908591 0 88908591 C C C C C C C C T T T T C C C C C C C C
1 chr1_88909118 0 88909118 C C C C C C C C T T T T C C C C C C C C
1 chr1_88911527 0 88911527 G G A G A G G G G G G G G G A G G G G G
1 chr1_88912659 0 88912659 T T T T T T T T T T T T T T C T T T T T
1 chr1_88917364 0 88917364 A A A A A A G G A A A A A A A A A A A A
1 chr1_88921888 0 88921888 G G G G G G G G G G A A G G G G G G G G
1 chr1_88928481 0 88928481 G G G G G G G G A A A A G G G G G G G G
1 chr1_88928882 0 88928882 T T T T T T T T C C C C T T T T T T T T
1 chr1_88929983 0 88929983 A A G G G G A A A A A A A A A A A A A A
1 chr1_88932853 0 88932853 A A C C C C A A A A A A C C C C C C A A
1 chr1_88937826 0 88937826 C C C C C C C C C C C C C T C C C C C C
1 chr1_88938189 0 88938189 C C C C T T C C C C C C C T C C C C C C
1 chr1_88958000 0 88958000 G G G G A G G G G G G G G G G G G G G G
1 chr1_88960869 0 88960869 T T T T T T T T T T T T C C T T T T T T
1 chr1_88961005 0 88961005 T T T T T T T T C C C C T T T T T T T T
1 chr1_88964670 0 88964670 T T T T T T T T C C C C T T T T T T T T
1 chr1_88964903 0 88964903 A A A A A A A A G G G G A A A A A A A A
1 chr1_88965843 0 88965843 G G G G G G C C G G G G G G G G G G G G
1 chr1_88970998 0 88970998 A A A A A A A A G G G G A A A A A A A A
1 chr1_89000323 0 89000323 G G A G G G G G G G G G G G G G G G G G
1 chr1_89006413 0 89006413 G G C C C C G G C C C C C C C C C C G G
1 chr1_89006773 0 89006773 T T T T T T T T C T C T T T T T T T T T
1 chr1_89013892 0 89013892 A A A A A A A A G G G G A A A A A A A A
1 chr1_89014285 0 89014285 G G G G G G G G G G G G G G G G A G G G
1 chr1_89037103 0 89037103 G G G G G G G G A A A A G G G G G G G G
1 chr1_89058194 0 89058194 T T C C C C T T C C C C C C C C C C T T
1 chr1_89061549 0 89061549 C T C C C C C C C C C C C C C C C C C C
1 chr1_89066853 0 89066853 C C C C C C C C C C C C C C C G C C C C
1 chr1_89067002 0 89067002 C C C C C C C C C C C C C C C C C T C C
1 chr1_89082472 0 89082472 A A A G A A A A A A A A A A A A A A A A
1 chr1_89083883 0 89083883 C C C C C T C C C C C C C C C C C C C C
1 chr1_89086929 0 89086929 C C C C C C C C C C C C C C C C T T C C
1 chr1_89101668 0 89101668 T T T T T T T T T T T T G G T T T T T T
1 chr1_89143268 0 89143268 C C C C C C C C C C C C C C C C T T C C
1 chr1_89159780 0 89159780 C C T T C C C C C C C C C C C C C C C C
1 chr1_89174719 0 89174719 T T T T T T T T T T T T A T T T T T T T
1 chr1_89176163 0 89176163 C C C C C C C C C C C C C C C C T T C C
1 chr1_89180658 0 89180658 A A A A A A A A A C A A A A A A A A A A
1 chr1_89181060 0 89181060 G G G G A G G G G G G G G G G G G G G G
1 chr1_89184964 0 89184964 T T C C T T T T T T T T T T T T T T T T
1 chr1_89191610 0 89191610 C C C C C C C C T T T T C C C C C C T T
1 chr1_89198381 0 89198381 A A A A A A A A A A A A G G A A A A A A
1 chr1_89204872 0 89204872 C C C C C C C C C C C C T T C C C C C C
1 chr1_89206506 0 89206506 T T T T T T T T T T T T T T G T T T T T
1 chr1_89206529 0 89206529 G G G G G G G G G G G G G G A G G G G G
1 chr1_89208805 0 89208805 A A A G G G A A G G G G G G G G G G A A
1 chr1_89214266 0 89214266 T T C T T T T T T T T T T T T T T T T T
1 chr1_89214939 0 89214939 C C C C C C C C C T C C C C C C C C C C
1 chr1_89217170 0 89217170 T T C T T T T T T T T T T T T T T T T T
1 chr1_89217892 0 89217892 A A A A A A A A G G G G A A A A A A A A
1 chr1_89218525 0 89218525 G G G G G G G G A A A A G G G G G G G G
1 chr1_89220404 0 89220404 C C C T C C C C C C C C C C C C C C C C
1 chr1_89224423 0 89224423 A A A G A A A A A A A A A A A A A A A A
1 chr1_89229502 0 89229502 C C C C C C C C T T T T C C C C C C C C
1 chr1_89229983 0 89229983 A A A A A A A A A A A G A A A A A A A A
1 chr1_89230950 0 89230950 G G G G G G G G G G G G G G A A G G G G
1 chr1_89233108 0 89233108 A A A A A A A A G G G G A A A A A A A A
1 chr1_89242954 0 89242954 C C C C T T C C C C C C C C C C C C C C
1 chr1_89258157 0 89258157 G G G G G G G G G G G G T T G G G G G G
1 chr1_89259274 0 89259274 T T C T T T T T T T T T T T T T T T T T
1 chr1_89259336 0 89259336 T T T T C C T T C C C C C C C C C C T T
1 chr1_89259579 0 89259579 C C C C C C C C C C C C C C C C T T C C
1 chr1_89266372 0 89266372 A A A A A A A A A A A A T T A A A A A A
1 chr1_89270036 0 89270036 A A A A A A A A A A A A A G A A A A A A
1 chr1_89279265 0 89279265 A A A A A A A A A A A A A A A A C C A A
1 chr1_89286517 0 89286517 G G G G G G G G G G G G A G A A G G G G
1 chr1_89286820 0 89286820 A A A A A G A A A A A A A A A A A A A A
1 chr1_89288157 0 89288157 G G A G G G G G G G G G G G G G G G G G
1 chr1_89292491 0 89292491 C C C G C C C C C C C C C C C C C C C C
1 chr1_89295209 0 89295209 C C C C C C C C C C C C C C C T C C C C
1 chr1_89300088 0 89300088 G G G G G G G G G G G G G G A G G G G G
1 chr1_89308923 0 89308923 A A A A A A A A C C C C A A A A A A A A
1 chr1_89310646 0 89310646 C C C C C C C C C C C C C C A A C C C C
1 chr1_89313576 0 89313576 C C C C C C C C T T T T C C C C C C C C
1 chr1_89319562 0 89319562 G G G G G G G G T T T T G G G G G G G G
1 chr1_89325621 0 89325621 C C C T T T C C C C C C C C C C C C C C
1 chr1_89330481 0 89330481 G G G G G G G G A A A A G G G G G G G G
1 chr1_89331172 0 89331172 T T T T T T T T A A A A T T T T T T T T
1 chr1_89331360 0 89331360 G G G G G G G G A A A A G G G G G G G G
1 chr1_89331927 0 89331927 G G G G G G G G T T T T G G G G G G G G
1 chr1_89350151 0 89350151 C C C C C C C C A A A A C C C C C C C C
1 chr1_89353865 0 89353865 A A A A A T A A A A A A A A A A A A A A
1 chr1_89358361 0 89358361 C C C C C C A A C C C C C C C C C C C C
1 chr1_89359277 0 89359277 C C C C C C C C C C C C C T C C C C C C
1 chr1_89359367 0 89359367 C C C C T T C C C C C C C C C C C C C C
1 chr1_89359395 0 89359395 A A A A A A A A A A G G A A A A A A A A
1 chr1_89360502 0 89360502 T T T T T T T T T T T T T T C C C C T T
1 chr1_89360940 0 89360940 G G G G G G G G G G G G G G A A G G G G
1 chr1_89361313 0 89361313 C C C C C C C C C C C C C T C C C C C C
1 chr1_89362866 0 89362866 T T C C T T T T T T T T T T T T T T T T
1 chr1_89363111 0 89363111 G G G G G G G G C C C C G G G G G G G G
1 chr1_89365824 0 89365824 C C C T C C C C C C C C C C C C C C C C
1 chr1_89366086 0 89366086 T T T T T T T T T T T T G T T T G G T T
1 chr1_89367201 0 89367201 C C C C C C C C C C C C C T C C C C C C
1 chr1_89367275 0 89367275 A A A A A A A A G G G G A A A A A A A A
1 chr1_89367776 0 89367776 G G G G G G A A G G G G G G G G G G G G
1 chr1_89384253 0 89384253 G G G G G G A A G G G G G G G G G G G G
1 chr1_89389075 0 89389075 C C C C C C C C T T T T T T C C T T C C
1 chr1_89396293 0 89396293 C C C C T T C C C C C C C C C C C C C C
1 chr1_89397517 0 89397517 G G G G G G G G C C C C G G G G G G G G
1 chr1_89398252 0 89398252 G G G G G G G G A A A A G G G G G G G G
1 chr1_89398297 0 89398297 G G A A G G G G G G G G G G G G G G G G
1 chr1_89403268 0 89403268 C C C C C C C C T T T T C C C C C C T T
1 chr1_89405157 0 89405157 G G G G G G G G G G G G A A G G G G G G
1 chr1_89425576 0 89425576 T T T T T T T T G G G G T T T T T T T T
1 chr1_89435466 0 89435466 C C C C C C C C C C C C C C A C C C C C
1 chr1_89436915 0 89436915 C C C C C C C C C T T T C C C C C C C C
1 chr1_89439101 0 89439101 C C C C C C C C C C C C C C C C T T C C
1 chr1_89447575 0 89447575 C C C C C C C C C C C C C C C C T T C C
1 chr1_89455960 0 89455960 C C C C C C C C C C C C C C C C C T C C
1 chr1_89457026 0 89457026 T T T T T T T T T T T T T T A T T T T T
1 chr1_89471852 0 89471852 G G G G G G G G G G G G G G A G G G G G
1 chr1_89473759 0 89473759 A A A A A A A A A A A A A C A A A A A A
1 chr1_89479185 0 89479185 A A A A C C A A A A A A A A A A A A A A
1 chr1_89480491 0 89480491 C T C C C C T T C C C C C C C C C C T T
1 chr1_89496219 0 89496219 T T T T T T T T T T T T T T C T T T T T
1 chr1_89496952 0 89496952 C C T T C C C C C C C C C C C C C C C C
1 chr1_89503739 0 89503739 T T C C C C T T C C C C C C C C C C T T
1 chr1_89505358 0 89505358 C C C C C C C C C C C C C T C C C C C C
1 chr1_89506782 0 89506782 A A A A G G A A A A A A A A G G A A A A
1 chr1_89515985 0 89515985 G G G G G G A A G G G G G G G G G G A A
1 chr1_89533441 0 89533441 G G T T T T G G G G G G T T T T T T G G
1 chr1_89533624 0 89533624 G G G G G G G G G G G G G G G G A A G G
1 chr1_89537906 0 89537906 C C C C C C C C C C C C T T C C C C C C
1 chr1_89540601 0 89540601 T T C C C C T T C C C C C C C C C C T T
1 chr1_89541256 0 89541256 C C C C C C C C T T T T C C C C C C C C
1 chr1_89542565 0 89542565 T T T T T T T T T T T T C C T T T T T T
1 chr1_89545461 0 89545461 A A A A A A A A T T T T A A A A A A A A
1 chr1_89547127 0 89547127 A A A A A A A A G G G G A A A A A A A A
1 chr1_89547799 0 89547799 G G G G G G G G G G G G A G G G G G G G
1 chr1_89554241 0 89554241 G G G G G G G G G G A G G G G G G G G G
1 chr1_89557206 0 89557206 A A A A A A A A G G G G A A A A A A A A
1 chr1_89566666 0 89566666 C C C C C C C C G G G G C C C C C C C C
1 chr1_89572044 0 89572044 C C C C C T C C C C C C C C C C C C C C
1 chr1_89577236 0 89577236 C C C C C T C C C C C C C C C C C C C C
1 chr1_89577425 0 89577425 T T T T C T T T T T T T T T T T T T T T
1 chr1_89579610 0 89579610 G G G G G G G G G G A G G G G G G G G G
1 chr1_89582801 0 89582801 C C C C C C C C C C C C T T C C C C C C
1 chr1_89589551 0 89589551 G G G G G G G G G G A G G G G G G G G G
1 chr1_89594126 0 89594126 G G G G G G G G G G A G G G G G G G G G
1 chr1_89608464 0 89608464 G G G G G G G G G G G G C G C C G G G G
1 chr1_89608856 0 89608856 A A A A A A A A G G G G A A A A A A A A
1 chr1_89610568 0 89610568 C C G G C C C C C C C C C C C C C C C C
1 chr1_89616893 0 89616893 T T T T T T T T C C C C T T T T T T T T
1 chr1_89623681 0 89623681 T T T T C T T T C C C C T T T T T T T T
1 chr1_89625569 0 89625569 G G A A G G G G G G G G G G A A G G G G
1 chr1_89626049 0 89626049 C C C C C C C C T T T T C C C C C C C C
1 chr1_89627720 0 89627720 A A A A A A A A A A A A A A G G A A A A
1 chr1_89628689 0 89628689 C C G G C G C C C C C C C C C C C C C C
1 chr1_89628853 0 89628853 C C C C C C C C C C C C C C C C C T C C
1 chr1_89636947 0 89636947 C C C C C T C C C C C C C C C C C T C C
1 chr1_89638276 0 89638276 G G G G G G G G A G A G G G G G G G G G
1 chr1_89639155 0 89639155 C C C C C T C C C C C C C C C C C C C C
1 chr1_89639177 0 89639177 G G G G G G G G A G A G G G G G G G G G
1 chr1_89648443 0 89648443 G G G G G G G G A A A A G G G G G G G G
1 chr1_89649475 0 89649475 C C C C C C C C C C C C C C C C T T C C
1 chr1_89650449 0 89650449 A C A A A A A A A A A A A A A A A A A A
1 chr1_89664251 0 89664251 C C C C C C C C C C C C C C C C C T C C
1 chr1_89671484 0 89671484 A A A A A A A A A A A A A G A A A A A A
1 chr1_89675273 0 89675273 T T T T T T T T A T A T T T T T T T T T
1 chr1_89684590 0 89684590 C C C C C C C C C C C C C C C G C C C C
1 chr1_89687898 0 89687898 C C C C C C C C C T C T C C C C C C C C
1 chr1_89688655 0 89688655 C C C C A C C C C C C C C C C C C C C C
1 chr1_89712953 0 89712953 A A A A A A G G A A A A A A A A A A A A
1 chr1_89723357 0 89723357 T T T T T T T T T T T T T T T T C C T T
1 chr1_89727418 0 89727418 C C C C C C C C C C C C C C T T C C C C
1 chr1_89728363 0 89728363 C C C C C T C C C C C C C C C C C C C C
1 chr1_89729892 0 89729892 A A A A A C A A A A A A A A A A A A A A
1 chr1_89730567 0 89730567 C C C C C C C C C C C C C C T T T T C C
1 chr1_89731762 0 89731762 C G C C C C C C C C C C C C C C C C C C
1 chr1_89732713 0 89732713 T T T T T T T T T T T T A T T T T T T T
1 chr1_89735221 0 89735221 A A A A A A A A A A A A A C A A A A A A
1 chr1_89745265 0 89745265 G G G G G T G G G G G G G G G G G G G G
1 chr1_89755481 0 89755481 G G G G G G C G G G G G G G G G G G G G
1 chr1_89758143 0 89758143 G G G G G G G G G G G G G G G T G G G G
1 chr1_89762308 0 89762308 C C C C C C C C C C C C C C C T C C C C
1 chr1_89763463 0 89763463 C C C C C C C C C C C C C C C C T T C C
1 chr1_89765220 0 89765220 A A A A A G A A A A A A A A A A A A A A
1 chr1_89773536 0 89773536 G G G G G G G G G G A G G G G G G G G G
1 chr1_89776576 0 89776576 A A A A A A A A A A A A A A G G A A A A
1 chr1_89781393 0 89781393 G G T T G T G G G G G G G G G G G G G G
1 chr1_89781532 0 89781532 G G G G G G G G A A A A A A G G A A G G
1 chr1_89783035 0 89783035 C C C C C C C C C C C C C C C C T T C C
1 chr1_89783235 0 89783235 C T C C C C C C C C C C C C C C C C C C
1 chr1_89783896 0 89783896 G G G G G G G G G G G G G G A A A A G G
1 chr1_89788718 0 89788718 G G A G A G G G G G G G G G G G G G G G
1 chr1_89795068 0 89795068 C C C C C C C C C C C C C C C C T T C C
1 chr1_89800538 0 89800538 C C C C C C C C T T T T C C C C C C C C
1 chr1_89802182 0 89802182 T T T T T T T T C C C C T T T T T T T T
1 chr1_89808870 0 89808870 C C C C C C C C C C C C C T C C C C C C
1 chr1_89814499 0 89814499 T T T T T T T T T T T T C T T T T T T T
1 chr1_89815034 0 89815034 A G A A A A A A A A A A A A A A A A G G
1 chr1_89815076 0 89815076 C C C G C G C C C C C C C C C C C C C C
1 chr1_89815476 0 89815476 G G G G G G G G G G G G A G G G G G G G
1 chr1_89822582 0 89822582 G G G G G G G G A A A A G G G G G G G G
1 chr1_89825154 0 89825154 A G G G G G G G G G G G G G G G G G G G
1 chr1_89825866 0 89825866 G G G G G G G G A A A A G G G G G G G G
1 chr1_89832263 0 89832263 C C C C C C C C C C C C C C C C C T C C
1 chr1_89833311 0 89833311 C C C C C C C C C C C C C C C C A C C C
1 chr1_89833335 0 89833335 A A A A A A A A G G G G A A A A A A A A
1 chr1_89835641 0 89835641 C C T T T T C C C C C C C C C C C C C C
1 chr1_89842596 0 89842596 G G G G G G G G A A A A G G G G G G A A
1 chr1_89858444 0 89858444 C C C C C C T T C C C C C C C C C C C C
1 chr1_89860713 0 89860713 C C C C T T C C C C C C C C C T C C C C
1 chr1_89876096 0 89876096 C C C C C T C C C C C C C C C C C C C C
1 chr1_89879322 0 89879322 G G G G G G G G C C C C G G G G G G G G
1 chr1_89879759 0 89879759 C C C C C C C C T T T T C C C C C C C C
1 chr1_89881278 0 89881278 C C C C C C C C G G G G C C C C C C C C
1 chr1_89889164 0 89889164 C C C C C C C C T T T T C C C C C C C C
1 chr1_89893747 0 89893747 G G G G G G G G T T T T G G G G G G G G
1 chr1_89895778 0 89895778 G G G G G G G G T T T T G G G G G G G G
1 chr1_89904294 0 89904294 A G G G G G G G G G G G G G G G G G G G
1 chr1_89904470 0 89904470 G G A A A A A A A A A A A A A A A A A A
1 chr1_89911066 0 89911066 C C C C C C C C T T T T C C C C C C C C
1 chr1_89915947 0 89915947 G G G G G G G G T T T T T T T T T T G G
1 chr1_89917524 0 89917524 G G G G G G G G C C C C C C C C C C G G
1 chr1_89927824 0 89927824 G G A A A A G G G G G G G G G G G G G G
1 chr1_89928081 0 89928081 G G G G G G G G A G G G G G G G G G G G
1 chr1_89931072 0 89931072 A A A A A A A A C C C C A A A A A A A A
1 chr1_89943813 0 89943813 G G G G G G G G G G G G G G G G C C G G
1 chr1_89945181 0 89945181 C C C C C C C C C C C T C C C C C C C C
1 chr1_89949707 0 89949707 C C C T C C C C C C C C C C C C C C C C
1 chr1_89951622 0 89951622 C C C C C C C C T T T T C C C C C C C C
1 chr1_89952313 0 89952313 A A G G G G A A G G G G G G G G G G A A
1 chr1_89953287 0 89953287 T T T T T T T T A A A A T T T T T T T T
1 chr1_89957219 0 89957219 T T T T T T T T T T T T C T T T T T T T
1 chr1_89958513 0 89958513 T T T T T T T T C C C C T T T T T T T T
1 chr1_89959694 0 89959694 C C C G C C C C C C C C C C C C C C C C
1 chr1_89965600 0 89965600 T T T T T T T T T T T T T T T T A A T T
1 chr1_89966712 0 89966712 A A A A A A A A G G G G A A A A A A A A
1 chr1_89969456 0 89969456 A A T T T T A A A A A A T T T T T T A A
1 chr1_89969461 0 89969461 A A A A A A A A A A A A A A A A C C A A
1 chr1_89970780 0 89970780 G G G G C G G G G G G G G G G G G G G G
1 chr1_89973126 0 89973126 C C C C C T C C C C C C C C C C C C C C
1 chr1_89978800 0 89978800 G G G G G G G G G G G G A G G G G G G G
1 chr1_89986799 0 89986799 C C C C T T C C C C C C C C C C C C C C
1 chr1_89990099 0 89990099 C C C C C C C C C C C C C T C C C C C C
1 chr1_89990141 0 89990141 C G G G G G G G G G G G G G G G G G G G
1 chr1_89993487 0 89993487 G G G G G G G G A A A A G G G G G G G G
1 chr1_90000120 0 90000120 A A A A A A A A G G G G A A A A A A A A
1 chr1_90001192 0 90001192 G G G G G G G G G G G G G G G T G G G G
1 chr1_90006372 0 90006372 T T T T T T T T T T T T C C T T T T T T
1 chr1_90008400 0 90008400 G G G G G G G G G G G G A G G G G G G G
1 chr1_90014919 0 90014919 C C T T T T T T T T T T T T T T T T C C
1 chr1_90020525 0 90020525 A A A A A A A A A A A A A C A A A A A A
1 chr1_90029242 0 90029242 T T T T A T T T T T T T T T T T T T T T
1 chr1_90030087 0 90030087 A A A A A A A A A A A A A A A A A G A A
1 chr1_90031125 0 90031125 C C C C C C C C C C C C C C C C C T C C
1 chr1_90032061 0 90032061 G G A A G G G G G G G G G G G G G G G G
1 chr1_90036210 0 90036210 T T T T T T T T T T T T T T G T T T T T
1 chr1_90040403 0 90040403 C C C C C C C C C C C C C C C C A A C C
1 chr1_90041950 0 90041950 G G G G G G G G G G A G G G G G G G G G
1 chr1_90046812 0 90046812 C C T T C C C C C C C C C C C C C C C C
1 chr1_90050138 0 90050138 G G G G G G G G G G A G G G G G G G G G
1 chr1_90053930 0 90053930 C C C C C C C C G G G G C C C C C C C C
1 chr1_90054257 0 90054257 G G G G G G A A G G G G G G G G G G G G
1 chr1_90054462 0 90054462 G G A A A G G G G G G G G G G G G G G G
1 chr1_90054606 0 90054606 A A A A A A A A A A A A C C C C C C A A
1 chr1_90058418 0 90058418 C C C C C C C C C C C C C T C C C C C C
1 chr1_90065778 0 90065778 T T C C C C T T C C C C C C C C C C T T
1 chr1_90066200 0 90066200 C C A A A A C C C C C C C C C C C C C C
1 chr1_90081091 0 90081091 C T C C C C C C C C C C C C C C C C T T
1 chr1_90082460 0 90082460 C C C C C C C C C C C C C C C C T T C C
1 chr1_90086176 0 90086176 A C C C C C A A C C C C C C C C C C C C
1 chr1_90095001 0 90095001 A A A A A T A A A A A A A A A A A A A A
1 chr1_90096117 0 90096117 G G A G G G G G G G G G G G G G G G G G
1 chr1_90106645 0 90106645 A A A A A A A A G G G G A A A A A A A A
1 chr1_90107755 0 90107755 C C C C C C C C A A A A C C C C C C C C
1 chr1_90108977 0 90108977 T T T T T T T T C C C C T T T T T T T T
1 chr1_90114160 0 90114160 A A A A A A A A A A A A A C A A A A A A
1 chr1_90114185 0 90114185 C C C C C C C C C C C C C C C C T T C C
1 chr1_90125039 0 90125039 G G G G G G G G G G G G C G G G G G G G
1 chr1_90125296 0 90125296 C C C C C C C C C C C C C T C C C C C C
1 chr1_90142664 0 90142664 C C C C C C T T C C C C C C C C C C C C
1 chr1_90144621 0 90144621 C C C C C C C C C C C C C T C C C C C C
1 chr1_90159382 0 90159382 C C C C C C C C T T T T C C C C C C C C
1 chr1_90159696 0 90159696 C C C C C T C C C C C C C C C C C C C C
1 chr1_90163641 0 90163641 G G A G G G G G G G G G G G G G G G G G
1 chr1_90164459 0 90164459 C C C G C C C C C C C C C C C C C C C C
1 chr1_90165378 0 90165378 G G G G G G G G G G G G G G G G A G G G
1 chr1_90170308 0 90170308 C C C G C C C C C C C C C C C C C C C C
1 chr1_90171740 0 90171740 C C C C C C C C C C C C C C C C C T C C
1 chr1_90171785 0 90171785 A A A A A A A A A T A A A A A A A A A A
1 chr1_90174831 0 90174831 G G G G G G G G G G G G G G A A G G G G
1 chr1_90178224 0 90178224 A A G G G G G G G G G G G G G G G G G G
1 chr1_90179593 0 90179593 A A A A A A A A A A A A A A A A A G A A
1 chr1_90180348 0 90180348 A A A G A G A A A A A A A A A A A A A A
1 chr1_90181140 0 90181140 C C C C A C C C C C C C C C C C C C C C
1 chr1_90191282 0 90191282 C C C C C C T T C C C C C C C C C C C C
1 chr1_90192852 0 90192852 A A A A A G A A A A A A A A A A A A A A
1 chr1_90201370 0 90201370 T T T T T T T T C C C C T T T T T T T T
1 chr1_90204051 0 90204051 A A G G A A A A A A A A A A A A A A A A
1 chr1_90212609 0 90212609 C C C C C C C C C C C C C C C T C C C C
1 chr1_90218854 0 90218854 C C C C C C C C C C C C C C C T C C C C
1 chr1_90220113 0 90220113 C C C C C C C C C C C T C C C C C C C C
1 chr1_90220317 0 90220317 T T T T T T T T C C C C T T T T T T T T
1 chr1_90221966 0 90221966 C C C C C C C C C C C C C C C C C T C C
1 chr1_90225900 0 90225900 A A A A A A A A A A A A G G G G G G A A
1 chr1_90228560 0 90228560 A A A A A A A A G G G G A A A A A A A A
1 chr1_90229056 0 90229056 C C C C C C C C A A C C C C C C C C C C
1 chr1_90229181 0 90229181 G G G G G G G G A A G G G G G G G G G G
1 chr1_90231234 0 90231234 C C C C C C C C C C C C C C C T C C C C
1 chr1_90233410 0 90233410 A G G G G G G G G G G G G G G G G G G G
1 chr1_90234144 0 90234144 G G G G G G G G G G G G A A A A G G G G
1 chr1_90237413 0 90237413 C C C C C C C C C C C C C C C C T T C C
1 chr1_90238965 0 90238965 G G G G G G G G G G G G A G G G G G G G
1 chr1_90239123 0 90239123 G G G G G G G G G G G G G G C G G G G G
1 chr1_90240697 0 90240697 A C C C C C C C C C C C C C C C C C C C
1 chr1_90243832 0 90243832 G G G G G G G G G G A G G G G G G G G G
1 chr1_90255509 0 90255509 C C C C C C C C C C C T C C C C C C C C
1 chr1_90258363 0 90258363 T T C C C C T T C C C C C C C C C C T T
1 chr1_90259589 0 90259589 G G G G G G G G A A A A G G G G G G G G
1 chr1_90267985 0 90267985 A A A A A A G G A A A A A A A A A A A A
1 chr1_90269569 0 90269569 G G G G G G G G G G G G G G G G A G G G
1 chr1_90272507 0 90272507 A G G G G G G G G G G G G G G G G G G G
1 chr1_90276789 0 90276789 G G G G G G G G G G G G A G G G G G G G
1 chr1_90281691 0 90281691 C C C T C C C C C C C C C C C C C C C C
1 chr1_90282039 0 90282039 C C A A A A C C A A A A A A A A A A C C
1 chr1_90283418 0 90283418 C C C C C C C C T T C T C C C C C C C C
1 chr1_90286585 0 90286585 T T T T T T T T T T T T T T C C T T T T
1 chr1_90287863 0 90287863 G G G G G G G G G G A G G G G G G G G G
1 chr1_90287894 0 90287894 C C C C C C C C C C C C C C C C A A C C
1 chr1_90289034 0 90289034 C C C C C C C C T T C T C C C C C C C C
1 chr1_90293430 0 90293430 G G G G A G G G G G G G G G G G G G G G
1 chr1_90295259 0 90295259 C C C C C C C C C C C C C T C C C T C C
1 chr1_90295719 0 90295719 T T T T C C T T C C C C C C C C C C T T
1 chr1_90297861 0 90297861 C C C C C C C C C T C C C C C C C C C C
1 chr1_90298384 0 90298384 C C C C C C C C C C C C C C C G C C C C
1 chr1_90300776 0 90300776 A A A A A A A A A A A A A A A A G G A A
1 chr1_90300793 0 90300793 C C C C C C C C G G G G C C C C C C C C
1 chr1_90304149 0 90304149 C C C C C C C C T T T T C C C C C C T T
1 chr1_90311122 0 90311122 C C T T C C C C C C C C C C C C C C C C
1 chr1_90331981 0 90331981 C C C C C C C C C C C C C C C T C C C C
1 chr1_90335854 0 90335854 T T T T T T T T C T T T T T T T T T T T
1 chr1_90338696 0 90338696 T T C T T T T T T T T T T T T T T T T T
1 chr1_90341158 0 90341158 G G T T T T G G G G G G G G G G G G G G
1 chr1_90346853 0 90346853 G G G G G G G G A G G G G G G G G G G G
1 chr1_90348492 0 90348492 C C C C C C T T T T T T C C C C C C T T
1 chr1_90352111 0 90352111 C C C C C C C C C C C C C G C C C C C C
1 chr1_90354845 0 90354845 T T T T T T T T G G G G T T T T T T T T
1 chr1_90369593 0 90369593 C C C C C C C C C C C C C C C C T T C C
1 chr1_90373345 0 90373345 A A A A A A A A C C C C A A A A A A A A
1 chr1_90374987 0 90374987 C C C C C C C C T T T T C C C C C C C C
1 chr1_90377561 0 90377561 T T C T T T T T T T T T T T T T T T T T
1 chr1_90377892 0 90377892 T T T T T T T T C C C C T T T T T T T T
1 chr1_90381291 0 90381291 G G A G G G G G A A A A G G G G G G G G
1 chr1_90383358 0 90383358 G G G T G G G G G G G G G G G G G G G G
1 chr1_90385256 0 90385256 G G G G G G G G G G G G G G A A G G G G
1 chr1_90385995 0 90385995 C C C C C C C C T T T T C C C C C C C C
1 chr1_90387396 0 90387396 G G G G G G G G T T T T G G G G G G G G
1 chr1_90389685 0 90389685 A A A A A A A A A A A A A A A A G G A A
1 chr1_90392896 0 90392896 A A A A A A A A A A A A A A A G A A A A
1 chr1_90398029 0 90398029 T T T T T T T T T T C T T T T T T T T T
1 chr1_90411233 0 90411233 G G G G G G G G G G C G G G G G G G G G
1 chr1_90413757 0 90413757 C C C C C C C C C T C C C C C C C C C C
1 chr1_90419813 0 90419813 G G G G G G G G G G C G G G G G G G G G
1 chr1_90422734 0 90422734 A A A A A T A A A A A A A A A A A A A A
1 chr1_90423083 0 90423083 C C C C C C C C C C C C C T C C C C C C
1 chr1_90424732 0 90424732 G G G G G G G G G T G G G G G G G G G G
1 chr1_90426128 0 90426128 G G G G G G G G G G C G G G G G G G G G
1 chr1_90427335 0 90427335 G G G G G G G G G G G G A A G G A A G G
1 chr1_90439940 0 90439940 T T G G T T T T T T T T T T T T T T T T
1 chr1_90442316 0 90442316 T T T T T T T T T T T T G T T T T T T T
1 chr1_90443304 0 90443304 G G G G G G G G G G A G G G G G G G G G
1 chr1_90449400 0 90449400 T T T T T T T T T T T T T T C T T T T T
1 chr1_90453065 0 90453065 G G G G G T G G G G G G G G G G G G G G
1 chr1_90466082 0 90466082 G G G G G G G G G G G G A A G G G G G G
1 chr1_90472534 0 90472534 C C C C C G C C C C C C C C C C C C C C
1 chr1_90474105 0 90474105 G G G G G G G G A A A A G G G G G G G G
1 chr1_90474583 0 90474583 A G G G G G G G G G G G G G G G G G A A
1 chr1_90476865 0 90476865 G G G G G G G G C G G G G G G G G G G G
1 chr1_90478215 0 90478215 G G G G G G G G G G G G G G G G C C G G
1 chr1_90481768 0 90481768 C C C C C C C C C C C C C C C T C C C C
1 chr1_90489406 0 90489406 A A A A A A A A A T A A A A A A A A A A
1 chr1_90491919 0 90491919 T T T T T T T T C C C C T T T T T T T T
1 chr1_90506504 0 90506504 G G G G A A G G G G G G G G G G G G G G
1 chr1_90508950 0 90508950 C C C C C C C C C C C C C C C C T T C C
1 chr1_90512863 0 90512863 C C C C C C C C C T C T C C C C C C C C
1 chr1_90518573 0 90518573 C C C C C G C C C C C C C C C C C C C C
1 chr1_90526953 0 90526953 C C C C C C C C C C C C C T C C C C C C
1 chr1_90540622 0 90540622 G G A A G G G G G G G G G G G G G G G G
1 chr1_90544689 0 90544689 G G G G G G G G G G G G G G G G A A G G
1 chr1_90555957 0 90555957 A A A A A A A A G G G G G G G G G G A A
1 chr1_90560345 0 90560345 G G G G G G G G G G G G G G A G G G G G
1 chr1_90563716 0 90563716 A A C C A A A A A A A A A A A A A A A A
1 chr1_90567947 0 90567947 C C C C C C C C C T T T C C C C C C C C
1 chr1_90568009 0 90568009 G G G G G G G G G T T T G G G G G G G G
1 chr1_90569702 0 90569702 A A A A A G A A G G G G G G G G G G A A
1 chr1_90572155 0 90572155 T T T T C T T T T T T T T T T T T T T T
1 chr1_90572940 0 90572940 C C C C C C C C G G G G C C C C C C C C
1 chr1_90578596 0 90578596 G G G G G G G G G G G G A A A A A A G G
1 chr1_90584566 0 90584566 C C C C C C C C C C C C C C T T C C C C
1 chr1_90589547 0 90589547 T T T T T T T T C C C C T T T T T T T T
1 chr1_90594999 0 90594999 G G G G G G A A G G G G G G G G G G G G
1 chr1_90595188 0 90595188 C C C C C C C C C C C C C C C C T T C C
1 chr1_90601707 0 90601707 A A A A A A A A G G G G A A A A A A A A
1 chr1_90601844 0 90601844 C C T T C T C C C C C C C C C C C C C C
1 chr1_90611916 0 90611916 T T T T T T T T C C C C T T T T T T T T
1 chr1_90612322 0 90612322 C C T T T T C C C C C C C C C C C C C C
1 chr1_90615600 0 90615600 A G A A A A A A A A A A A A A A A A G G
1 chr1_90622798 0 90622798 G G G G G G G G A G G G G G G G G G G G
1 chr1_90622921 0 90622921 G G G G G G G G G G G G A G G G G G G G
1 chr1_90625701 0 90625701 A A A A A A A A A A A G A A A A A A A A
1 chr1_90641090 0 90641090 A A G G G G A A A A A A G G G G G G A A
1 chr1_90642035 0 90642035 A A G G G G A A A A A A G G G G G G A A
1 chr1_90645118 0 90645118 T T C C C C T T T T T T T T T T T T T T
1 chr1_90648603 0 90648603 A G G G G G G G G G G G G G G G G G G G
1 chr1_90665484 0 90665484 T T T T T T T T T T T T T T T T C C T T
1 chr1_90665511 0 90665511 A C C C C C C C C C C C C C C C C C A A
1 chr1_90666852 0 90666852 T T T T T T T T T T T T T T A T T T T T
1 chr1_90668706 0 90668706 T T G G T T T T T T T T T T T T T T T T
1 chr1_90669169 0 90669169 C C C C C C C C C C C C C C C T C C C C
1 chr1_90676913 0 90676913 A A A A A A A A G G G G A A A A A A A A
1 chr1_90677872 0 90677872 G G G G G G G G A A A A G G G G G G G G
1 chr1_90686242 0 90686242 C C C C C C C C T T T T C C C C C C C C
1 chr1_90688814 0 90688814 C C T T C C C C C C C C C C C C C C C C
1 chr1_90695837 0 90695837 G G A G G G G G G G G G G G G G G G G G
1 chr1_90697839 0 90697839 C C T T C T C C C C C C C C C C C C C C
1 chr1_90699277 0 90699277 G G G G G G G G A A A A G G G G G G G G
1 chr1_90702590 0 90702590 C C T T C T C C C C C C C C C C C C C C
1 chr1_90704911 0 90704911 C C C C C C C C T T T T C C C C C C C C
1 chr1_90708025 0 90708025 C C C C C C C C C T C C C T C C C C C C
1 chr1_90714807 0 90714807 A A A A A A A A G G G G A A A A A A A A
1 chr1_90719674 0 90719674 C C C C C C C C C C C C C T C C C C C C
1 chr1_90721049 0 90721049 A A A A A A A A C C C C A A A A A A A A
1 chr1_90723997 0 90723997 G G G G A G G G G G G G G G G G G G G G
1 chr1_90729501 0 90729501 A A C C C C A A A A A A C C C C C C A A
1 chr1_90732236 0 90732236 G G G G G G G G T T T T G G G G G G G G
1 chr1_90736912 0 90736912 A A A A A G A A A A A A A A A A A A A A
1 chr1_90739185 0 90739185 A A A A A A A A A A A A A G A A A A A A
1 chr1_90770304 0 90770304 A A A A A A A A A A A G A A A A A A A A
1 chr1_90770665 0 90770665 C C C C C C C C C C C T C C C C C C C C
1 chr1_90773519 0 90773519 T T T T T T T T T T T T C C C C T T T T
1 chr1_90783788 0 90783788 T T T T T T T T C C C C T T T T T T T T
1 chr1_90793217 0 90793217 G G G G G G G G G G G G G G G G A A G G
1 chr1_90802555 0 90802555 G G G G G G A A G G G G G G G G G G G G
1 chr1_90804184 0 90804184 C C C C C C C C C C C C C C C G C C C C
1 chr1_90808376 0 90808376 A A A A A G A A A A A A A A A A A A A A
1 chr1_90808457 0 90808457 G G G G G G G G G G G G A G G G G G G G
1 chr1_90818572 0 90818572 C C C C C C C C C C A C C C C C C C C C
1 chr1_90822982 0 90822982 G G G G G G G G A A A A G G G G G G A A
1 chr1_90824138 0 90824138 G G A A A A G G A A A A A A A A A A G G
1 chr1_90825508 0 90825508 T T T T T T T T C C C C T T T T T T T T
1 chr1_90830462 0 90830462 T T T T T T T T T T T T T T C T T T T T
1 chr1_90842709 0 90842709 C C C C C C C C G G C G C C C C C C C C
1 chr1_90843032 0 90843032 A A A A A A A A T T T T A A A A A A A A
1 chr1_90853266 0 90853266 G G T T T T G G T T T T T T T T T T G G
1 chr1_90853267 0 90853267 A A A A A A A A T T T T A A A A A A A A
1 chr1_90875510 0 90875510 C C C C C C C C C C C C C G C C C C C C
1 chr1_90888093 0 90888093 T T T T C T T T T T T T T T T T C C T T
1 chr1_90892133 0 90892133 C C C C C C C C C C C C C C C T C C C C
1 chr1_90895895 0 90895895 C G C C C C C C C C C C C C C C C C C C
1 chr1_90898442 0 90898442 G G G G G G G G G G A G G G G G G G G G
1 chr1_90904975 0 90904975 A A A A A A A A A A A A A C A C A A A A
1 chr1_90905031 0 90905031 T T T T T T T T T T T T T T C T T T T T
1 chr1_90909225 0 90909225 T T G G T T T T T T T T T T T T T T T T
1 chr1_90911587 0 90911587 G G G G A G G G G G G G G G G G G G G G
1 chr1_90913864 0 90913864 A A A A A A A A A A A A G G G G G G A A
1 chr1_90916113 0 90916113 G G G G G G G G A G G G G G G G G G G G
1 chr1_90919460 0 90919460 G G G G A G G G G G G G G G G G G G G G
1 chr1_90920796 0 90920796 C C C T C T C C C C C C C C C C C C C C
1 chr1_90934465 0 90934465 A A A A A A A A C C C C A A A A A A A A
1 chr1_90937898 0 90937898 C C C C C C C C T T T T C C C C C C C C
1 chr1_90944560 0 90944560 A A A T A A A A A A A A A A A A A A A A
1 chr1_90944632 0 90944632 C C C C C C C C T T T T C C C C C C C C
1 chr1_90953511 0 90953511 T T T T T T T T T T T T T T T T C C T T
1 chr1_90961370 0 90961370 G G G G G G C C G G G G G G G G G G G G
1 chr1_90961649 0 90961649 C C C C C C C C C C C C C C T T C C C C
1 chr1_90965203 0 90965203 G G G G G G G G G G G G G T G G G G G G
1 chr1_90968133 0 90968133 C C C C C C C C C C C C T T C C C C C C
1 chr1_90978805 0 90978805 T T T T T T T T T T C T T T T T T T T T
1 chr1_90984290 0 90984290 G G A G G G G G G G G G G G G G G G G G
1 chr1_90999271 0 90999271 G G G G G G G G G G G G C C G G G G G G
1 chr1_91002473 0 91002473 C C C T C C C C C C C C C C C C C C C C
1 chr1_91003411 0 91003411 T T C C C T T T C C C C T T T T T T T T
1 chr1_91004038 0 91004038 G G G G G G G G G G G G A G G G G G G G
1 chr1_91012698 0 91012698 A A A G A A A A A A A A A A A A A A A A
1 chr1_91012863 0 91012863 A G G G G G G G G G G G G G G G G G G G
1 chr1_91021827 0 91021827 T T C T T T T T T T T T T T T T T T T T
1 chr1_91024849 0 91024849 C C C C C C C C A A A A C C C C C C C C
1 chr1_91025780 0 91025780 T T T T T T T T G T T T T T T T T T T T
1 chr1_91030188 0 91030188 G G G G G G G G G G G G G G A G G G G G
1 chr1_91041783 0 91041783 G G G G G G G G G G G G A G G G G G G G
1 chr1_91043613 0 91043613 A A A A A A A A C C C C A A A A A A A A
1 chr1_91043659 0 91043659 G G G G G G G G G G G G A G G G G G G G
1 chr1_91046156 0 91046156 C C C C C C C C C T T T C C C C C C C C
1 chr1_91046691 0 91046691 G G G G G G G G C C C C G G G G G G G G
1 chr1_91049332 0 91049332 T T C C C C T T C C C C C C C C C C T T
1 chr1_91049781 0 91049781 A A G G G G A A A A A A A A A A A A A A
1 chr1_91052792 0 91052792 T T T T T T T T G G G G T T T T T T T T
1 chr1_91057026 0 91057026 C C C C C C C C C C C C C T C C C C C C
1 chr1_91057649 0 91057649 G G G G G G G G G G A G G G G G G G G G
1 chr1_91059004 0 91059004 G G G G A G G G G G G G G G G G G G G G
1 chr1_91066961 0 91066961 T T A A T T T T T T T T T T T T T T T T
1 chr1_91069836 0 91069836 C C C C C C C C A A A A C C C C C C C C
1 chr1_91074915 0 91074915 T T T T C T T T T T T T T T T T T T T T
1 chr1_91078158 0 91078158 A A A A A A A A A A A A A A A A T T A A
1 chr1_91078199 0 91078199 T T T T T T T T C C C C T T T T T T T T
1 chr1_91079333 0 91079333 G G G G G G G G G G G G G G C C G G G G
1 chr1_91083227 0 91083227 C C C C C C C C T T C T C C C C C C C C
1 chr1_91097146 0 91097146 T T T T T T T T T T T T T T C T T T T T
1 chr1_91103371 0 91103371 C C C C C C C C T T T T C C C C C C C C
1 chr1_91109517 0 91109517 A A A A A A A A G G G G A A A A A A A A
1 chr1_91112720 0 91112720 A A A A A A A A G G G G A A A A A A A A
1 chr1_91112888 0 91112888 A A A A A A A A A A A A A G A A A A A A
1 chr1_91113869 0 91113869 G G G G G G G G A A A A G G G G G G G G
1 chr1_91124573 0 91124573 G G G G G G G G A G G G G G G G G G G G
1 chr1_91126507 0 91126507 C C C C C C C C C C C T C C C C C C C C
1 chr1_91127417 0 91127417 T T T T T T T T C C C C T T T T T T T T
1 chr1_91127597 0 91127597 A A G G A G A A A A A A A A A A A A A A
1 chr1_91134475 0 91134475 G G G G G G G G A G A A G G G G G G G G
1 chr1_91135308 0 91135308 C C C C C T C C C C C C C C C C T T C C
1 chr1_91138731 0 91138731 C C C C C T C C C C C C C C C C C C C C
1 chr1_91142062 0 91142062 C T C C C C C C C C C C C C C C C C T T
1 chr1_91144248 0 91144248 C C C C C C C C T T T T C C C C C C C C
1 chr1_91151356 0 91151356 G G G G G G G G G G G G G G A G G G G G
1 chr1_91151643 0 91151643 C C C C C C T T C C C C C C C C C C C C
1 chr1_91152503 0 91152503 G G G G G G G G G G G G G G A G G G G G
1 chr1_91153794 0 91153794 G G A A G G G G G G G G G G G G G G G G
1 chr1_91156725 0 91156725 A A G G A A A A A A A A A A A A A A A A
1 chr1_91161730 0 91161730 A A A A A G A A A A A A A A A A G G A A
1 chr1_91169866 0 91169866 C C G G G G C C C C C C C C C C C C C C
1 chr1_91170367 0 91170367 G G G G G G G G G G G G G G G G T T G G
1 chr1_91171748 0 91171748 G G G G G G G G A G A G G G G G G G G G
1 chr1_91171807 0 91171807 G G T T T T G G G G G G G G G G G G G G
1 chr1_91173796 0 91173796 C C C C C T C C C T C T C C C C C C T T
1 chr1_91175322 0 91175322 G G C C C C G G C C C C C C C C C C G G
1 chr1_91175838 0 91175838 C C G G G G C C C C C C G G G G G G C C
1 chr1_91178259 0 91178259 G G G G G G G G G G G G G G G G C C G G
1 chr1_91180518 0 91180518 C C C C A C C C C C C C C C C C C C C C
1 chr1_91181512 0 91181512 T T T T T T T T G G G G T T T T T T T T
1 chr1_91187545 0 91187545 A A A A A A A A C C C C A A A A A A A A
1 chr1_91190206 0 91190206 G G G G G G G G A A A A G G G G G G G G
1 chr1_91192942 0 91192942 G G G G G G A A G G G G G G G G G G G G
1 chr1_91195885 0 91195885 T T T T A T T T T T T T T T T T T T T T
1 chr1_91197655 0 91197655 C C C C C C C C T T T T C C C C C C C C
1 chr1_91206594 0 91206594 T T T T T T T T T T T T T T G T T T T T
1 chr1_91210088 0 91210088 C C C C C C T T C C C C C C C C C C C C
1 chr1_91212514 0 91212514 T T C C C T T T T T T T T T T T T T T T
1 chr1_91217382 0 91217382 A A A A A A A A A A A A A G A A A A A A
1 chr1_91217839 0 91217839 C C C C C C C C C T C T C C C C C C C C
1 chr1_91221019 0 91221019 C C C C C C C C C C C C C C C C C T C C
1 chr1_91221639 0 91221639 C C C C C C C C C C C C C C C T C C C C
1 chr1_91221866 0 91221866 C C C C C C C C C C C C C T C C C C C C
1 chr1_91222571 0 91222571 T T T T T T T T T T T T T T C T T T T T
1 chr1_91230054 0 91230054 C C C C C C C C C C C C C C C C T T C C
1 chr1_91231875 0 91231875 C C C C C C C C C C C C C C T T C C C C
1 chr1_91235784 0 91235784 A C C C C C C C C C C C C C C C C C C C
1 chr1_91236256 0 91236256 A A A A A A G G A A A A A A A A A A A A
1 chr1_91240916 0 91240916 C C A A A A C C C C C C A C C C A A C C
1 chr1_91244040 0 91244040 G G A A A A G G G G G G G G G G G G G G
1 chr1_91252077 0 91252077 G G G G G G G G G G G G A A G G A A G G
1 chr1_91255364 0 91255364 C C T T T T C C T T T T T T T T T T C C
1 chr1_91256783 0 91256783 A A G G G G G G A A A A A A A A G G A A
1 chr1_91262841 0 91262841 G G G G G G G G G G G G G G G G A G G G
1 chr1_91270015 0 91270015 C C C C C C C C C C C C C C C T C C C C
1 chr1_91271665 0 91271665 C C T T T T C C T T T T T T T T T T C C
1 chr1_91283461 0 91283461 C C C C G G C C C C C C C C C C C C C C
1 chr1_91290111 0 91290111 A A A A A T A A A A A A A A A A A A A A
1 chr1_91294391 0 91294391 C C C C C C C C C C C T C C C C C C C C
1 chr1_91295614 0 91295614 C C C C C C C C G G G G C C C C C C C C
1 chr1_91295870 0 91295870 G G G G G G G G G G A G G G G G G G G G
1 chr1_91299057 0 91299057 G G A G G G G G G G G G G G G G G G G G
1 chr1_91302043 0 91302043 C C C C C T C C C C C C C C C C C C C C
1 chr1_91304829 0 91304829 A A A A A G A A A A A A A A A A A A A A
1 chr1_91310997 0 91310997 T T T T T T C C T T T T T T T T T T T T
1 chr1_91323092 0 91323092 T T T T T T T T T T T T T T C T T T T T
1 chr1_91325757 0 91325757 A A A A A A A A G G G G A A A A A A A A
1 chr1_91328192 0 91328192 A A A A A A A A A A A A C C A A A A A A
1 chr1_91331295 0 91331295 A A A A A A A A G G G G A A A A A A A A
1 chr1_91332615 0 91332615 T T A A T T T T T T T T T T T T T T T T
1 chr1_91333174 0 91333174 C C C C C C A A C C C C C C C C C C C C
1 chr1_91336721 0 91336721 G G G G G G G G G G G G G G A A G G G G
1 chr1_91339954 0 91339954 C C C C C C C C T T T T C C C C C C C C
1 chr1_91346028 0 91346028 T T A A T T T T T T T T T T T T T T T T
1 chr1_91347177 0 91347177 G G G G G G G G G G G G G G T T G G G G
1 chr1_91350288 0 91350288 C C C C C C C C C C C C C C C C T T C C
1 chr1_91354070 0 91354070 G G G G G G G G G G A G G G A G G G G G
1 chr1_91354749 0 91354749 A A A A A A A A A A A A A A A A T T A A
1 chr1_91355749 0 91355749 G G G G G G G G G G G G A G G G G G G G
1 chr1_91360656 0 91360656 A A A A A A A A C C C C A A A A A A A A
1 chr1_91365908 0 91365908 A A A A A A A A G G G G A A A A A A A A
1 chr1_91367162 0 91367162 G G G G G G G G A G G G G G G G G G G G
1 chr1_91374903 0 91374903 G G A G G G G G G G G G G G G G G G G G
1 chr1_91378688 0 91378688 T T T T T T T T G G G G G G G G G G T T
1 chr1_91383522 0 91383522 T T T T T T T T G G G G T T T T T T T T
1 chr1_91385524 0 91385524 A A A A A A A A G G G G A A A A A A A A
1 chr1_91392247 0 91392247 T T T T T T T T T T T T T T T T C T T T
1 chr1_91395884 0 91395884 G G G G G G G G G G G G T T T T T T G G
1 chr1_91398444 0 91398444 A A A A A G A A A A A A A A A A A A A A
1 chr1_91400058 0 91400058 G G G G G G G G A G G G G G G G G G G G
1 chr1_91408142 0 91408142 G G G G G G G G G G G G C G G G G G G G
1 chr1_91408787 0 91408787 A A A A A A G G A A A A A A A A A A A A
1 chr1_91411595 0 91411595 A A G G A G A A A A A A A A A A A A A A
1 chr1_91417871 0 91417871 T T T T T T T T T T T T T T C C T T T T
1 chr1_91425043 0 91425043 A A A A A A A A A A A A A A A C A A A A
1 chr1_91428250 0 91428250 C C C C C C C C C C C C C T C C C C C C
1 chr1_91429539 0 91429539 G G G G G G G G G G A G G G G G G G G G
1 chr1_91432826 0 91432826 G G G G A G G G G G G G G G G G G G G G
1 chr1_91440057 0 91440057 G G G G G G G G G G G G G G C G G G G G
1 chr1_91449536 0 91449536 A A A A A A A A G G G G A G G G G G A A
1 chr1_91451107 0 91451107 C C C C C T C C C C C C C C C C C C C C
1 chr1_91458013 0 91458013 A A A A G G G G A A A A A A A A A A A A
1 chr1_91458898 0 91458898 G G G G G G G G G G A G G G G G G G G G
1 chr1_91462676 0 91462676 G G C G G G G G G G G G G G G G G G G G
1 chr1_91468055 0 91468055 C C C C C C C C C G C C C C C C C C C C
1 chr1_91483347 0 91483347 T T T T T T T T C T C T T T T T T T T T
1 chr1_91483479 0 91483479 T T T T T T T T T T T T C T T T T T T T
1 chr1_91494025 0 91494025 G G G G G G G G G G G G A A G G A A G G
1 chr1_91498594 0 91498594 G G G G G G G G A A A A G G G G G G G G
1 chr1_91501939 0 91501939 C C C C C T C C C C C C C C C C C C C C
1 chr1_91503570 0 91503570 C C C C C T C C C C C C C C C C C C C C
1 chr1_91505091 0 91505091 T T T T T T T T C T T T T T T T T T T T
1 chr1_91511307 0 91511307 G G G G G G G G A G G G G G G G G G G G
1 chr1_91513987 0 91513987 C C C C C C C C C C C C C C C C C T C C
1 chr1_91514270 0 91514270 A A A T T T A A A A A A A A A A A A A A
1 chr1_91516540 0 91516540 T T C C T T T T C T C C C C C C C C T T
1 chr1_91525426 0 91525426 A A A A A A A A A A A A A A G G A A A A
1 chr1_91537598 0 91537598 T T T T T T T T T T T T C T T T T T T T
1 chr1_91546607 0 91546607 G G C G G G G G G G G G G G G G G G G G
1 chr1_91553096 0 91553096 C C C C C C C C C C C C C C C C A A C C
1 chr1_91558345 0 91558345 A A A A A A A A A A A A A A A A G G A A
1 chr1_91559994 0 91559994 G G G G G G G G G G G G G G G G T T G G
1 chr1_91567603 0 91567603 G G G G G G G G A A A A G G G G G G G G
1 chr1_91572645 0 91572645 C C C C C C C C T T T T C C C C C C C C
1 chr1_91578845 0 91578845 A A A A A A A A G G G G A A A A A A A A
1 chr1_91578885 0 91578885 T T A T A A T T T T T T T T T T T T T T
1 chr1_91580435 0 91580435 A A A A A A A A G G G G A A A A A A A A
1 chr1_91581182 0 91581182 T T T T T T T T T T T T C T T T T T T T
1 chr1_91588933 0 91588933 A A A A A A A A A A A A G G A A A A A A
1 chr1_91593508 0 91593508 G G A G A A G G A A A A A A A A A A G G
1 chr1_91597342 0 91597342 C C C C C C C C C C C C C C C C T T C C
1 chr1_91605468 0 91605468 C C C C C C C C C C G G C C C C C C C C
1 chr1_91622277 0 91622277 G G G G G G G G G G G G G G A A G G G G
1 chr1_91625738 0 91625738 T T C C T T T T T T T T T T T T T T T T
1 chr1_91637412 0 91637412 G G G G G G T T G G G G G G G G G G G G
1 chr1_91638725 0 91638725 G G G G G G G G G G G G G G A A G G G G
1 chr1_91644293 0 91644293 G G G G G G G G G G G G A G G G G G G G
1 chr1_91652151 0 91652151 A A A A A A A A G G G G A A A A A A A A
1 chr1_91652436 0 91652436 A A A A A A A A A A A G A A A A A A A A
1 chr1_91653005 0 91653005 A A A A A A G G A A A A A A A A A A A A
1 chr1_91653896 0 91653896 G G A A A A A A A A A A A A A A A A G G
1 chr1_91657451 0 91657451 T T T T T T T T C C C C T T T T T T T T
1 chr1_91662133 0 91662133 C C C C C C C C C C C C C T C C C C C C
1 chr1_91666163 0 91666163 G G G G A G G G G G G G G G G G G G G G
1 chr1_91669035 0 91669035 G G G G A G G G G G G G G G G G G G G G
1 chr1_91674142 0 91674142 C C C C C C C C C C C C C C T T C C C C
1 chr1_91675322 0 91675322 C C C C C C C C C G C C C C C C C C C C
1 chr1_91688955 0 91688955 A A A A A A A A G G G G A A A A A A A A
1 chr1_91688988 0 91688988 C C C G C G C C C C C C C C C C C C C C
1 chr1_91692769 0 91692769 C C C C A C C C C C C C C C C C C C C C
1 chr1_91694527 0 91694527 T T T T C T T T T T T T T T T T T T T T
1 chr1_91694743 0 91694743 G G G G G G G G G G G G G G A A G G G G
1 chr1_91697315 0 91697315 A A G G G G G G G G G G G G G G G G G G
1 chr1_91699768 0 91699768 G G C C G G G G G G G G G G G G G G G G
1 chr1_91700808 0 91700808 C C C C C C C C C C C C T T C C C C C C
1 chr1_91704564 0 91704564 A A A A A A A A G G G G A A A A A A A A
1 chr1_91705294 0 91705294 C C C C C C C C T T T T C C C C C C C C
1 chr1_91710951 0 91710951 T T T T C T T T T T T T T T T T T T T T
1 chr1_91715629 0 91715629 C C C C C C C C C C C C C C T T C C C C
1 chr1_91716845 0 91716845 A A A A A G A A A A A A A A A A A A A A
1 chr1_91717640 0 91717640 G G G G G G G G G G G G G G A G G G G G
1 chr1_91718812 0 91718812 A A A A A A A A A A A A A A A G A A A A
1 chr1_91719149 0 91719149 C C T T C C C C C C C C C C C C C C C C
1 chr1_91719741 0 91719741 T T T T T T T T C C C C T T T T T T T T
1 chr1_91721166 0 91721166 A A A A A A A A G G G G A A A A A A A A
1 chr1_91731961 0 91731961 A A A A A A A A G G G G A A A A A A A A
1 chr1_91737306 0 91737306 C C C C C C C C C C C C C C C C T T C C
1 chr1_91742749 0 91742749 A A A A A A A A A A A A A T A A A A A A
1 chr1_91744190 0 91744190 G G G G G G G G T T T T G G G G G G G G
1 chr1_91746870 0 91746870 T T A A A A T T A A A A A A A A A A T T
1 chr1_91747373 0 91747373 G G G G G G G G A A A A G G G G G G G G
1 chr1_91760977 0 91760977 G G G G G G A A G G G G G G G G G G G G
1 chr1_91764426 0 91764426 C C C C C C C C C C C C C T C C C C C C
1 chr1_91776119 0 91776119 C C C C C C C C C C C C A C C C C C C C
1 chr1_91785267 0 91785267 C C T T C T C C C C C C C C C C C C C C
1 chr1_91791093 0 91791093 T T T T T T T T T T T T C T T T T T T T
1 chr1_91794647 0 91794647 T T T T T T T T C C C C T T T T T T T T
1 chr1_91796776 0 91796776 G G G G G G G G G G A G G G G G G G G G
1 chr1_91798275 0 91798275 T T T T T T T T T T T T T T C C T T T T
1 chr1_91800967 0 91800967 C C C C C C C C C C C C C C T T C C C C
1 chr1_91801439 0 91801439 C C C C C C C C C C C C C T C C C C C C
1 chr1_91802554 0 91802554 G G G G G G G G C G G G G G G G G G G G
1 chr1_91808740 0 91808740 C C C C C C T T C C C C C C C C C C C C
1 chr1_91812703 0 91812703 C C C C C C C C C C C C C C C C T T C C
1 chr1_91813595 0 91813595 T T C T T T T T T T T T T T T T T T T T
1 chr1_91819288 0 91819288 C C C C C C C C T T T T C C C C C C C C
1 chr1_91824707 0 91824707 A A G G A G A A A A A A A A A A A A A A
1 chr1_91828875 0 91828875 A A A A A A A A G G G G A A A A A A A A
1 chr1_91830806 0 91830806 G G G G G G G G A G G G G G G G A A G G
1 chr1_91831303 0 91831303 C C C C C C C C C C C C C C C C C G C C
1 chr1_91845600 0 91845600 A A A A A A A A A A A A A A A A G G A A
1 chr1_91846849 0 91846849 G G G G A G G G G G G G G G G G G G G G
1 chr1_91847253 0 91847253 C C C C C C C C G G G G C C C C C C C C
1 chr1_91855459 0 91855459 G G G G G G G G G G G G G G A G G G G G
1 chr1_91864090 0 91864090 G G G G G G G G G G G G A A A A A A G G
1 chr1_91871928 0 91871928 C C C C C C C C T T T T C C C C C C C C
1 chr1_91882795 0 91882795 T T T T G T T T T T T T T T T T T T T T
1 chr1_91887545 0 91887545 C T C C C C T T C C C C C C C C C C C C
1 chr1_91888454 0 91888454 A A A A A A A A G G G G A A A A A A A A
1 chr1_91892261 0 91892261 C C C C C T C C C C C C C C C C C C C C
1 chr1_91893528 0 91893528 G G G G G G G G G G G G A G G G G G G G
1 chr1_91900967 0 91900967 G G C C G G G G G G G G G G G G G G G G
1 chr1_91905930 0 91905930 G G G G G G G G A G G G G G G G G G G G
1 chr1_91908283 0 91908283 A A A A A A A A G G G G A A A A A A A A
1 chr1_91909048 0 91909048 C C C C C C C C C C C C C C G G C C C C
1 chr1_91909793 0 91909793 C C C G C G C C C C C C C C C C C C C C
1 chr1_91912228 0 91912228 C C C C C C C C C C C C C T C C C C C C
1 chr1_91922184 0 91922184 A G G G G G A A G G G G G G G G G G G G
1 chr1_91926606 0 91926606 T T T T C T T T T T T T T T T T T T T T
1 chr1_91926738 0 91926738 A G G G G G G G G G G G G G G G G G G G
1 chr1_91927061 0 91927061 A A A A A A A A A C A A A A A A A A A A
1 chr1_91931525 0 91931525 C C C C A C C C C C C C C C C C C C C C
1 chr1_91931781 0 91931781 A A A A A A A A G G G G A A A A A A A A
1 chr1_91937719 0 91937719 T T T T T T T T C C C C T T T T T T T T
1 chr1_91951003 0 91951003 C C C C C C C C C C C C C C T T C C C C
1 chr1_91958178 0 91958178 T T T T T T T T C C C C T T T T T T T T
1 chr1_91966385 0 91966385 C C C C A A C C C C C C C C C C C C C C
1 chr1_91967446 0 91967446 C C C C C C C C C C C T C C C C C C C C
1 chr1_91969361 0 91969361 C C C C C C C C C C C C C C C C A A C C
1 chr1_91972141 0 91972141 C C C C C C C C C C C C C C C C C T C C
1 chr1_91979712 0 91979712 T T T T T T T T C C C C T T T T T T T T
1 chr1_91998784 0 91998784 A A A A A G A A A A A A A A A A A A A A
1 chr1_91999479 0 91999479 C C C C C T C C C C C C C C C C C C C C
1 chr1_92001619 0 92001619 G G G G A G G G G G G G G G G G G G G G
1 chr1_92005046 0 92005046 T T C C C T T T T T T T T T T T T T T T
1 chr1_92007616 0 92007616 T T T T T T T T C C C C T T T T T T T T
1 chr1_92013915 0 92013915 G G G G G G C C G G G G G G G G G G G G
1 chr1_92016820 0 92016820 A A A A A A A A G G G G A A A A A A A A
1 chr1_92028124 0 92028124 G G G G G G G G A A A A G G G G G G G G
1 chr1_92029123 0 92029123 C C C C C C C C C C C C C C C C C T C C
1 chr1_92032097 0 92032097 G G G G G G G G G G G G A G G G G G G G
1 chr1_92033839 0 92033839 T T T T T T T T T T T T C C T T T T T T
1 chr1_92038522 0 92038522 G G G G G G G G G G G G G G G G C G G G
1 chr1_92049036 0 92049036 C C C C C C C C C C C C T T T T T T C C
1 chr1_92049447 0 92049447 G G G G G G G G G G G G G G A A G G G G
1 chr1_92056123 0 92056123 C C C C C C T T C C C C C C C C C C C C
1 chr1_92061209 0 92061209 C T C C C C C C C C C C C C C C C C C C
1 chr1_92071939 0 92071939 T T T T T T T T T T T T C T T T T T T T
1 chr1_92072695 0 92072695 C C G G G G C C G G G G G G G G G G C C
1 chr1_92076166 0 92076166 C C C C C C C C C C C G C C C C C C C C
1 chr1_92080551 0 92080551 T T T T T T T T C C C C T T T T T T T T
1 chr1_92083545 0 92083545 C C C C C C C C C C C C A C C C C C C C
1 chr1_92085714 0 92085714 A A A A A A A A A A A A G G A A A A A A
1 chr1_92086562 0 92086562 T T T T T T T T T T C T T T T T T T T T
1 chr1_92092030 0 92092030 T T T T T T T T C C C C T T T T T T T T
1 chr1_92093466 0 92093466 G G G G G G G G G G G G G G A A G G G G
1 chr1_92095428 0 92095428 G G G G G G G G G G G G G G G G C C G G
1 chr1_92096612 0 92096612 G G G G G G G G C G G G G G G G G G G G
1 chr1_92102345 0 92102345 C C C C C C C C C C C C C C T T C C C C
1 chr1_92102923 0 92102923 G G G G G G G G C C C C G G G G G G C C
1 chr1_92103616 0 92103616 C C C C C C C C C C C T C C C C C C C C
1 chr1_92105311 0 92105311 G G G G G G G G A A A A G G G G G G G G
1 chr1_92109164 0 92109164 C C C C C C C C T T T T C C C C C C C C
1 chr1_92111827 0 92111827 C C C C C C C C C C C C C C C C T T C C
1 chr1_92112973 0 92112973 T T T T T T T T A A A A T T T T T T T T
1 chr1_92130878 0 92130878 C C C C C C C C C C C C C C C C A A C C
1 chr1_92138216 0 92138216 G G G G G G G G G G G G G G G G A G G G
1 chr1_92145910 0 92145910 C C C C C C C C C C C C C C C C A A C C
1 chr1_92148017 0 92148017 A A C C C C A A C C C C C C C C C C A A
1 chr1_92149925 0 92149925 C C C C C C C C G G G G C C C C C C C C
1 chr1_92156977 0 92156977 C C C C C C C C C C C C C C C C A C C C
1 chr1_92157403 0 92157403 C C C C C C C C C C C C C C T T C C C C
1 chr1_92158716 0 92158716 T T C C C T T T T T T T T T T T T T T T
1 chr1_92169904 0 92169904 C C C C C C C C C C C C A C C C C C C C
1 chr1_92181202 0 92181202 C C C C C C C C T T T T C C C C C C C C
1 chr1_92182974 0 92182974 T T T T T T T T T T T T T T T T C C T T
1 chr1_92190486 0 92190486 C C C C C C C C C C C C G G C C C C C C
1 chr1_92196868 0 92196868 T T T T T T T T C C C C T T T T T T T T
1 chr1_92198466 0 92198466 G G G G G G G G G G G G A A G G G G A A
1 chr1_92207214 0 92207214 G G A G G G G G G G G G G G G G G G G G
1 chr1_92220335 0 92220335 C C T T T T C C T T T T T T T T T T C C
1 chr1_92226921 0 92226921 C C C C C G C C C C C C C C C C C C C C
1 chr1_92228436 0 92228436 C C C C C C C C T T C T C C C C C C C C
1 chr1_92234547 0 92234547 T T C C C C T T C C C C C C C C C C T T
1 chr1_92236075 0 92236075 C C C C C T C C C C C C C C C C C C C C
1 chr1_92242163 0 92242163 T T T T T T G G T T T T T T T T T T T T
1 chr1_92261806 0 92261806 G G G G G G G G G G G G G G A A G G G G
1 chr1_92262088 0 92262088 A A A A A A A A G G G G A A A A A A A A
1 chr1_92263063 0 92263063 C C C C C C C C C C C C C C C C T T C C
1 chr1_92263188 0 92263188 A A T T T T A A T T T T T T T T T T A A
1 chr1_92268914 0 92268914 A A G G G G A A A A A A A A A A A A A A
1 chr1_92275211 0 92275211 G G C C C G G G G G G G G G G G G G G G
1 chr1_92280028 0 92280028 C C C C C C C C C C C T C C C C C C C C
1 chr1_92284286 0 92284286 A A A A A A A A A A A A A A G G A A A A
1 chr1_92287066 0 92287066 G G G G G G G G G G G G G G G G A A G G
1 chr1_92293509 0 92293509 G G G G G G G G G G G G A G G G A A G G
1 chr1_92293795 0 92293795 C C C C C C C C C C C C C C C C T T C C
1 chr1_92294052 0 92294052 T T C C C T T T T T T T T T T T T T T T
1 chr1_92298124 0 92298124 G G G G G G G G G G G G A G G G G G A A
1 chr1_92301088 0 92301088 C C C C C C C C C C C C C G C C C C C C
1 chr1_92301193 0 92301193 C C C C C C C C T T T T C C C C C C C C
1 chr1_92301486 0 92301486 G G G G G G G G G G G G G G G G A G G G
1 chr1_92301544 0 92301544 C C C C A C C C C C C C C C C C C C C C
1 chr1_92304112 0 92304112 C C C C C C C C C C C C C C T T C C C C
1 chr1_92305185 0 92305185 C C C C C C C C C C C C C C T T C C C C
1 chr1_92306704 0 92306704 A A A A A A A A A G A G A A A A A A A A
1 chr1_92312190 0 92312190 G G G G G G G G A G A G G G G G G G G G
1 chr1_92317999 0 92317999 T T T T T T T T C T C T T T T T T T T T
1 chr1_92319417 0 92319417 T T T T T T T T C C C C C C C C C C T T
1 chr1_92324254 0 92324254 C C C C C C C C T T T T C C C C C C C C
1 chr1_92326419 0 92326419 G G G G G G G G A A A A G G G G G G G G
1 chr1_92328083 0 92328083 C C C C C C C C C C C C C C T T C C C C
1 chr1_92328207 0 92328207 G G G G G G G G A A A A G G G G G G G G
1 chr1_92332248 0 92332248 A A A A A A C C A A A A A A A A A A A A
1 chr1_92336284 0 92336284 G G G G G G G G G G G G G G G G A G G G
1 chr1_92339902 0 92339902 A A A A A A A A G G G G A A A A A A A A
1 chr1_92339915 0 92339915 A A A A A A T T A A A A A A A A A A A A
1 chr1_92341351 0 92341351 G G G G G G G G G G G G G G A G G G G G
1 chr1_92341432 0 92341432 C C C C C C C C T T T T C C C C C C C C
1 chr1_92343023 0 92343023 A A T T T T A A A A A A A A A A A A A A
1 chr1_92349526 0 92349526 C C C C C C C C C C C C C C C C T T C C
1 chr1_92349831 0 92349831 G G G G A G G G G G G G G G G G G G G G
1 chr1_92374205 0 92374205 C C C C C C T T C C C C C C C C C C C C
1 chr1_92378288 0 92378288 G G G G G G G G C C C G G G G G G G G G
1 chr1_92391963 0 92391963 C C C C C C C C C C C T C C C C C C C C
1 chr1_92393686 0 92393686 C C C C C C C C C C C C C C G G C C C C
1 chr1_92402645 0 92402645 C C C C C C C C T T T T C C C C C C C C
1 chr1_92405926 0 92405926 T T C C C C T T T T T T T T T T T T T T
1 chr1_92408243 0 92408243 G G G G G G G G G G G G A G G G G G G G
1 chr1_92412662 0 92412662 A A A A A A A A G G G G A A A A A A A A
1 chr1_92412663 0 92412663 T T C T C C T T T T T T T T T T T T T T
1 chr1_92415988 0 92415988 G G G G G G G G A A A A G G G G G G G G
1 chr1_92416668 0 92416668 T T C T C C T T T T T T T T T T T T T T
1 chr1_92418942 0 92418942 C C C C C C C C C C A C C C C C C C C C
1 chr1_92419806 0 92419806 C C C C C C C C T T C C C C C C C C C C
1 chr1_92423367 0 92423367 A A A A A A A A C C C C A A A A A A A A
1 chr1_92432136 0 92432136 T T T T T T G G T T T T T T T T T T T T
1 chr1_92442658 0 92442658 C C C C C C C C C C C T C C T T C C C C
1 chr1_92443961 0 92443961 G G G G G G G G G G G G A A A A A A G G
1 chr1_92448839 0 92448839 C C C C C C C C A A A A C C C C C C C C
1 chr1_92449520 0 92449520 G G G G G G G G A A A A G G G G G G G G
1 chr1_92454173 0 92454173 T T C C C C T T C C C C C C C C C C T T
1 chr1_92456950 0 92456950 A A A A A A A A A A A A A A A A T T A A
1 chr1_92457818 0 92457818 C C C C C C C C T T T T C C C C C C C C
1 chr1_92458891 0 92458891 G G G G G G G G A A A A G G G G G G G G
1 chr1_92463208 0 92463208 G G G G G T G G G G G G G G G G G G G G
1 chr1_92487488 0 92487488 T T T T T T T T T T T T T T T T G T T T
1 chr1_92489312 0 92489312 G G G G G G G G A A A A G G G G G G G G
1 chr1_92489718 0 92489718 T T T T T T T T T T T T G G G G G G T T
1 chr1_92508954 0 92508954 C C C C C C C C C C C C C T C C C C C C
1 chr1_92511083 0 92511083 C C C C C C C C G G G G C C C C C C C C
1 chr1_92511399 0 92511399 A A A A A A A A A A A G A A A A A A A A
1 chr1_92513127 0 92513127 G G G G G G G G A A A A G G G G G G G G
1 chr1_92516693 0 92516693 C C C C C C C C C C C C C T C C C C C C
1 chr1_92517649 0 92517649 G G G G G G G G A A A A G G G G G G G G
1 chr1_92520120 0 92520120 T T T T T T G G T T T T T T T T T T T T
1 chr1_92520942 0 92520942 C C C C C C C C C C C C C G C C C C C C
1 chr1_92527869 0 92527869 G G G G G G G G A A A A G G G G G G G G
1 chr1_92528026 0 92528026 T T T T T T T T C C C C T T T T T T T T
1 chr1_92528286 0 92528286 T T C T C T T T T T T T T T T T T T T T
1 chr1_92535482 0 92535482 C C C C C C C C T T T T C C C C C C C C
1 chr1_92535787 0 92535787 G G A G A G G G G G G G G G G G G G G G
1 chr1_92540152 0 92540152 A A G G G G A A G G G G G G G G G G A A
1 chr1_92542068 0 92542068 C C C C C C C C G G G G C C C C C C C C
1 chr1_92543157 0 92543157 T T T T T T T T T T T T T T C C T T T T
1 chr1_92545369 0 92545369 G G G G G G G G G G G G G G A A G G G G
1 chr1_92549861 0 92549861 A A A A A A A A G G G G A A A A A A A A
1 chr1_92550430 0 92550430 G G G G G G G G G G G G G G A A G G G G
1 chr1_92552905 0 92552905 T T T T T T C C T T T T T T T T T T T T
1 chr1_92555257 0 92555257 G G G G G G G G A A A A G G G G G G G G
1 chr1_92560018 0 92560018 G G G G G G G G G G G G A G G G G G G G
1 chr1_92564675 0 92564675 G G G G G G G G G G G G A G G G G G G G
1 chr1_92568301 0 92568301 A A A A A A A A G G G G A A A A A A A A
1 chr1_92573421 0 92573421 A A A A A A A A C C C C A A A A A A A A
1 chr1_92575207 0 92575207 G G G G G G G G G G G G A A G G G G G G
1 chr1_92576440 0 92576440 C C C C C C C C C C C C C C C C T T C C
1 chr1_92584223 0 92584223 A A A C A C A A A A A A A A A A A A A A
1 chr1_92588803 0 92588803 A A A A A A A A A A A A A A G G A A A A
1 chr1_92599715 0 92599715 C C C C C C C C C C C C C T C C C C C C
1 chr1_92605809 0 92605809 A A A A A A A A T T T T A A A A A A A A
1 chr1_92624745 0 92624745 C T C C C C C C C C C C C C C C C C C C
1 chr1_92625527 0 92625527 T T T T T T T T G G G G T T T T T T T T
1 chr1_92628752 0 92628752 A A A A A A A A G G G G A A A A A G A A
1 chr1_92634239 0 92634239 C C C C C C C C C C C C C C T T C C C C
1 chr1_92635995 0 92635995 A A A A A A A A A A A A A A A A A C A A
1 chr1_92647133 0 92647133 T T T T T T T T T T T T C T T T T T T T
1 chr1_92649247 0 92649247 G G G G G G G G G G G G A G A A G G G G
1 chr1_92651990 0 92651990 C C C C C C C C C C C C C C C T C C C C
1 chr1_92665287 0 92665287 A A A A A A A A G G G G A A A A A A A A
1 chr1_92669948 0 92669948 T T T T T T T T C C C C T T T T T T T T
1 chr1_92680139 0 92680139 C C C C C C C C C C C C C C C T C C C C
1 chr1_92683739 0 92683739 C C C C C C C C C C C C C C C C A A C C
1 chr1_92685980 0 92685980 G G G G G G G G G G G G G G G G A A G G
1 chr1_92692322 0 92692322 C C C C C C C C A A A A C C C C C C C C
1 chr1_92694073 0 92694073 C C C C C C C C C C C T C C C C C C C C
1 chr1_92695663 0 92695663 G G G G G G G G A A A A G G G G G G G G
1 chr1_92700800 0 92700800 A A A A A A C C A A A A A A A A A A A A
1 chr1_92703234 0 92703234 A A A A A A A A G G G G A A A A A A A A
1 chr1_92703373 0 92703373 C C C C C C C C C C C C C G C C C C C C
1 chr1_92709986 0 92709986 T T T T T T T T C C C C T T T T T T T T
1 chr1_92717322 0 92717322 T T T T T T T T T T C T T T T T T T T T
1 chr1_92719893 0 92719893 C C C C C C C C C C C C T T T T C C C C
1 chr1_92725650 0 92725650 A A A A A A A A A A G G A A A A A A A A
1 chr1_92726473 0 92726473 A A A A A A A A T T T T A A A A A A A A
1 chr1_92744002 0 92744002 G G G G G G G G G G G G A G G G G G G G
1 chr1_92745698 0 92745698 G G G G G G G G C C G G G G G G G G G G
1 chr1_92746791 0 92746791 G G G G G G G G G G G G C C C C G G G G
1 chr1_92751176 0 92751176 A A A A A A G G A A A A A A A A A A G G
1 chr1_92752149 0 92752149 G G G G G G G G T T T T G G G G G G G G
1 chr1_92754403 0 92754403 G G G G G G G G A A A A G G G G G G G G
1 chr1_92762142 0 92762142 C C C C C T C C C C C C C C C C C C C C
1 chr1_92762788 0 92762788 C C C C C C C C C C C C C C C C T T C C
1 chr1_92770060 0 92770060 G G C C C C G G C C C C C C C C C C G G
1 chr1_92773236 0 92773236 A A A A A A A A A A A A A A A A A G A A
1 chr1_92780682 0 92780682 A G A A A A A A A A A A A A A A A A A A
1 chr1_92782091 0 92782091 G G G G G G G G A A G G G G G G G G G G
1 chr1_92782451 0 92782451 C C C C C C C C C C C C C C C C C T C C
1 chr1_92791614 0 92791614 C C C C C C C C C C C C C C A C C C C C
1 chr1_92803278 0 92803278 C C G G G G C C G G G G G G G G G G C C
1 chr1_92803835 0 92803835 A A A A A A A A A A A A A A A A G G A A
1 chr1_92813198 0 92813198 C C C C C C C C C C C C C C A A C C C C
1 chr1_92816182 0 92816182 G G G G G G G G A A A A G G G G G G G G
1 chr1_92817064 0 92817064 G G G G C G G G G G G G G G G G G G G G
1 chr1_92817438 0 92817438 C C C C C C C C G G C G C C C C C C C C
1 chr1_92819907 0 92819907 T T T T T T T T T T G T T T T T T T T T
1 chr1_92821474 0 92821474 G G G G G G G G G G G G A G A A G G G G
1 chr1_92822631 0 92822631 G G G G G G G G A A A A G G G G G G G G
1 chr1_92822700 0 92822700 C G G G G G G G G G G G G G G G G G C C
1 chr1_92823951 0 92823951 T T T T T T T T T T T T G T T T T T T T
1 chr1_92828333 0 92828333 A A A A A A A A G G G G A A A A A A A A
1 chr1_92839833 0 92839833 G G G G G G A A G G G G G G G G G G G G
1 chr1_92841143 0 92841143 G G A A A G G G G G G G G G G G G G G G
1 chr1_92841466 0 92841466 A A A A A A A A A A A A A G G G A A A A
1 chr1_92843004 0 92843004 C C C C C C C C C C C C C C C C T T C C
1 chr1_92843240 0 92843240 A C A A A A C C A A A A A A A A A A A A
1 chr1_92848346 0 92848346 T T T T T T T T T T T T T T C C T T T T
1 chr1_92859888 0 92859888 G G A A A A G G G G G G G G G G G G G G
1 chr1_92863392 0 92863392 G G G G G G G G G G G G C G G G G G G G
1 chr1_92867971 0 92867971 G G G G G G G G G G G G G G A A G G G G
1 chr1_92874480 0 92874480 C C C C C C C C T T T T C C C C C C C C
1 chr1_92875018 0 92875018 C C T T T T C C C C C C C C C C C C C C
1 chr1_92878714 0 92878714 T T T T T T T T T T T T T T C T T T T T
1 chr1_92882785 0 92882785 G G G G G G A A G G G G G G G G G G G G
1 chr1_92891245 0 92891245 A A A A A A A A A A A A A A A G A A A A
1 chr1_92895578 0 92895578 C T C C C C C C C C C C C C C C C C C C
1 chr1_92900393 0 92900393 A A G G G G A A G G G G A A A A A A A A
1 chr1_92904733 0 92904733 C C C C C C C C T T T T C C C C C C C C
1 chr1_92906821 0 92906821 G G A A A A G G G G G G G G G G G G G G
1 chr1_92910106 0 92910106 G G G G G G G G G G G G G G G G C C G G
1 chr1_92910711 0 92910711 C C G G G G C C G G G G G G G G G G C C
1 chr1_92919811 0 92919811 G G C C C C C C C C C C C C C C C C C C
1 chr1_92920228 0 92920228 A A T T A T A A A A A A A A A A A A A A
1 chr1_92950673 0 92950673 G G G G G G G G G G G G A G G G G G G G
1 chr1_92962096 0 92962096 A A A A A A A A G G G G A A A A A A A A
1 chr1_92965690 0 92965690 A A G G G G A A A A A A A A A A A A A A
1 chr1_92969064 0 92969064 T T T T T T T T T T T T T T G G T T T T
1 chr1_92976187 0 92976187 C C C C C C A A C C C C C C C C C C C C
1 chr1_92980104 0 92980104 C C C C C C C C C C C C C T C C C C C C
1 chr1_92982691 0 92982691 G G G G G G A A G G G G G G G G G G G G
1 chr1_92986590 0 92986590 G G G G G G G G G G G G G G G G A G G G
1 chr1_92997344 0 92997344 C C C C C C C C C C C C C C A A C C C C
1 chr1_93002359 0 93002359 T T T T T T T T C C C C T T T T T T T T
1 chr1_93003902 0 93003902 C C C C C C T T C C C C C C C C C C C C
1 chr1_93011714 0 93011714 G G G G G G G G G G G G A G G G G G G G
1 chr1_93015030 0 93015030 C T C C C C C C C C C C C C C C C C T T
1 chr1_93019410 0 93019410 A C A A A A C C A A A A A A A A A A C C
1 chr1_93020627 0 93020627 A A A A A A A A G G G G A A A A A A A A
1 chr1_93021173 0 93021173 T T T T T T T T T T C T T T T T T T T T
1 chr1_93021373 0 93021373 C C C C C T C C C C C C C C C C C C C C
1 chr1_93021640 0 93021640 T T T T T T T T T T T T C T T T T T T T
1 chr1_93031788 0 93031788 C C C C C C C C C C C C C C C C T T C C
1 chr1_93033499 0 93033499 G G G G G G G G A A G G G G G G G G G G
1 chr1_93036153 0 93036153 T T T T T T T T T T T T T T T T C C T T
1 chr1_93038509 0 93038509 T T T T T T C C T T T T T T T T T T T T
1 chr1_93047609 0 93047609 G G G G G G G G A A A A G G G G G G G G
1 chr1_93049612 0 93049612 A A G G G G A A G G G G G G G G G G A A
1 chr1_93057918 0 93057918 C C C C C C T T C C C C C T C C C C C C
1 chr1_93059548 0 93059548 C C C C C C C C C C C C C C C T C C C C
1 chr1_93061532 0 93061532 G G G G A G G G G G G G G G G G G G G G
1 chr1_93069098 0 93069098 C C T T T T C C C C C C C C C C C C C C
1 chr1_93069666 0 93069666 G G G G G G G G A A A A G G G G G G G G
1 chr1_93069953 0 93069953 C C C C C C C C C C C C C T C C C C C C
1 chr1_93072195 0 93072195 G G G G G G G G G G C G G G G G G G G G
1 chr1_93074077 0 93074077 G G G G A G G G G G G G G G G G G G G G
1 chr1_93076838 0 93076838 G G A G G G G G G G G G G G G G G G G G
1 chr1_93082181 0 93082181 T T T T T T T T T T T T G G G G T T T T
1 chr1_93082977 0 93082977 T T T T T T T T C C C C T T T T T T T T
1 chr1_93085841 0 93085841 A A T T T T A A T T T T T T T T T T A A
1 chr1_93092900 0 93092900 C C C C C C C C C C C C C T C C C C C C
1 chr1_93096349 0 93096349 C C C C C C C C T T T T C C C C C C C C
1 chr1_93103500 0 93103500 C C C C C C C C T T T T C C C C C C C C
1 chr1_93103748 0 93103748 C C C C C C C C C C C C C C C T C C C C
1 chr1_93108329 0 93108329 T T T T T T T T T T T T C T T T T T T T
1 chr1_93112969 0 93112969 T T T T T T T T A A A A T T T T T T T T
1 chr1_93115218 0 93115218 C C C C C C C C C C C C C G C C C C C C
1 chr1_93121785 0 93121785 G G G G G G G G G G G G A G G G G G G G
1 chr1_93124894 0 93124894 T T C C T T T T T T T T T T T T T T T T
1 chr1_93127343 0 93127343 C C C C C C C C C C C C C C C C C T C C
1 chr1_93130141 0 93130141 T T T T T T T T C C C C T T T T T T T T
1 chr1_93132033 0 93132033 G G T T T T G G T T T T T T T T T T G G
1 chr1_93133644 0 93133644 T T C C T T T T T T T T T T T T T T T T
1 chr1_93134856 0 93134856 A A A A A T A A A A A A T T T T T T A A
1 chr1_93143870 0 93143870 G G A A G G G G G G G G G G G G G G G G
1 chr1_93150388 0 93150388 G G T T G T G G G G G G G G G G G G G G
1 chr1_93157951 0 93157951 C T T T T T T T T T T T T T T T T T T T
1 chr1_93164397 0 93164397 G G G G G G G G G G G G G G A A G G G G
1 chr1_93166739 0 93166739 C C C C C C C C C C C C C C C T C C C C
1 chr1_93167798 0 93167798 G G G G G G G G A A A A G G G G G G G G
1 chr1_93178091 0 93178091 G G G G G G G G G G A G G G G G G G G G
1 chr1_93178430 0 93178430 C C C C C C C C T T T T C C C C C C C C
1 chr1_93181114 0 93181114 G G G G G G G G G G G G A G G G G G G G
1 chr1_93182346 0 93182346 C C T T T T C C T T T T T T T T T T C C
1 chr1_93184425 0 93184425 C C C C C C C C C C C C C C C C C T C C
1 chr1_93186476 0 93186476 A A A A A A A A G G G G A A A A A A A A
1 chr1_93189100 0 93189100 C C C C C C C C C T C C C C C C C C T T
1 chr1_93189737 0 93189737 G G G G G G G G G G G G G G G G A A G G
1 chr1_93191485 0 93191485 T T T T T T T T C C C C T T T T T T T T
1 chr1_93194300 0 93194300 G G G G G G G G G G A G G G G G G G G G
1 chr1_93195713 0 93195713 T T T T T T T T C C C C T T T T T T T T
1 chr1_93211508 0 93211508 C C C C C C T T T T T T C C C C C C T T
1 chr1_93213234 0 93213234 G G G G G G G G G G G G G G G G A A G G
1 chr1_93213246 0 93213246 C C C C C C C C C C C C C C T T C C C C
1 chr1_93214717 0 93214717 C C C C C C C C G G G G C C C C C C C C
1 chr1_93215227 0 93215227 T T T T T T T T T T T T G T T T T T T T
1 chr1_93215254 0 93215254 C C C C C C C C C C C C C C C C C T C C
1 chr1_93220381 0 93220381 T T T T T T T T T T T T C T T T T T T T
1 chr1_93250637 0 93250637 C C C C C T C C C C C C C C C C C C C C
1 chr1_93260506 0 93260506 A G G G A G G G G G G G G G G G G G G G
1 chr1_93262967 0 93262967 A A A A A A A A A A A A A A A A G G A A
1 chr1_93266409 0 93266409 C C C C C C C C A A A A C C C C C C C C
1 chr1_93272720 0 93272720 C C C C C C C C G G G G C C C C C C C C
1 chr1_93275663 0 93275663 C C C T C T C C C C C C C C C C C C C C
1 chr1_93275926 0 93275926 C C C C C C C C G G G G C C C C C C C C
1 chr1_93276529 0 93276529 A A A A A A A A T T T T A A A A A A A A
1 chr1_93280119 0 93280119 A A A A A A A A G G G G A A A A A A A A
1 chr1_93292263 0 93292263 T T T T T T T T C C C C T T T T T T T T
1 chr1_93295980 0 93295980 A A A A A A A A A A A A A G A A A A A A
1 chr1_93297675 0 93297675 A A A A A A A A G G G G A A A A A A A A
1 chr1_93306846 0 93306846 C C C C C C C C T T T T C C C C C C C C
1 chr1_93308927 0 93308927 C C C C C C C C C G C G C C C C C C C C
1 chr1_93312426 0 93312426 G G G G G G G G T T T T G G G G G G G G
1 chr1_93316960 0 93316960 C C C C C C C C C C C C C T C C C C C C
1 chr1_93320632 0 93320632 C C C C C C C C C C C T C C C C C C C C
1 chr1_93324066 0 93324066 C C C C C C C C C C C C C C C C T T C C
1 chr1_93329110 0 93329110 T T T T T T T T T T T T T T T T A A T T
1 chr1_93332586 0 93332586 T T C C C C C C C C C C C C C C C C C C
1 chr1_93335920 0 93335920 C C C C C C C C T T T T C C C C C C C C
1 chr1_93336402 0 93336402 C C T T T T C C C C C C C C C C C C T T
1 chr1_93336465 0 93336465 G G G G G G G G G G G G A G G G G G G G
1 chr1_93347465 0 93347465 G G G G G G G G G G G G A G G G G G G G
1 chr1_93348095 0 93348095 T T G G G G T T G G G G G G G G G G T T
1 chr1_93352228 0 93352228 G G A G G G G G G G G G G G G G G G G G
1 chr1_93353338 0 93353338 T T C C C C C C C C C C C C C C C C C C
1 chr1_93354318 0 93354318 G G A G G G G G G G G G G G G G G G G G
1 chr1_93356070 0 93356070 G G G G G G G G G G G G A G G G G G G G
1 chr1_93359283 0 93359283 T T T T T T T T C C C C T T T T T T T T
1 chr1_93360609 0 93360609 A A A A A A A A G G G G A A A A A A A A
1 chr1_93360707 0 93360707 C C C C C C C C C C C C C T C C C C C C
1 chr1_93366776 0 93366776 A A A A A A A A G G G G A A A A A A A A
1 chr1_93372295 0 93372295 G G C G C G G G G G G G G G G G G G G G
1 chr1_93377661 0 93377661 T T T T T T T T G G G G T T T T T T T T
1 chr1_93385825 0 93385825 A A A A A A A A C C C C A A A A A A A A
1 chr1_93389182 0 93389182 A A A A A A A A A A A A A A G G A A A A
1 chr1_93396791 0 93396791 T T C C C T T T T T T T T T T T T T T T
1 chr1_93399657 0 93399657 T T T T T T T T G G G G T T T T T T T T
1 chr1_93399891 0 93399891 T T T T T T T T G G G G T T T T T T T T
1 chr1_93411579 0 93411579 A A A A A A A A A A A A A A A G A A A A
1 chr1_93415369 0 93415369 T T T T T T T T C C C C T T T T T T C C
1 chr1_93421099 0 93421099 T T T T T T T T C C C C T T T T T T T T
1 chr1_93421548 0 93421548 A A A A A A A A G G G G A A A A A A A A
1 chr1_93421865 0 93421865 C C C C C C C C C C C C C C C T C C C C
1 chr1_93429182 0 93429182 G G G G G G G G G G G G G G A A G G G G
1 chr1_93446249 0 93446249 G G G G G G C C G G G G G G G G G G G G
1 chr1_93452310 0 93452310 C C C C C C C C T T T T C C C C C C C C
1 chr1_93454391 0 93454391 G G A A A A G G G G G G G G G G G G G G
1 chr1_93456842 0 93456842 G G G G G G G G G G A G G G G G G G G G
1 chr1_93472437 0 93472437 T T T T T T T T C C C C T T T T T T T T
1 chr1_93477820 0 93477820 T T T T T T C C T T T T T T T T T T T T
1 chr1_93482465 0 93482465 G G G G G G G G G G G G G G C C G G G G
1 chr1_93484617 0 93484617 C C C C C C C C C C C C C C C C T T C C
1 chr1_93490828 0 93490828 G G G G A G G G G G G G G G G G G G G G
1 chr1_93495407 0 93495407 A A A A A A A A G G G G A A A A A A A A
1 chr1_93506999 0 93506999 G G G G G G G G G G A G G G G G G G G G
1 chr1_93553750 0 93553750 C C C C C T C C C C C C C C C C C C C C
1 chr1_93564530 0 93564530 G G A G A A G G G G G G G G G G G G G G
1 chr1_93581067 0 93581067 G G G G G G G G G G G G G G A G G G G G
1 chr1_93585211 0 93585211 C C C C C C C C T T T T C C C C C C C C
1 chr1_93586361 0 93586361 G G G G G G G G G G G G G G A A G G G G
1 chr1_93588043 0 93588043 T T T T T T T T T T T T C T T T T T T T
1 chr1_93592301 0 93592301 G G G G A G G G G G G G G G G G G G G G
1 chr1_93594382 0 93594382 G G C G C G G G G G G G G G G G G G G G
1 chr1_93594819 0 93594819 G G G G G G G G G G G G G G C G G G G G
1 chr1_93597717 0 93597717 C C C C C C C C C C C C C T C C C C C C
1 chr1_93598163 0 93598163 C C C C C C C C C C C C C C A C C C C C
1 chr1_93598927 0 93598927 C T C T C T C C C T C T C T T T C T C C
1 chr1_93598962 0 93598962 C C C C C C C C C C C C C T C C C C C C
1 chr1_93601458 0 93601458 G G A G A G G G G G G G G G A A G G G G
1 chr1_93603609 0 93603609 A G G G G G G G G G G G G G G G G G G G
1 chr1_93604112 0 93604112 G G G G G G G G A G G G G G G G G G G G
1 chr1_93604787 0 93604787 C C C C C C C C C C C T C C C C C C C C
1 chr1_93605854 0 93605854 A A A A A A A A A A A A A A A T A A A A
1 chr1_93606052 0 93606052 G G C G G G G G G G G G G G C G G G G G
1 chr1_93606618 0 93606618 G T T T T T T T T T T T T T T T T T T T
1 chr1_93613828 0 93613828 C C C C C T C C C C C C C C C C C C C C
1 chr1_93617138 0 93617138 G G G G G G G G C G G G G G G G G G G G
1 chr1_93617953 0 93617953 C C C T C T C C C C C C C C C C C C C C
1 chr1_93617957 0 93617957 A A A A A G A A A A A A A A A A A A A A
1 chr1_93617996 0 93617996 C C C T C T C C C C C C C C C C C C C C
1 chr1_93619325 0 93619325 A A A A A A A A A A A A A G A A A A A A
1 chr1_93632153 0 93632153 T T T T T T T T T T T T T T T T C C T T
1 chr1_93651867 0 93651867 C C C C C C C C C G G G C C C C C C C C
1 chr1_93655395 0 93655395 G G A A A A G G A A A A A A A A A A A A
1 chr1_93656318 0 93656318 C C C C C C C C C C T T C C C C C C C C
1 chr1_93656935 0 93656935 G G A A A G G G G G G G G G G G G G G G
1 chr1_93666317 0 93666317 G G G G G G G G A G G G G G G G G G G G
1 chr1_93671969 0 93671969 A A A A A G A A A A A A A A A A A A A A
1 chr1_93673420 0 93673420 T T T T T T T T C C C C T T T T T T T T
1 chr1_93676261 0 93676261 C C C C C C C C T T T T C C C C C C C C
1 chr1_93677437 0 93677437 T T T T T T T T T T C C T T T T T T T T
1 chr1_93682227 0 93682227 A A A A A A A A G G G G A A A A A A A A
1 chr1_93685564 0 93685564 A A A A A A A A A G A A A A A A A A A A
1 chr1_93686835 0 93686835 G G G G G G G G A G G G G G G G G G G G
1 chr1_93692216 0 93692216 A A A A A A A A G G G G A A A A A A A A
1 chr1_93696100 0 93696100 T T T T T T C C T T T T T T T T T T T T
1 chr1_93696528 0 93696528 C C C C C C C C C C T T C C C C C C C C
1 chr1_93696658 0 93696658 G G G G G G G G A A A A G G G G G G G G
1 chr1_93707457 0 93707457 C C C C T T C C C C C C C C C C C C C C
1 chr1_93709251 0 93709251 T T T T T T T T T T T T A T T T T T T T
1 chr1_93710363 0 93710363 C C C C C C C C C C C C C C T T C C C C
1 chr1_93711162 0 93711162 A A A A A A A A A A A A G G A A A A A A
1 chr1_93714047 0 93714047 C C C C C C C C C C C C T T C C C C C C
1 chr1_93716687 0 93716687 A A A A A A A A G G G G A A A A A A A A
1 chr1_93717444 0 93717444 G G G G A G G G G G G G G G G G G G G G
1 chr1_93718785 0 93718785 T T T T T T T T T T T T T T C C T T T T
1 chr1_93719138 0 93719138 C C C C C C C C C C G G C C C C C C C C
1 chr1_93719558 0 93719558 A A A A A A A A A A A A A A A A G G A A
1 chr1_93728027 0 93728027 A A A A A A A A T T T T A A A A A A A A
1 chr1_93728903 0 93728903 A A A A A A A A G G G G A A A A A A A A
1 chr1_93732249 0 93732249 T T C C C C T T T T T T C C C C C C T T
1 chr1_93732299 0 93732299 A A A A A G A A A A A A A A A A A A A A
1 chr1_93733969 0 93733969 G G A A A G G G G G G G G G G G G G G G
1 chr1_93744912 0 93744912 G G G G G G G G G G G G G G A G G G G G
1 chr1_93745106 0 93745106 C G C C C C C C C C C C C C C C C C C C
1 chr1_93745999 0 93745999 T T C C C C T T C C C C C C C C C C T T
1 chr1_93748453 0 93748453 A A A A A A A A G G G G A A A A A A A A
1 chr1_93762192 0 93762192 T T T T T T T T T T T T C C C C T T T T
1 chr1_93770197 0 93770197 T T T T T T T T C C C C T T T T T T T T
1 chr1_93774061 0 93774061 G G G G C G G G G G G G G G G G G G G G
1 chr1_93782665 0 93782665 G G G G G G G G G G G G G G A G G G G G
1 chr1_93784374 0 93784374 A A G G G G G G G G G G G G G G G G A A
1 chr1_93794518 0 93794518 T T T T T T T T T T T T T T C T T T T T
1 chr1_93805070 0 93805070 G G A A A G G G G G G G G G G G G G G G
1 chr1_93810691 0 93810691 T T T T T T T T A A A A T T T T T T T T
1 chr1_93810776 0 93810776 C C C C C C C C C C C C C T T T C C C C
1 chr1_93812083 0 93812083 A A A A A A A A C C C C A A A A A A A A
1 chr1_93829923 0 93829923 C T C C C C C C C C C C C C C C C C C C
1 chr1_93830262 0 93830262 C C C C C G C C C C C C C C C C C C C C
1 chr1_93830453 0 93830453 C C C C C C C C C C C C C T C C C C C C
1 chr1_93833802 0 93833802 C C G G C C C C C C C C C C C C C C C C
1 chr1_93836434 0 93836434 C C T T T T C C T T T T T T T T T T C C
1 chr1_93860311 0 93860311 C C C C C C C C C C C C C G C C C C C C
1 chr1_93861720 0 93861720 T T T T T T T T T T T T T T A T T T T T
1 chr1_93862612 0 93862612 C C C T C T C C C C C C C C C C C C C C
1 chr1_93864505 0 93864505 C C C C C C C C C T C C C C C C C C C C
1 chr1_93866099 0 93866099 C C C C C T C C C C C C C C C C C C C C
1 chr1_93869346 0 93869346 T T T T G T T T T T T T T T T T T T T T
1 chr1_93870328 0 93870328 C C C C C C C C C C C C C C C C T T C C
1 chr1_93875042 0 93875042 T T T T T T T T C C C C T T T T T T T T
1 chr1_93877978 0 93877978 C C C C C C C C C C C C C T C C C C C C
1 chr1_93880110 0 93880110 A A A A A A A A G G G G A A A A A A A A
1 chr1_93886631 0 93886631 C C C C C C C C T T T T C C C C C C C C
1 chr1_93886705 0 93886705 A A A A A A A A G G G G A A A A A A A A
1 chr1_93887478 0 93887478 C C C C C C C C G G G G C C C C C C C C
1 chr1_93889814 0 93889814 A A A A A A A A G G G G A A A A A A A A
1 chr1_93894499 0 93894499 T T T T T T T T T T T T T T C T T T T T
1 chr1_93895480 0 93895480 T T T T A T T T T T T T T T T T T T T T
1 chr1_93904282 0 93904282 C T C C C C C C C C C C C C C C C C C C
1 chr1_93908964 0 93908964 G G G G G G G G G T G T G G G G G G G G
1 chr1_93910401 0 93910401 G G G G G G G G G G A G G G G G G G G G
1 chr1_93913639 0 93913639 C C C C C C C C T T T T C C C C C C C C
1 chr1_93915129 0 93915129 G G G G G G G G A G G G G G G G G G G G
1 chr1_93917166 0 93917166 C C C C A C C C C C C C C C C C C C C C
1 chr1_93917920 0 93917920 G G G G G G G G G G G G G G T T G G G G
1 chr1_93921915 0 93921915 C C C C C C C C C C C C T T C C C C C C
1 chr1_93924805 0 93924805 T T T T T T T T T T T T T T C T T T T T
1 chr1_93926714 0 93926714 C C A A A A C C C C C C A A A A A A C C
1 chr1_93928879 0 93928879 G G G G G G G G G G G G G G G T G G G G
1 chr1_93930195 0 93930195 A A G G G G A A G G G G G G G G G G A A
1 chr1_93946599 0 93946599 G G G G G G G G A A A A G G G G G G G G
1 chr1_93946930 0 93946930 G G G G G G G G G G G G G G A G G G G G
1 chr1_93952764 0 93952764 A A G G G G A A A A A A A A A A A A A A
1 chr1_93954119 0 93954119 A A A A A A A A C C C C A A A A A A A A
1 chr1_93955073 0 93955073 C C C C C C C C C C C T C C C C C C C C
1 chr1_93955883 0 93955883 C C A A A A C C A A A A A A A A A A C C
1 chr1_93964436 0 93964436 T T T T T T T T C C C C T T T T T T T T
1 chr1_93970075 0 93970075 G G G G G G G G C G C G G G G G G G G G
1 chr1_93982257 0 93982257 C C C C C C C C C T C C C C C C T T C C
1 chr1_93995452 0 93995452 A G A A A A A A A A A A A A A A A A G G
1 chr1_93996404 0 93996404 C C C T C C C C C C C C C C C C C C C C
1 chr1_94008405 0 94008405 C C G G G G C C C C C C C C C C C C C C
1 chr1_94009902 0 94009902 G G G G G G A A G G G G G G G G G G G G
1 chr1_94010824 0 94010824 G G G G G G G G G G G G G G A A G G G G
1 chr1_94014040 0 94014040 A A A A A A A A T T T T A A A A A A A A
1 chr1_94016200 0 94016200 A A A A A A G G A A A A A A A A A A A A
1 chr1_94021700 0 94021700 G G G G G G G G G G G G A G G G G G G G
1 chr1_94034484 0 94034484 T T T T T T T T T T T T T T T T A A T T
1 chr1_94057173 0 94057173 T T C C C C T T C C C C C C C C C C T T
1 chr1_94080264 0 94080264 T T T T T T T T C C C C T T T T T T T T
1 chr1_94083583 0 94083583 G G A A G G G G G G G G G G G G G G G G
1 chr1_94088969 0 94088969 A A A A A A A A A A A G A A A A A A A A
1 chr1_94093334 0 94093334 G G G G G G G G G G G G C G G G G G G G
1 chr1_94093833 0 94093833 G G G G G G G G C G G G G G G G G G G G
1 chr1_94093980 0 94093980 C C C C C T C C C C C C C C C C C C C C
1 chr1_94096266 0 94096266 G G G G G T G G G G G G G G G G G G G G
1 chr1_94099486 0 94099486 A A A A A A A A A A A A A C A A A A A A
1 chr1_94105118 0 94105118 A A A A A A A A A A A A A A A A C C A A
1 chr1_94112252 0 94112252 G G G G G G G G C C C C G G G G G G G G
1 chr1_94113400 0 94113400 C C C C C C C C C C C C C C C G C C C C
1 chr1_94123581 0 94123581 C C C C C C C C T T T T C C C C C C C C
1 chr1_94124382 0 94124382 T T T T T T T T G G G G T T T T T T T T
1 chr1_94136228 0 94136228 G G G G A G G G G G G G G G G G G G G G
1 chr1_94139309 0 94139309 C C C C C C C C C C C C C C C T C C C C
1 chr1_94139407 0 94139407 C T C C C C C C C C C C C C C C C C C C
1 chr1_94146325 0 94146325 G G G G G G G G G G G G G G A A G G G G
1 chr1_94147175 0 94147175 G G G G G G G G A G G G G G G G G G G G
1 chr1_94151070 0 94151070 C C C C C T C C C C C C C C C C C C C C
1 chr1_94155295 0 94155295 C C C C C C C C C C C C C C C C T T C C
1 chr1_94157107 0 94157107 C C C C C C C C C G G G C C C C C C C C
1 chr1_94159987 0 94159987 C C C C C C C C T T T T C C C C C C C C
1 chr1_94165838 0 94165838 C C C C C C C C T T T T C C C C C C C C
1 chr1_94170625 0 94170625 T T T T T T T T C C C C T T T T T T T T
1 chr1_94173787 0 94173787 A A G G G G A A G G G G G G G G G G A A
1 chr1_94175077 0 94175077 G G G G G G G G G G G G G G G G A G G G
1 chr1_94179043 0 94179043 C C C C C C C C T T T T C C C C T T C C
1 chr1_94180462 0 94180462 G G G G G G G G A A A A G G G G G G G G
1 chr1_94180772 0 94180772 C C C C C C C C C C C T C C C C C C C C
1 chr1_94181227 0 94181227 T T T T T T T T C C C C T T T T T T T T
1 chr1_94182550 0 94182550 G G G G G G G G G G G G G G A G G G A A
1 chr1_94182830 0 94182830 C C T T C T C C C C C C C C C C C C C C
1 chr1_94184484 0 94184484 G G A A A A G G G G G G G G G G G G G G
1 chr1_94188637 0 94188637 C C G G G G C C C C C C C C C C C C C C
1 chr1_94188827 0 94188827 A A A A A T A A A A A A A A A A A A A A
1 chr1_94191238 0 94191238 A A A A A A A A C C C C A A A A A A A A
1 chr1_94191605 0 94191605 C C C C C C C C C C C C C C C T C C C C
1 chr1_94192643 0 94192643 C C C C C C C C C C C C C C C T C C C C
1 chr1_94194810 0 94194810 G G G G G G G G A A A A G G G G G G A A
1 chr1_94194901 0 94194901 G G G G A G G G G G G G G G G G G G G G
1 chr1_94195467 0 94195467 C C C C C C C C T T T T C C C C C C C C
1 chr1_94202646 0 94202646 C C C C C C C C C C C T C C C C C C C C
1 chr1_94202860 0 94202860 C C T T T T C C C C C C C C C C C C C C
1 chr1_94204721 0 94204721 C C C C C C C C T T T T C C C C C C C C
1 chr1_94206419 0 94206419 T T T T T T T T T T T T T T C C T T T T
1 chr1_94208872 0 94208872 G G G G G G G G G G G G G G A G G G G G
1 chr1_94210243 0 94210243 C C T T T T C C T T T T T T T T T T C C
1 chr1_94211739 0 94211739 G G T T G T G G G G G G G G G G G G G G
1 chr1_94214194 0 94214194 G G G G G G G G G G G G G G G G A A G G
1 chr1_94227564 0 94227564 G G G G G G G G G G G G G G G G T T G G
1 chr1_94228408 0 94228408 G G G G A G G G G G G G G G G G G G G G
1 chr1_94230642 0 94230642 C C T T C T C C C C C C C C C C C C C C
1 chr1_94232182 0 94232182 G G G G G G G G A G A G G G G G G G G G
1 chr1_94232689 0 94232689 G G G G G G G G G G G G G G G G G T G G
1 chr1_94237605 0 94237605 T T T T T T T T T T T T T T C C T T T T
1 chr1_94241561 0 94241561 A A A A A A A A A A A A A A A A G G A A
1 chr1_94249093 0 94249093 G G G G G G G G A A A A G G G G G G G G
1 chr1_94254711 0 94254711 A A A A A A A A A A A A A A G G A A A A
1 chr1_94266281 0 94266281 G G G G G G G G G G G G T T T T T T G G
1 chr1_94271072 0 94271072 G G G G G G A A G G G G G G G G G G G G
1 chr1_94272252 0 94272252 C C C T C C C C C C C C C C C C C C C C
1 chr1_94274375 0 94274375 A A A A A A A A A A A A A A A G A A A A
1 chr1_94278148 0 94278148 C C C C C C C C C C C C C C C T C C C C
1 chr1_94280300 0 94280300 A A A A A A A A G G G G G G A A A A A A
1 chr1_94280651 0 94280651 C G C C C C C C C C C C C C C C C C C C
1 chr1_94284471 0 94284471 G G G G G G G G G G G G G G C G G G G G
1 chr1_94297443 0 94297443 G G A A A A G G G G G G G G G G G G G G
1 chr1_94297770 0 94297770 A A A A A A A A A A A T A A A A A A A A
1 chr1_94303386 0 94303386 T T T T T T T T G G G G T T T T T T T T
1 chr1_94314940 0 94314940 G G G G G G A A G G G G G G G G G G G G
1 chr1_94321300 0 94321300 C C T T C C C C C C C C C C C C C C C C
1 chr1_94324977 0 94324977 T T T T T T T T C C C C T T T T T T T T
1 chr1_94325916 0 94325916 C C C C C C C C C C C C C C C T C C C C
1 chr1_94328457 0 94328457 C G G G G G G G G G G G G G G G G G G G
1 chr1_94330408 0 94330408 C C C C C C C C G G G G C C C C C C C C
1 chr1_94343452 0 94343452 C C C C C C C C C T C C C C C C C C C C
1 chr1_94347562 0 94347562 T T T T T T T T C C C C T T T T T T T T
1 chr1_94347919 0 94347919 T T T T T T T T C C C C T T T T T T T T
1 chr1_94365965 0 94365965 C C C C C C C C C C C C A C C C C C C C
1 chr1_94366769 0 94366769 C C C C C C C C C C C C C T C C C C C C
1 chr1_94368892 0 94368892 A A G G G G G G G G G G G G G G G G A A
1 chr1_94369983 0 94369983 T T T T T T T T G G G G G G G G G G T T
1 chr1_94370024 0 94370024 T T T T T T T T G T T T T T T T T T T T
1 chr1_94370467 0 94370467 A A G G G G A A G G G G G G G G G G A A
1 chr1_94379603 0 94379603 G G C C C C G G G G G G G G G G G G G G
1 chr1_94386274 0 94386274 C C C C C C C C C T C C C C C C C C C C
1 chr1_94389710 0 94389710 C C C C C C C C C C C C A C C C C C C C
1 chr1_94391690 0 94391690 C C C C C C C C G G G G C C C C C C C C
1 chr1_94399684 0 94399684 T T T T T T T T T T T T T T C C T T T T
1 chr1_94412434 0 94412434 A A A A A A A A A A A A A G A A A A A A
1 chr1_94417276 0 94417276 T T T T T T T T C C C C T T T T T T T T
1 chr1_94425359 0 94425359 C C C C C C C C C C C C C C T T C C C C
1 chr1_94436869 0 94436869 A A C C C C A A A A A A A A A A A A A A
1 chr1_94443626 0 94443626 A A G G G G G G G G G G G G G G G G A A
1 chr1_94445357 0 94445357 G G C C G G G G G G G G G G G G G G G G
1 chr1_94452387 0 94452387 T T T T T T T T G T T T T T T T T T T T
1 chr1_94467939 0 94467939 C C C C C C C C G G G G C C C C C C C C
1 chr1_94470802 0 94470802 A A A A A G A A A A A A A A A A A A A A
1 chr1_94472645 0 94472645 C C C C A C C C C C C C C C C C C C C C
1 chr1_94476964 0 94476964 T T T T T T T T T T T T T T C C T T T T
1 chr1_94480435 0 94480435 C C C C C C C C T T T T C C C C C C C C
1 chr1_94487150 0 94487150 C C C C A C C C C C C C C C C C C C C C
1 chr1_94493647 0 94493647 G G G G A G G G G G G G G G G G G G G G
1 chr1_94494037 0 94494037 G G G G G G G G G G G G A G G G A G G G
1 chr1_94495514 0 94495514 C C C C C C C C T T T T C C C C C C C C
1 chr1_94496978 0 94496978 A A A A A A A A G G G G A A A A A A A A
1 chr1_94505195 0 94505195 G G A A A A G G A A A A A A A A A A G G
1 chr1_94518668 0 94518668 G G G G G G G G G G G G A A G G G G G G
1 chr1_94528744 0 94528744 T T T T T T T T C C C C T T T T T T T T
1 chr1_94530735 0 94530735 G G G G G G G G G G G G G G G G C C G G
1 chr1_94534664 0 94534664 A A A A A A A A G G G G A A A A A A A A
1 chr1_94539451 0 94539451 G G G G G G G G G G G G A A G G A A G G
1 chr1_94539753 0 94539753 A A G G G G G G G G G G G G G G G G G G
1 chr1_94550636 0 94550636 T T C T C T T T T T T T T T T T T T T T
1 chr1_94552607 0 94552607 G G G G G G G G G G G G G G G G A G G G
1 chr1_94561682 0 94561682 T T T T T T T T G G G G T T T T T T T T
1 chr1_94561977 0 94561977 C C C C C C T T C C C C C C C C C C C C
1 chr1_94562755 0 94562755 G G G G G G G G G G G G C C C C C C G G
1 chr1_94571035 0 94571035 C C C C C C C C G G G G C C C C C C C C
1 chr1_94573393 0 94573393 G G G G G G G G A A A A G G G G G G G G
1 chr1_94573425 0 94573425 G G C C C G G G G G G G G G G G G G G G
1 chr1_94590595 0 94590595 C C C C C C C C C C C C C C C G C C C C
1 chr1_94590660 0 94590660 C C C C C C C C C C C C C C C C G G C C
1 chr1_94596662 0 94596662 A A A A A A A A A A A A A A A A A G A A
1 chr1_94599251 0 94599251 A A A A A A A A G G G G A A A A A A A A
1 chr1_94603401 0 94603401 T T T T T T T T T T T T T T T T C C T T
1 chr1_94614537 0 94614537 T T T T T T T T T T T T T T T T A A T T
1 chr1_94615541 0 94615541 G G G G G G G G G G G G A G G G G G G G
1 chr1_94621993 0 94621993 T T C T T T T T T T T T T T T T T T T T
1 chr1_94624801 0 94624801 G G G G G G G G G G G G G G A G G G G G
1 chr1_94629331 0 94629331 C C C C C C C C C C C C C C C C C T C C
1 chr1_94629688 0 94629688 G G G G G G G G G G G G G G C G G G G G
1 chr1_94632344 0 94632344 G G G G G G G G A A A A G G G G G G G G
1 chr1_94632712 0 94632712 G G G G G G G G A A A A G G G G G G G G
1 chr1_94637739 0 94637739 C T T T T T C C T T T T T T T T T T T T
1 chr1_94639415 0 94639415 G G G G G G G G A A A A G G G G G G G G
1 chr1_94649198 0 94649198 G G T T G T G G G G G G G G G G G G G G
1 chr1_94657616 0 94657616 G G G G G G G G A A A A G G G G G G G G
1 chr1_94658115 0 94658115 G G G G G G G G G G G G G G C G G G G G
1 chr1_94666274 0 94666274 G G G G A G G G G G G G G G G G G G G G
1 chr1_94668200 0 94668200 G G G G G G G G G G G G A G G G G G G G
1 chr1_94670376 0 94670376 G G G G G G G G G G G G G G A G G G G G
1 chr1_94670698 0 94670698 G G G G G G G G G G G G G G G G A G G G
1 chr1_94672831 0 94672831 T T T T T T T T T T T T T T T T G T T T
1 chr1_94673573 0 94673573 C C C C C C C C C C C C C G C C C C C C
1 chr1_94677716 0 94677716 C C C C C C C C C C C C C C C T C C C C
1 chr1_94678874 0 94678874 A A A A A A A A A A A A G G G G G G A A
1 chr1_94680570 0 94680570 G G G G G G G G A A A A G G G G G G G G
1 chr1_94689644 0 94689644 C C C C C C C C C C C T C C C C C C C C
1 chr1_94690127 0 94690127 G G G G G G G G A A G G G G G G G G G G
1 chr1_94695097 0 94695097 G G G G G G G G C C G G G G G G G G G G
1 chr1_94696801 0 94696801 C C C C C C C C C C C C C C C T C C C C
1 chr1_94702205 0 94702205 C C C C C C C C C C C C C C C T C C C C
1 chr1_94703765 0 94703765 C C C C C C C C C C T T C C C C C C C C
1 chr1_94703861 0 94703861 C C C C C C C C C C C C T T C C C C C C
1 chr1_94706527 0 94706527 G G G G G G G G A A A A G G G G G G G G
1 chr1_94706545 0 94706545 A A A G A G A A A A A A A A A A A A A A
1 chr1_94707912 0 94707912 T T A T T T T T T T T T T T T T T T T T
1 chr1_94711240 0 94711240 A A A A A A A A C C A A A A A A A A A A
1 chr1_94713267 0 94713267 C C C C C C C C T T C C C C C C C C C C
1 chr1_94716015 0 94716015 G G G G G G G G A A A A G G G G G G G G
1 chr1_94716767 0 94716767 C C C C A C C C C C C C C C C C C C C C
1 chr1_94720238 0 94720238 A A A A A A A A A A A A A C A A A A A A
1 chr1_94736421 0 94736421 T T T T T T T T T T T T A T T T T T T T
1 chr1_94738148 0 94738148 G G G G G G G G G G G G G G G T G G G G
1 chr1_94744393 0 94744393 G G G G G G G G A A A A G G G G G G G G
1 chr1_94747821 0 94747821 G G G G G G G G A A A A G G G G G G G G
1 chr1_94755950 0 94755950 T T T T T T T T T T T T C C T T T T T T
1 chr1_94758540 0 94758540 G G G G G G G G G G G G A G G G G G G G
1 chr1_94763576 0 94763576 G G G G G G G G G G G G G G G G A G G G
1 chr1_94765765 0 94765765 C C C C C C C C C C C C C C T T C C C C
1 chr1_94767946 0 94767946 G G G G G G G G G G G G G G A A A A G G
1 chr1_94773747 0 94773747 G G G G G G G G G G G G G T G G G G G G
1 chr1_94776383 0 94776383 C C C C C T C C C C C C C C C C C C C C
1 chr1_94778395 0 94778395 G G G G G G G G A A A A G G G G G G G G
1 chr1_94789510 0 94789510 A A A A A C A A A A A A A A A A A A A A
1 chr1_94793127 0 94793127 T T A A A A A A A A A A A A A A A A A A
1 chr1_94802098 0 94802098 A A A A A G A A A A A A A A A A A A A A
1 chr1_94804594 0 94804594 C C T T C T C C C C C C C C C C C C C C
1 chr1_94807945 0 94807945 T T T T T T T T T T T T C T T T T T T T
1 chr1_94817429 0 94817429 C C C C C C C C C C C C C C T T C C C C
1 chr1_94832432 0 94832432 G G G G G G A A G G G G G G G G G G G G
1 chr1_94838632 0 94838632 G G A A A A G G A A A A A A A A A A G G
1 chr1_94842292 0 94842292 G G G G G G G G G G G G G G T T G G G G
1 chr1_94847384 0 94847384 C C C C C C C C C C C C C C C C T T T T
1 chr1_94852302 0 94852302 G G G G G G G G A A A A G G G G G G G G
1 chr1_94856387 0 94856387 A A A A A A G G A A A A A A A A A A A A
1 chr1_94856776 0 94856776 C C C C C C C C C C C C C T C C C C C C
1 chr1_94865294 0 94865294 A A A A A A A A G G G G A A A A A A A A
1 chr1_94874390 0 94874390 G G G G G G G G A G G G G G G G G G G G
1 chr1_94877022 0 94877022 T T C C T T T T T T T T T T T T T T T T
1 chr1_94900433 0 94900433 A A A A A A A A G G G G G G G G G G A A
1 chr1_94907113 0 94907113 C C C C C C C C T T T T C C C C C C C C
1 chr1_94912466 0 94912466 G G C C C C G G G G G G G G G G G G G G
1 chr1_94915306 0 94915306 G G G G G G G G A G G G G G G G G G G G
1 chr1_94916356 0 94916356 C C C C C C C C C C C C C C C T C C C C
1 chr1_94917112 0 94917112 A A A A A A A A A A A A A A A A G G A A
1 chr1_94917453 0 94917453 A A A A A A A A A A A A A A A G A A A A
1 chr1_94921701 0 94921701 G G G G G G G G G G C G G G G G G G G G
1 chr1_94926528 0 94926528 G G G G G G G G G G G G G G A A G G G G
1 chr1_94930484 0 94930484 G G G G G G G G A A A A G G G G G G G G
1 chr1_94931444 0 94931444 A A A A A A A A G G G G A A A A A A A A
1 chr1_94932686 0 94932686 C C C C C C C C T T T T C C C C C C C C
1 chr1_94933807 0 94933807 C T C C C C T T C C C C C C C C C C C C
1 chr1_94936015 0 94936015 C C C C C C C C C C C C C T C C T T C C
1 chr1_94937660 0 94937660 G G G G A G G G G G G G G G G G G G G G
1 chr1_94939298 0 94939298 C C C C C C C C C C C C A C C C C C C C
1 chr1_94943231 0 94943231 C C C C C C C C T T T T C C C T C C C C
1 chr1_94943667 0 94943667 A A A A A A A A A A A A A A G G A A A A
1 chr1_94948620 0 94948620 G G G G G G G G T T T T G G G G G G G G
1 chr1_94951684 0 94951684 A A A A A A A A A A A C A A A A A A A A
1 chr1_94953977 0 94953977 G G A A G G G G G G G G G G G G G G G G
1 chr1_94954063 0 94954063 G G C C C G G G G G G G G G G G G G G G
1 chr1_94955138 0 94955138 G G G G G G G G G G G G G G A G G G G G
1 chr1_94965206 0 94965206 C C C C C C C C T T T T C C C C C C C C
1 chr1_94971122 0 94971122 C C C C C C C C A A A A C C C C C C C C
1 chr1_94975899 0 94975899 T T T T T T T T T T C T T T T T T T T T
1 chr1_94976314 0 94976314 T T T T T T T T C C C T T T T T T T T T
1 chr1_94980236 0 94980236 C C C C C C C C C C C T C C C C C C C C
1 chr1_94983871 0 94983871 T T T T T T T T T T T T T T C C T T T T
1 chr1_94987838 0 94987838 C C C C A C C C A A A A C C C C C C C C
1 chr1_94992157 0 94992157 C C C C C C C C C C C T C C C C C C C C
1 chr1_94994879 0 94994879 C C C C C C C C C C C C C C C C T T C C
1 chr1_94996780 0 94996780 G G G G G G G G G G G G T T G G G G G G
1 chr1_94998415 0 94998415 A A G G G G A A G G G G G G G G G G A A
1 chr1_94998701 0 94998701 A A A A A A A A G G G G A A A A A A A A
1 chr1_95002743 0 95002743 T T T T T T T T A A A A T T T T T T T T
1 chr1_95002868 0 95002868 C C C C C C C C A A A A C C C C C C C C
1 chr1_95008402 0 95008402 A A A A A A A A A G A G A A A A A A A A
1 chr1_95011367 0 95011367 C G G G G G G G G G G G G G G G G G G G
1 chr1_95019090 0 95019090 G G G G G G G G A A A A G G G G G G G G
1 chr1_95020184 0 95020184 G G G G G G G G A A A A G G G G G G G G
1 chr1_95025314 0 95025314 C C C T C C C C C C C C C C C C C C C C
1 chr1_95025576 0 95025576 T T T T T T T T G T T T T T T T T T T T
1 chr1_95025599 0 95025599 G G A G A G G G G G G G G G G G G G G G
1 chr1_95026231 0 95026231 C C C C C C C C C C C C C C C T C C C C
1 chr1_95028716 0 95028716 G G G G G G G G G G A G G G G G G G G G
1 chr1_95031151 0 95031151 A A A A A A A A G G G G A A A A A A A A
1 chr1_95033414 0 95033414 G G G G G G G G G G G G A G G G G G G G
1 chr1_95036335 0 95036335 C C C C C C C C C C C C C T C C C C C C
1 chr1_95039161 0 95039161 G G G G G G G G T T T T G G G G G G G G
1 chr1_95042970 0 95042970 C C C C C C C C G G G G C C C C C C C C
1 chr1_95047914 0 95047914 T T T T T T T T T T T T T T C T T T T T
1 chr1_95065448 0 95065448 G G G G G G G G A A A A G G G G G G G G
1 chr1_95065477 0 95065477 C C C C C C C C C C C C C C T T C C C C
1 chr1_95066278 0 95066278 C C G G C C C C C C C C C C C C C C C C
1 chr1_95077424 0 95077424 C G G G G G G G G G G G G G G G G G G G
1 chr1_95081213 0 95081213 C C C C C C C C C C C C C T C C C C C C
1 chr1_95082456 0 95082456 C C C C C C C C G G G G C C C C C C C C
1 chr1_95085494 0 95085494 G G G G G G G G G G A G G G G G G G G G
1 chr1_95097548 0 95097548 C C C C C C C C C C C C T T T T T T C C
1 chr1_95099922 0 95099922 T T T T T T T T T T T T C C C C C C T T
1 chr1_95104647 0 95104647 C C G G C G C C C C C C C C C C C C C C
1 chr1_95105485 0 95105485 A A A A A A A A A A A A A A G G A A A A
1 chr1_95106729 0 95106729 G G G G G G G G G G G G G G G G A G G G
1 chr1_95107130 0 95107130 A A A A A A A A C C C C A C A A C C A A
1 chr1_95111133 0 95111133 C C C T C C C C C C C C C C C C C C T T
1 chr1_95111228 0 95111228 T T T T T T T T T T T T A T T T A A T T
1 chr1_95118779 0 95118779 A A A A A A A A T T T T A A A A A A A A
1 chr1_95121144 0 95121144 T T T T C T T T T T T T T T T T T T T T
1 chr1_95121862 0 95121862 A A G G A G A A A A A A A A A A A A A A
1 chr1_95122493 0 95122493 C C C C C T C C C C C C C C C C C C C C
1 chr1_95129472 0 95129472 T T T T T T T T T T T T T T T T C C T T
1 chr1_95142112 0 95142112 C C C C C C C C G G G G C C C C C C C C
1 chr1_95143463 0 95143463 T T T T T T T T A T T T T T T T T T T T
1 chr1_95144237 0 95144237 G G G G G G G G G G G G G G G T G G G G
1 chr1_95154262 0 95154262 T T T T A T T T T T T T T T T T T T T T
1 chr1_95156624 0 95156624 T T T T T T T T T T T T T T T T C T T T
1 chr1_95157399 0 95157399 A A G G A G A A A A A A A A A A A A A A
1 chr1_95157582 0 95157582 T T T T C T T T T T T T T T T T T T T T
1 chr1_95164993 0 95164993 C C G G C G C C C C C C C C C C C C C C
1 chr1_95168771 0 95168771 T T T T T T T T C C C T T T T T T T T T
1 chr1_95176336 0 95176336 T T T T T T T T C C C T T T T T T T T T
1 chr1_95184698 0 95184698 C C C C C C C C C C C T C C C C C C C C
1 chr1_95187506 0 95187506 A A A A A A A A A A A A A A A A C C A A
1 chr1_95187847 0 95187847 C C C C C C C C T T T T C C C C C C C C
1 chr1_95188194 0 95188194 A A A A A A A A A G A A A A A A A A A A
1 chr1_95191537 0 95191537 C C C T C C C C C C C C C C C C C C C C
1 chr1_95192903 0 95192903 C C C C C T C C C C C C C C C C C C C C
1 chr1_95196989 0 95196989 C C C C C C C C C C C C C C C C T T C C
1 chr1_95199555 0 95199555 C C C C C T C C C C C C C C C C C C C C
1 chr1_95206835 0 95206835 G G G G G G G G G G G G A G G G G G G G
1 chr1_95208631 0 95208631 C C C C C C C C C C C C C C C T C C C C
1 chr1_95218931 0 95218931 A A A A A G A A A A A A A A A A A A A A
1 chr1_95223680 0 95223680 T T T T T T T T T T T T T T G T T T T T
1 chr1_95230639 0 95230639 C C C C C C C C C C C C T T C C C C C C
1 chr1_95236321 0 95236321 C C C C C C C C T T T T C C C C C C C C
1 chr1_95244695 0 95244695 G G A A A G G G G G G G G G G G G G G G
1 chr1_95253780 0 95253780 C C A A A C C C C C C C C C C C C C C C
1 chr1_95257534 0 95257534 C C C C C C C C T T T T C C C C C C C C
1 chr1_95259193 0 95259193 A A T T T T A A T T T T T T T T T T A A
1 chr1_95259465 0 95259465 C C C C C C C C C C C C C C T T C C C C
1 chr1_95260267 0 95260267 A A A A A A A A A A A A A G A A A A A A
1 chr1_95262843 0 95262843 C C C C C C C C A A A A C C C C C C C C
1 chr1_95263899 0 95263899 A A G G G G A A G G G G G G G G G G G G
1 chr1_95267424 0 95267424 A A A A A A A A A A A A A A G G A A A A
1 chr1_95270325 0 95270325 C C C C C C C C C C C C C C C C C T C C
1 chr1_95273277 0 95273277 G G G G G G G G G G G G G G A A G G G G
1 chr1_95273759 0 95273759 C C C C C C C C C C C C C C C C T T C C
1 chr1_95275497 0 95275497 G G G G G G G G G G G G G T G G G G G G
1 chr1_95280534 0 95280534 C C C C C C C C C T C C C C C C C C C C
1 chr1_95283208 0 95283208 C C C C C C C C C C C C C C C C T T C C
1 chr1_95283628 0 95283628 G G G G G G G G A A A A G G G G G G G G
1 chr1_95288770 0 95288770 C C C C C C C C C C C C C G C C C C C C
1 chr1_95294854 0 95294854 C C A C C C C C C C C C C C C C C C C C
1 chr1_95296688 0 95296688 A A A A A A A A A A A A A A A A G G A A
1 chr1_95298800 0 95298800 T T T T T T T T T T T T T T C T T T T T
1 chr1_95299832 0 95299832 C C A C A C C C C C C C C C C C C C C C
1 chr1_95302390 0 95302390 C C C T C T C C C C C C C C C C C C C C
1 chr1_95304252 0 95304252 A A A A A A G G A A A A A A A A A A A A
1 chr1_95306532 0 95306532 C C C C C C C C C C C C C C C C G G C C
1 chr1_95309148 0 95309148 G G A A A G G G G G G G G G G G G G G G
1 chr1_95315587 0 95315587 A A A A A A A A A A A G A A A A A A A A
1 chr1_95317142 0 95317142 C T C C C T T T T T T T C C C C C C C C
1 chr1_95324839 0 95324839 A A A A A A A A A A A A A T A A A A A A
1 chr1_95328860 0 95328860 C C C C C C C C C C A C C C C C C C C C
1 chr1_95330310 0 95330310 A A A A A A A A C C C C A A A A A A A A
1 chr1_95331751 0 95331751 C C C C C C C C C C C C C C C C C T C C
1 chr1_95332291 0 95332291 C C C C C C T T C C C C C C C C C C C C
1 chr1_95339210 0 95339210 A A A A A A A A A A A A A A A A G G A A
1 chr1_95343759 0 95343759 A A A A A A A A G G G G A A A A A A A A
1 chr1_95352246 0 95352246 A A A A A A A A A A A A A G A A A A A A
1 chr1_95360481 0 95360481 C C C C C C C C C C C C C T C C C C C C
1 chr1_95361072 0 95361072 C C A A A A A A A A A A A A A A A A C C
1 chr1_95365117 0 95365117 G G C C C G G G G G G G G G G G G G G G
1 chr1_95366511 0 95366511 A A A A A A A A G G G G A A A A A A A A
1 chr1_95367408 0 95367408 G G G G G G G G A G G G G G G G G G G G
1 chr1_95373890 0 95373890 C C C C C C C C C C C C C T C C C C C C
1 chr1_95376261 0 95376261 C C C C C T C C C T C T C C C C C C C C
1 chr1_95378939 0 95378939 T T T T T T T T C C C C T T T T T T T T
1 chr1_95380569 0 95380569 T T T T T T T T C C C C T T T T T T T T
1 chr1_95386068 0 95386068 G G G G G G G G G G G G G G G G A G G G
1 chr1_95388801 0 95388801 G G G G G G G G A G G G G G G G G G G G
1 chr1_95398406 0 95398406 A G G G G G G G G G G G G G G G G G G G
1 chr1_95403118 0 95403118 C C C C C C C C C C C C C C C T C C C C
1 chr1_95405716 0 95405716 C C C C A C C C C C C C C C C C C C C C
1 chr1_95408793 0 95408793 A A A A A A A A A A A A A A A A A G A A
1 chr1_95416264 0 95416264 C C C T C C C C C C C C C C C C C C C C
1 chr1_95419142 0 95419142 A A A A A A A A A A A A A A A C A A A A
1 chr1_95422556 0 95422556 G G G G G G G G G G G G G G A G G G G G
1 chr1_95425784 0 95425784 G G A G G G G G G G G G G G G G G G G G
1 chr1_95426052 0 95426052 A A A A A A A A G G G G A A A A A A A A
1 chr1_95426387 0 95426387 T T T T T T T T C T T T T T T T T T T T
1 chr1_95428557 0 95428557 C C C C C C C C C C C C C C C C T T C C
1 chr1_95429153 0 95429153 G G G G G T G G G G G G G G G G G G G G
1 chr1_95436043 0 95436043 C C C C C C C C T T T T C C C C C C C C
1 chr1_95438178 0 95438178 C C C C C C C C C C C C G G G G G G C C
1 chr1_95438690 0 95438690 C C C C C C C C C C C C C C C C C T C C
1 chr1_95439270 0 95439270 G G G T G T G G G G G G G G G G G G G G
1 chr1_95439854 0 95439854 G G G G G G G G G G G G G G G G A A G G
1 chr1_95455931 0 95455931 A A A A A A A A G G G G A A A A A A A A
1 chr1_95456380 0 95456380 A A A A A A A A A A A A G G A A A A A A
1 chr1_95460162 0 95460162 C C C C C C C C C C C C C T C C C C C C
1 chr1_95462218 0 95462218 A A A A A A A A T T T T A A A A A A A A
1 chr1_95468693 0 95468693 C C C C C C C C C C C C C C T T C C C C
1 chr1_95469817 0 95469817 G G G G G T G G G G G G G G G G G G G G
1 chr1_95483675 0 95483675 G G G G G G G G G G G G G G A G G G G G
1 chr1_95483737 0 95483737 A A A A A A A A G G G G A A A A A A A A
1 chr1_95484102 0 95484102 G G G G C G G G G G G G G G G G G G G G
1 chr1_95485174 0 95485174 T T C T T T T T T T T T T T T T T T T T
1 chr1_95488341 0 95488341 A A A A A A A A G G A G A A A A A A A A
1 chr1_95492767 0 95492767 G G G G G G G G G G G G G G A A A A G G
1 chr1_95493769 0 95493769 A A A A A A A A T T T T A A A A A A A A
1 chr1_95496813 0 95496813 T T T T T T T T T T T T T T T T G T T T
1 chr1_95497183 0 95497183 A A G G A G A A A A A A A A A A A A A A
1 chr1_95499166 0 95499166 C C C C C C C C C C C C C C C C C G C C
1 chr1_95500557 0 95500557 G G G G G G G G A A A A G G G G G G G G
1 chr1_95504508 0 95504508 G G G G G G G G G G G G G G G G A A G G
1 chr1_95504902 0 95504902 G G A A A A G G A A A A A A A A A A G G
1 chr1_95509270 0 95509270 T T T T T T T T T T T T C T T T T T T T
1 chr1_95512084 0 95512084 C C C C C C C C C G C G C C C C C C C C
1 chr1_95520228 0 95520228 G G G G G G G G A A A A G G G G G G G G
1 chr1_95524976 0 95524976 T T T T T T T T T T C T T T T T T T T T
1 chr1_95528711 0 95528711 C C C T C C C C C C C C C C C C C C T T
1 chr1_95535353 0 95535353 G G G G C C G G G G G G G G G G G G G G
1 chr1_95546389 0 95546389 G G G G G G G G A G A G G G G G G G G G
1 chr1_95547903 0 95547903 A A A A A A A A A C A C A A A A A A A A
1 chr1_95549391 0 95549391 C C C C C C C C C C C C C C C C T T C C
1 chr1_95563426 0 95563426 T T T T T T T T C C C C T T T T T T T T
1 chr1_95585265 0 95585265 G G G G G G G G C C C C G G G G G G G G
1 chr1_95586035 0 95586035 A A A A A A A A G G G G A A A A A A A A
1 chr1_95587266 0 95587266 A A G G G G A A G G G G G G G G G G G G
1 chr1_95606425 0 95606425 A A A G A A A A A A A A A A A A A A A A
1 chr1_95606523 0 95606523 G G A G G G G G G G G G G G G G G G G G
1 chr1_95610943 0 95610943 C C C C C C C C C G C C C C C C C C C C
1 chr1_95613557 0 95613557 C C C C C C C C C T T T C C C C C C C C
1 chr1_95617741 0 95617741 C C C C C C C C A A A A C C C C C C C C
1 chr1_95619604 0 95619604 T T C C C C C C C C C C C C C C C C C C
1 chr1_95620604 0 95620604 A A A G A G A A A A A A A A A A A A A A
1 chr1_95637210 0 95637210 G G G G G G G G G G G G G G G G A G G G
1 chr1_95641523 0 95641523 A A A A A A A A A G A G A A A A A A A A
1 chr1_95645801 0 95645801 C C C C C T C C C C C C C C C C C C C C
1 chr1_95653578 0 95653578 A A A A A A A A A A A A A A A A G G A A
1 chr1_95655551 0 95655551 G G G G G G G G G G G G G G C G G G G G
1 chr1_95656712 0 95656712 T T T T T T T T C C C C T T T T T T T T
1 chr1_95659970 0 95659970 C C C T C C C C C C C C C C C C C C C C
1 chr1_95660032 0 95660032 A A A A A G A A A A A A A A A A A G A A
1 chr1_95663043 0 95663043 T T C C C C T T C C C C C C C C C C T T
1 chr1_95664240 0 95664240 A A A A A A A A A A A A A A A G A A A A
1 chr1_95667896 0 95667896 C C C G C C C C C C C C C C C C C C C C
1 chr1_95671340 0 95671340 T T T T T T T T C C C C T T T T T T T T
1 chr1_95674771 0 95674771 A A A A A A A A G G G G A A A A A A A A
1 chr1_95684446 0 95684446 T T A T T T T T T T T T T T T T T T T T
1 chr1_95685076 0 95685076 C C C C C T C C C C C C C C C C C C C C
1 chr1_95690468 0 95690468 C C C C C C C C C C C C C C C T C C C C
1 chr1_95696790 0 95696790 T T T T T T T T C C C C T T T T T T T T
1 chr1_95699101 0 95699101 G G C G G G G G G G G G G G G G G G G G
1 chr1_95700048 0 95700048 C C C C C T C C C C C C C C C C C C C C
1 chr1_95708264 0 95708264 A A A A A T A A A A A A A A A A A A A A
1 chr1_95714098 0 95714098 T T T T C T T T T T T T T T T T T T T T
1 chr1_95714263 0 95714263 A A A A A A A A G G G G A A A A A A A A
1 chr1_95722675 0 95722675 A A A A A A A A G G G G A A A A A A A A
1 chr1_95726329 0 95726329 A A A T A T A A A A A A A A A A A A A A
1 chr1_95729694 0 95729694 A G G G G G G G G G G G G G G G G G A A
1 chr1_95731721 0 95731721 C C C C C C C C C C C C C T C C C C C C
1 chr1_95735815 0 95735815 C C C C C C C C C C C T C C C C C C C C
1 chr1_95739924 0 95739924 A A A A A G A A A A A A A A A A A A A A
1 chr1_95744363 0 95744363 C C C G C C C C C C C C C C C C C C C C
1 chr1_95751874 0 95751874 G G G G G G G G G G G G G G G G A A G G
1 chr1_95755904 0 95755904 C C C C C C C C C C C C A A C C C C C C
1 chr1_95756059 0 95756059 T T T T T T T T A A A A T T T T T T T T
1 chr1_95764187 0 95764187 C C C C C C C C A A A A C C C C C C C C
1 chr1_95768174 0 95768174 A A A A A A A A G G G G A A A A A A A A
1 chr1_95770112 0 95770112 G G A A G G G G G G G G G G G G G G G G
1 chr1_95771616 0 95771616 C C C C C T C C C C C C C C C C C C C C
1 chr1_95771860 0 95771860 T T T T T T T T T T T T C T T T T T T T
1 chr1_95773388 0 95773388 T T T T T T T T T T T T A T T T T T T T
1 chr1_95775293 0 95775293 G G G G G G G G G G G G A G G G G G G G
1 chr1_95778638 0 95778638 G G G G G G G G G G G G A G G G G G G G
1 chr1_95779444 0 95779444 T T T T T T T T C C C C T T T T T T T T
1 chr1_95782173 0 95782173 T T T T T T T T C C C C T T T T T T T T
1 chr1_95791068 0 95791068 C C C C C C C C C C C C C C C T C C C C
1 chr1_95796594 0 95796594 G G G G G G G G A A A A G G G G G G G G
1 chr1_95801575 0 95801575 T T T T T T T T G G G G T T T T T T T T
1 chr1_95805975 0 95805975 G G G G A G G G G G G G G G G G G G G G
1 chr1_95822687 0 95822687 C C T T T T T T T T T T T T T T T T C C
1 chr1_95823828 0 95823828 G G G G G G G G G G G G G G G G A A G G
1 chr1_95824164 0 95824164 A A A A A A A A A A A A A G A A A A A A
1 chr1_95825905 0 95825905 C T C C C C C C T T T T C C C C C C C C
1 chr1_95830742 0 95830742 C C C C C C C C C C C C C C C C T T C C
1 chr1_95831774 0 95831774 C C C C C C C C T T T T C C C C C C C C
1 chr1_95832631 0 95832631 G G G G G G G G A A A G G G G G G G G G
1 chr1_95840854 0 95840854 G G G G G G G G G G G G G G A G G G G G
1 chr1_95856405 0 95856405 G G C G G G G G G G G G G G G G G G G G
1 chr1_95858365 0 95858365 C C C C C C C C A A A A C C C C C C C C
1 chr1_95862563 0 95862563 G G G G G G G G A A A A G G G G G G G G
1 chr1_95862725 0 95862725 T T T T T T T T T T T T T T C C T T T T
1 chr1_95864022 0 95864022 C C C C C C C C C C C T C C C C C C C C
1 chr1_95866539 0 95866539 G G G G G G G G G G G G G G A G G G G G
1 chr1_95873332 0 95873332 G G G G G G G G G G G G G G G G A G G G
1 chr1_95877518 0 95877518 C C T T T T T T T T T T T T T T T T C C
1 chr1_95881094 0 95881094 A A A A A A A A A A A A A A A A A T A A
1 chr1_95891689 0 95891689 G G G G A G G G G G G G G G G G G G G G
1 chr1_95895314 0 95895314 C C C C C C C C C C C C C C C C C T C C
1 chr1_95900212 0 95900212 G G G G G G G G G G A G G G G G G G G G
1 chr1_95908710 0 95908710 T T T T T T T T T T T T C C T T T T T T
1 chr1_95918816 0 95918816 T T T T T T C C T T T T T T T T T T T T
1 chr1_95923728 0 95923728 G G G G G G G G G G G G G G G G G T G G
1 chr1_95927465 0 95927465 C C A A A A C C C C C C C C C C C C C C
1 chr1_95929082 0 95929082 C C C C C C C C T T T T C C C C C C C C
1 chr1_95933316 0 95933316 G G A G G G G G G G G G G G G G G G G G
1 chr1_95933632 0 95933632 A A A A A A A A A A A A A A A A A T A A
1 chr1_95934746 0 95934746 A A A A A A A A G G G G A A A A A A A A
1 chr1_95944826 0 95944826 T T T T T T T T T T A T T T T T T T T T
1 chr1_95946952 0 95946952 A A A A A A A A A C A C A A A A A A A A
1 chr1_95954678 0 95954678 T T T T T T T T G T G T T T T T T T T T
1 chr1_95963846 0 95963846 C C T T T T C C T T T T T T T T T T C C
1 chr1_95968807 0 95968807 C C C C C C C C T T T T C C C C C C C C
1 chr1_95969431 0 95969431 C C C C C C C C T T T T C C C C C C C C
1 chr1_95973331 0 95973331 G G G G G G G G G G G G G G G G T T G G
1 chr1_95978564 0 95978564 G G G G G G G G A G G G G G G G G G G G
1 chr1_95980398 0 95980398 T T T T T T T T C T C T T T T T T T T T
1 chr1_95980537 0 95980537 G G G G G G G G A G A G G G G G G G G G
1 chr1_95983694 0 95983694 C C C C C C C C T T T T C C C C C C C C
1 chr1_95984507 0 95984507 C C C C C C C C T T T T C C C C C C C C
1 chr1_95986177 0 95986177 T T T T T T T T C C C C T T T T T T T T
1 chr1_95998034 0 95998034 C C G G G G C C G G G G G G G G G G C C
1 chr1_95999371 0 95999371 C C C C C C C C A C C C C C C C C C C C
1 chr1_96000460 0 96000460 G G G G G G G G G T G G G G G G G G G G
1 chr1_96008771 0 96008771 C C C C C T C C C C C C C C C C C C C C
1 chr1_96014003 0 96014003 C C T T C T C C C C C C C C C C C C C C
1 chr1_96014969 0 96014969 C C C C C C C C T T T T C C C C C C C C
1 chr1_96018764 0 96018764 A A A A A A A A A A A A G G G G G G A A
1 chr1_96018825 0 96018825 C T C C C C C C C C C C C C C C C C C C
1 chr1_96021029 0 96021029 T T T T T T T T T T T T C C T T C C T T
1 chr1_96027235 0 96027235 G G G G G G G G C C C G G G G G G G G G
1 chr1_96038963 0 96038963 A A A A A A G G A A A A A A A A A A A A
1 chr1_96040710 0 96040710 G G G G G G G G G G G G G G G G A G G G
1 chr1_96049202 0 96049202 A A A A A A A A G G G G A A A A A A A A
1 chr1_96051106 0 96051106 T T G T G G T T T T T T T T T T T T T T
1 chr1_96051176 0 96051176 G G G G G G G G C C C C G G G G G G G G
1 chr1_96052848 0 96052848 G G A G G G G G G G G G G G G G G G G G
1 chr1_96060651 0 96060651 A A A A A A A A A A A A A C A A A A A A
1 chr1_96060760 0 96060760 A A A A A A A A A G A A A A A A A A A A
1 chr1_96062482 0 96062482 T T T T T T T T T T A T T T T T T T T T
1 chr1_96064502 0 96064502 T T T T T T T T C C C C T T T T T T T T
1 chr1_96065502 0 96065502 C C T T T T C C T T T T T T T T T T C C
1 chr1_96065696 0 96065696 C C C T C C C C C C C C C C C C C C C C
1 chr1_96066878 0 96066878 G G G G G G G G A A A A G G G G G G G G
1 chr1_96068486 0 96068486 A A A A A A A A A A A A A A A G A A A A
1 chr1_96069355 0 96069355 A A A A A A A A A A A A A G A A A A A A
1 chr1_96069723 0 96069723 C C C C C C C C T T T T C C C C C C C C
1 chr1_96071215 0 96071215 G G G G G G G G G G G G G G A G G G G G
1 chr1_96079787 0 96079787 T T T T T T T T C C C C T T T T T T T T
1 chr1_96080909 0 96080909 C C C C C C C C C C C C C G C C C C C C
1 chr1_96088064 0 96088064 A A A A A A G G A A A A A A A A A A G G
1 chr1_96090110 0 96090110 C C C C C C C C C C C C A C C C C C C C
1 chr1_96100653 0 96100653 T T T T T T T T T T T T T T C T T T T T
1 chr1_96101046 0 96101046 A A A A A A A A G G G G A A A A A A A A
1 chr1_96104574 0 96104574 A A A A A A A A C C C C A A A A A A A A
1 chr1_96104732 0 96104732 A A A A A A A A C C C C A A A A A A A A
1 chr1_96106445 0 96106445 G G G G G G G G A A A A G G G G G G G G
1 chr1_96108148 0 96108148 T T T T T T T T T T T T A T T T T T T T
1 chr1_96108947 0 96108947 C C C C C C C C C C C C C C C C T T C C
1 chr1_96109402 0 96109402 C T C C C C T T C C C C C C C C C C C C
1 chr1_96116422 0 96116422 T T C T C T T T T T T T T T T T T T T T
1 chr1_96120088 0 96120088 T T T T T T T T T T T T C T T T T T T T
1 chr1_96127621 0 96127621 T T G T G T T T T T T T T T T T T T T T
1 chr1_96132401 0 96132401 T T T T T T T T T T T T T T T T G T T T
1 chr1_96132645 0 96132645 T T T T T T T T T T T T T T C T T T T T
1 chr1_96135744 0 96135744 T T T T T T T T G G G G T T T T T T T T
1 chr1_96137635 0 96137635 A A A A A A A A A A A A A A A A G G A A
1 chr1_96138263 0 96138263 G G A G G G G G G G G G G G G G G G G G
1 chr1_96141672 0 96141672 T T T T T T T T T T T T T T T T C C T T
1 chr1_96152915 0 96152915 T T T T T T T T T T T T T T C C T T T T
1 chr1_96160654 0 96160654 C C C C C C T T C C C C C C C C C C C C
1 chr1_96162778 0 96162778 A A A A A A A A A A A A A A G G A A A A
1 chr1_96168600 0 96168600 A A A A A A A A A A A A A A C C A A A A
1 chr1_96172426 0 96172426 A A A A A A A A G G G G A A A A A A A A
1 chr1_96175018 0 96175018 A A A A A A A A G G G G A A A A A A A A
1 chr1_96178129 0 96178129 G G G G G G G G G G G G G G G G A A G G
1 chr1_96180867 0 96180867 C C C C C C C C C C A C C C C C C C C C
1 chr1_96182704 0 96182704 C C C C C C C C C C C C C C G G C C C C
1 chr1_96183200 0 96183200 C C C C C C C C C C C C A C C C C C C C
1 chr1_96192255 0 96192255 C C C C C C C C C C C C C T C C C C C C
1 chr1_96198292 0 96198292 C C T T T T C C C C C C C C C C C C C C
1 chr1_96210495 0 96210495 C C C C C C C C C C C C C C C C C G C C
1 chr1_96213578 0 96213578 C C C C C T C C C C C C C C C C C C C C
1 chr1_96215347 0 96215347 T T T T T T T T C C C C T T T T T T T T
1 chr1_96218474 0 96218474 A A A A A A A A A A A A A A G G A A A A
1 chr1_96218929 0 96218929 G G G G A G G G G G G G G G G G G G G G
1 chr1_96222159 0 96222159 G G G G G G G G G G G G G G G G A G G G
1 chr1_96225966 0 96225966 C C C C C C C C C C C C C C T T T T C C
1 chr1_96230942 0 96230942 C C C C C C C C C C C C C T C C C C C C
1 chr1_96239496 0 96239496 G G G G G G G G G G G G A G G G G G G G
1 chr1_96249506 0 96249506 G G G G G G G G G G G G G G G G A G G G
1 chr1_96252679 0 96252679 A A A A A A A A A A A A A C A A A A A A
1 chr1_96264960 0 96264960 T T T T T T T T C T T T T T T T T T T T
1 chr1_96274442 0 96274442 A A A A A A A A A A A A A A A A G G A A
1 chr1_96279470 0 96279470 T T T T T T T T C C C C T T T T T T T T
1 chr1_96283284 0 96283284 A A A G A G A A A A A A A A A A A A A A
1 chr1_96286274 0 96286274 C C C T T T C C C C C C C C C C C C C C
1 chr1_96297014 0 96297014 G G G G G G G G G G G G A A G G G G G G
1 chr1_96297213 0 96297213 G G G G G G G G A A A A G G G G G G G G
1 chr1_96301259 0 96301259 C C G G G G G G G G G G G G G G G G C C
1 chr1_96305281 0 96305281 A A A A A A A A T T T T A A A A A A A A
1 chr1_96309484 0 96309484 G G A A A A A A A A A A A A A A A A G G
1 chr1_96309543 0 96309543 C C C C C C C C C C C C C T C C C C C C
1 chr1_96311499 0 96311499 T T T T T T T T G G G G T T T T T T T T
1 chr1_96311666 0 96311666 G G G G G G G G A A A A G G G G G G G G
1 chr1_96317352 0 96317352 C C C C C C C C C T C C C C C C C C C C
1 chr1_96317865 0 96317865 C C C C C C C C C C C C C C A A C C C C
1 chr1_96327041 0 96327041 G G G G G G G G C C C C G G G G G G G G
1 chr1_96327861 0 96327861 G G G G G G A A G G G G G G G G G G G G
1 chr1_96332218 0 96332218 G G G G G G G G A A A A G G G G G G G G
1 chr1_96335415 0 96335415 A A A A A A A A G G G G A A A A A A A A
1 chr1_96340077 0 96340077 C C C C C C C C C C C C C C T T C C C C
1 chr1_96341895 0 96341895 C C C C C C C C C C C C C C C G C C C C
1 chr1_96357744 0 96357744 G G G G G G G G G G G G G G A G G G G G
1 chr1_96362096 0 96362096 C C C C C C C C C C C C C C C T C C C C
1 chr1_96372318 0 96372318 G G G G G G C C G G G G G G G G G G G G
1 chr1_96374930 0 96374930 C C C C C C C C A C C C C C C C C C C C
1 chr1_96382337 0 96382337 G G G G G G G G A G A A G G G G G G G G
1 chr1_96386934 0 96386934 T T T T T T T T C C C C T T T T T T T T
1 chr1_96394583 0 96394583 C C C C C C C C A C A A C C C C C C C C
1 chr1_96403357 0 96403357 C C C C C C T T C C C C C C C C C C C C
1 chr1_96405592 0 96405592 T T T T T T T T C T C C T T T T T T T T
1 chr1_96405921 0 96405921 C C C C C C C C T T T T C C C C C C C C
1 chr1_96418885 0 96418885 G G G G G G G G G G G G A G G G G G G G
1 chr1_96435522 0 96435522 C C C C C C C C T T T T C C C C C C C C
1 chr1_96437507 0 96437507 C C A A A A C C C C C C A C A A C C C C
1 chr1_96440526 0 96440526 C C T T T T C C C C C C C C C C C C C C
1 chr1_96457110 0 96457110 T T T T T T T T T T T T T T C T T T T T
1 chr1_96461717 0 96461717 T T T T T T T T C C C C T T T T T T T T
1 chr1_96461886 0 96461886 T T T T T T T T T T T T T T G G T T T T
1 chr1_96462061 0 96462061 C C T T T T C C C C C C C C C C C C C C
1 chr1_96463615 0 96463615 C C T T T T C C C C C C C C C C C C C C
1 chr1_96465624 0 96465624 G G G G A G G G G G G G G G G G G G G G
1 chr1_96483295 0 96483295 C G C C C C C C C C C C C C C C C C C C
1 chr1_96490103 0 96490103 A A A A A A A A A A A A A G A A A A A A
1 chr1_96491085 0 96491085 T T T T T T T T T T T T T T G T T T T T
1 chr1_96492109 0 96492109 G G G G G G G G G G G G G G G T G G G G
1 chr1_96497049 0 96497049 G G G G G G G G G G G T G G G G G G G G
1 chr1_96504065 0 96504065 G G G G G G G G G G G G G G A G G G G G
1 chr1_96504963 0 96504963 T T T T T T T T T T T T T T C C T T T T
1 chr1_96505514 0 96505514 G G G G G G G G G G G G G G A A G G G G
1 chr1_96516132 0 96516132 A G A A A A A A A A A A A A A A A A A A
1 chr1_96517903 0 96517903 C C C C C C C C G G C G C C C C C C C C
1 chr1_96528890 0 96528890 T T T T T T T T T T C T T T T T T T T T
1 chr1_96532769 0 96532769 A A A A A A A A T T T T A A A A A A A A
1 chr1_96534475 0 96534475 T T T T T T T T T T T T T T C T T T T T
1 chr1_96534816 0 96534816 T T A A A A A A A A A A A A A A A A T T
1 chr1_96539034 0 96539034 C C C C C C C C C C C C C T C C C C C C
1 chr1_96554900 0 96554900 A A A A A A A A G G G G A A A A A A A A
1 chr1_96556722 0 96556722 T T T T T T T T A A A A T T T T T T T T
1 chr1_96562464 0 96562464 T T T T T T T T C T T T T T T T T T T T
1 chr1_96565192 0 96565192 C C C C C C C C C C C C C T C C C C C C
1 chr1_96567390 0 96567390 C C C C C C C C C C C C C C T T C C C C
1 chr1_96568999 0 96568999 G G G G G G G G G G G G G G A A G G G G
1 chr1_96583431 0 96583431 T T T T T T T T T T T T T T T T C T T T
1 chr1_96587797 0 96587797 G G G G A G G G G G G G G G G G G G G G
1 chr1_96593053 0 96593053 G G G G G G G G A A A A G G G G G G G G
1 chr1_96600167 0 96600167 C C T T C T C C C C C C C C C C C C C C
1 chr1_96605381 0 96605381 C C C C C C C C C C C C C T C C C C C C
1 chr1_96605909 0 96605909 G G G G G G G G G G G G G G A A A A G G
1 chr1_96606551 0 96606551 C T T T T T T T T T T T T T T T T T T T
1 chr1_96608230 0 96608230 G G G G G G G G G G G G G G G G A A G G
1 chr1_96608530 0 96608530 A G A A A A A A A A A A A A A A A A A A
1 chr1_96610064 0 96610064 A A A A A A A A G G G G A A A A A A A A
1 chr1_96610438 0 96610438 G G G G G G G G A A A A G G G G G G G G
1 chr1_96615919 0 96615919 A G G G A G G G G G G G G G G G G G G G
1 chr1_96616375 0 96616375 T T T T T T T T C C C C T T T T T T T T
1 chr1_96620062 0 96620062 C T T T T T T T T T T T T T T T T T T T
1 chr1_96625629 0 96625629 C C T T C C C C C C C C C C C C C C C C
1 chr1_96626200 0 96626200 T T T T T T T T T T T T C C C C C C T T
1 chr1_96629050 0 96629050 G G G G G G G G G G G G A G A A A A G G
1 chr1_96630488 0 96630488 T T T T T T T T T T T T G G G G G G T T
1 chr1_96635337 0 96635337 G G A A A G G G G G G G G G G G G G G G
1 chr1_96637256 0 96637256 C C C C C C C C G G G G C C C C C C C C
1 chr1_96640138 0 96640138 T T T T T T T T T T T T T T T T G G T T
1 chr1_96643544 0 96643544 C C C C C C C C C T C T C C C C C C C C
1 chr1_96647697 0 96647697 G G A A A A A A A A A A A A A A A A A A
1 chr1_96648597 0 96648597 T T T T T T T T C C C C T T T T T T T T
1 chr1_96650794 0 96650794 T T T T T T T T G G G G T T T T T T T T
1 chr1_96652423 0 96652423 A A A A A A A A A A A A G G A A A A A A
1 chr1_96655350 0 96655350 C C C C C C C C C C C T C C C C C C C C
1 chr1_96657055 0 96657055 C C C C C T C C C C C C C C C C C C C C
1 chr1_96662181 0 96662181 T T T T T T T T A T T T T T T T T T T T
1 chr1_96662491 0 96662491 C C C C C T C C C C C C C C C C C C C C
1 chr1_96667672 0 96667672 C C C C C C C C C C C C C C T T C C C C
1 chr1_96676519 0 96676519 C C C C C C C C T T T T C C C C C C C C
1 chr1_96683146 0 96683146 A A G G A G A A A A A A A A A A A A A A
1 chr1_96689767 0 96689767 G G A A A G G G A A A A G G G G G G G G
1 chr1_96695085 0 96695085 C C A A A C C C C C C C C C C C C C C C
1 chr1_96697138 0 96697138 C C C C C C C C C C C C C C C C T T C C
1 chr1_96703138 0 96703138 C C C C C C C C C T C C C C C C C C C C
1 chr1_96703141 0 96703141 T T T T T T C C T T T T T T T T T T T T
1 chr1_96706725 0 96706725 A A A A A A A A C C C C A A A A A A A A
1 chr1_96707430 0 96707430 A A A C A A A A A A A A A A A A A A A A
1 chr1_96708207 0 96708207 G G G G A G G G G G G G G G G G G G G G
1 chr1_96718700 0 96718700 C C C C C C C C C C C T C C C C C C C C
1 chr1_96723573 0 96723573 G G A A G G G G G G G G G G G G G G G G
1 chr1_96726752 0 96726752 T T A A A A T T T T T T A A A A A A T T
1 chr1_96734377 0 96734377 G G G G G G G G A A A A G G G G G G G G
1 chr1_96745015 0 96745015 T T T T C T T T T T T T T T T T T T T T
1 chr1_96747990 0 96747990 T T T T T T T T G G G G T T T T T T T T
1 chr1_96754572 0 96754572 A A A A A A G G A A A A A A A A A A A A
1 chr1_96759645 0 96759645 G G G G G G G G A A A A G G G G G G G G
1 chr1_96760520 0 96760520 T T T T T T T T T T T T T T C C T T T T
1 chr1_96764221 0 96764221 T T T T T T T T T T T T T T T T C T T T
1 chr1_96767337 0 96767337 T T T T T T T T T T T T T T T T A A T T
1 chr1_96773994 0 96773994 A A G G G G A A A A A A A A A A A A A A
1 chr1_96788968 0 96788968 A A A A A A A A A A A A C C C C C C A A
1 chr1_96788975 0 96788975 C C C C C C C C C C C C C C T T C C C C
1 chr1_96789947 0 96789947 G G G G G G G G A A A A G G G G G G G G
1 chr1_96792688 0 96792688 C C C C C C C C T T T T C C C C C C C C
1 chr1_96793507 0 96793507 G G A A G G G G G G G G G G G G G G G G
1 chr1_96799975 0 96799975 G G G G G G G G G G G G C G C C G G G G
1 chr1_96800888 0 96800888 C C C C C C C C T T T T C C C C C C C C
1 chr1_96813902 0 96813902 G G G G G G G G A G G G A G G G G G G G
1 chr1_96815995 0 96815995 T T T T T T T T T T T T T T T T G G T T
1 chr1_96825068 0 96825068 T T T T T T T T T T T T T T T T C T T T
1 chr1_96826856 0 96826856 G G G G G G G G C C C C C C C C C C G G
1 chr1_96829227 0 96829227 T T T T T T T T T T T T G G T T T T T T
1 chr1_96835970 0 96835970 G G A A G G G G G G G G G G G G G G G G
1 chr1_96836040 0 96836040 C C C C C C C C T T C C C C C C C C C C
1 chr1_96850419 0 96850419 G G A G G G G G G G G G G G G G G G G G
1 chr1_96853313 0 96853313 C C C C C C C C T T C C C C C C C C C C
1 chr1_96855043 0 96855043 C C C C C C C C C C A A C C C C C C C C
1 chr1_96862342 0 96862342 G G G G G G G G G G G G G G G G C G G G
1 chr1_96865446 0 96865446 G G G G G G G G G G G G A G G G G G G G
1 chr1_96866686 0 96866686 G G G G G G G G G G G G G G A A G G G G
1 chr1_96867178 0 96867178 C C C C C C C C C C C C C C C C T T C C
1 chr1_96869319 0 96869319 G G G G G G G G G G A G G G G G G G G G
1 chr1_96872469 0 96872469 T T T T T T T T T T T T T T G G T T T T
1 chr1_96876111 0 96876111 G G G G G G G G G G A G G G G G G G G G
1 chr1_96876415 0 96876415 A A G G G G A A G G G G G G G G G G A A
1 chr1_96878290 0 96878290 G G G G G G G G G G A G G G G G G G G G
1 chr1_96879841 0 96879841 T T C C C C T T C C C C C C C C C C T T
1 chr1_96891281 0 96891281 T T T T T T T T T T T T A T T T T T T T
1 chr1_96892194 0 96892194 A G A A A A A A A A A A A A A A A A G G
1 chr1_96895263 0 96895263 T T T T T T T T T T T T T T T T C T T T
1 chr1_96898197 0 96898197 A A A A A A A A A T A A A A A A A A A A
1 chr1_96902724 0 96902724 C C C C C C C C G G G G C C C C C C C C
1 chr1_96904280 0 96904280 A A A A A G A A A A A A A A A A A A A A
1 chr1_96905061 0 96905061 T T T T T T T T C C C C T T T T T T T T
1 chr1_96909227 0 96909227 G G G G G G G G A G A A G G G G G G G G
1 chr1_96912139 0 96912139 C C C C C C C C C C C C T T C C C C C C
1 chr1_96913759 0 96913759 G G G G G G G G A G G G G G G G G G G G
1 chr1_96915035 0 96915035 G G G G G G G G A G G G G G G G G G G G
1 chr1_96920484 0 96920484 T T T T T T T T T T C T T T T T T T T T
1 chr1_96923084 0 96923084 G G G G G G G G A A A A G G G G G G G G
1 chr1_96925100 0 96925100 A A A A A A A A A A A A A A A A C C A A
1 chr1_96925745 0 96925745 C C C C C C C C C C C T C C C C C C C C
1 chr1_96926642 0 96926642 C C C C C C C C C C C C C C A A C C C C
1 chr1_96929251 0 96929251 G G G G G G G G A A A A G G G G G G G G
1 chr1_96938219 0 96938219 T T T T G G T T T T T T T T T T T T T T
1 chr1_96938947 0 96938947 T T T T T T T T T T T T T T A T T T T T
1 chr1_96940455 0 96940455 C C C C C C C C C C C C C C A A C C C C
1 chr1_96941394 0 96941394 C C C C C C C C T T T T C C C C C C C C
1 chr1_96951553 0 96951553 C C C C C C C C C T C C C C C C C C C C
1 chr1_96956616 0 96956616 G G G G G G G G G G G T G G G G G G G G
1 chr1_96963386 0 96963386 C C A A C C C C C C C C C C C C C C C C
1 chr1_96964970 0 96964970 C C C C C C C C T T T T C C C C C C C C
1 chr1_96965014 0 96965014 G G G G G G G G A A A A G G G G G G G G
1 chr1_96969979 0 96969979 C C C C C C C C T T T T C T C C T T C C
1 chr1_96995397 0 96995397 C C C C C C C C C C C C C C C C C T C C
1 chr1_96995429 0 96995429 C C C C C C C C C C C C T T T T T T C C
1 chr1_96998327 0 96998327 C C C C C C C C C C C C C C C C C T C C
1 chr1_97004491 0 97004491 G G G G G G G G G G A G G G G G G G G G
1 chr1_97011065 0 97011065 C C C C C C C C A A A A C C C C C C C C
1 chr1_97020275 0 97020275 G G G G G G G G G G G G G G A A G G G G
1 chr1_97024525 0 97024525 C C C C C C C C A A C C C C C C C C C C
1 chr1_97025946 0 97025946 C C T T C T C C T T T T T T T T T T C C
1 chr1_97026905 0 97026905 C C C C C C C C C C C C T T C C C C C C
1 chr1_97033805 0 97033805 G G G G G G G G T T T T G G G G G G G G
1 chr1_97037750 0 97037750 T T T T T T T T C C C C T T T T T T T T
1 chr1_97039040 0 97039040 C C G G G G C C C C C C C C C C C C C C
1 chr1_97039104 0 97039104 G G G G G G G G G G G G A G G G G G G G
1 chr1_97046072 0 97046072 A A A A A A A A T T T T A A A A A A A A
1 chr1_97046378 0 97046378 G G G G G G G G G G G G A G G G G G G G
1 chr1_97054173 0 97054173 G G G G G G G G G G C G G G G G G G G G
1 chr1_97063672 0 97063672 C C G G G G C C G G G G G G G G G G C C
1 chr1_97063846 0 97063846 G G G G G G G G G G G G G G C G G G G G
1 chr1_97067300 0 97067300 G G G G G T G G G G G G G G G G G G G G
1 chr1_97067475 0 97067475 C C C C C C C C C C C T C C C C C C C C
1 chr1_97068497 0 97068497 C C C C C T C C C C C C C C C C C C C C
1 chr1_97069824 0 97069824 G G G G G G G G G G G G G G G G A G G G
1 chr1_97071066 0 97071066 G G G G G G G G G G G G G G G T G G G G
1 chr1_97072222 0 97072222 G G G G G G G G G G G G C G G G G G G G
1 chr1_97073204 0 97073204 C C C C C C C C C C C C C C C T C C C C
1 chr1_97074779 0 97074779 A A G G A G A A G G G G G G G G G G A A
1 chr1_97083130 0 97083130 G G G G G G G G A G G G G G G G G G G G
1 chr1_97086445 0 97086445 C C T T C T C C C C C C C C C C C C C C
1 chr1_97089245 0 97089245 C C C C C C C C T T T T C C C C C C C C
1 chr1_97091603 0 97091603 G G A A A G G G G G G G G G G G G G G G
1 chr1_97092969 0 97092969 C C C C C C C C C C C C T T C C C C C C
1 chr1_97097136 0 97097136 G G G G G G G G G G A G G G G G G G G G
1 chr1_97104930 0 97104930 C C C C C C C C C C C G C C C C C C C C
1 chr1_97107992 0 97107992 G G G G G G G G G G G G A A G G G G G G
1 chr1_97108195 0 97108195 C C C C C C C C C C C C C C C C C G C C
1 chr1_97112871 0 97112871 A A A A A G A A A A A A A A A A A A A A
1 chr1_97115751 0 97115751 A A A A A A A A A A A A A A A G A A A A
1 chr1_97121069 0 97121069 G G G G G G G G A A A A G G G G G G G G
1 chr1_97132005 0 97132005 T T T T T T T T C C C C T T T T T T T T
1 chr1_97142827 0 97142827 C C C C C C C C C C C C C C C T C C C C
1 chr1_97143726 0 97143726 G G G G G G G G G G G G G G G G A A G G
1 chr1_97144364 0 97144364 T T T T T T T T T T T T T T T T A A T T
1 chr1_97150742 0 97150742 T T C C C T T T C C C C C C C C C C T T
1 chr1_97152464 0 97152464 T T T T T T T T C T T T T T T T T T T T
1 chr1_97152950 0 97152950 T T T T T T T T T T T T T T C T T T T T
1 chr1_97155482 0 97155482 T T T T T T T T T T T T T T T T C C T T
1 chr1_97158947 0 97158947 C C C C C C C C C T T T C C C C C C C C
1 chr1_97159336 0 97159336 C C C C C C C C T T T T C C C C C C C C
1 chr1_97159414 0 97159414 G G G G G G G G G G G G G G A G G G G G
1 chr1_97161880 0 97161880 C C C C C C C C C C C C C C C C G G C C
1 chr1_97162094 0 97162094 G G G G G G G G A G G G G G G G G G G G
1 chr1_97163719 0 97163719 C C C C C C C C C C C C T T C C C C C C
1 chr1_97167773 0 97167773 A A A A A A A A A A A A A G A G A A A A
1 chr1_97174204 0 97174204 T T C C C C T T C C C C C C C C C C T T
1 chr1_97186870 0 97186870 T T T T T T T T T T T T G T T T T T T T
1 chr1_97189110 0 97189110 A A A A A A A A A G A A A A A A A A A A
1 chr1_97196259 0 97196259 A A A A A A A A A C A A A A A A A A A A
1 chr1_97225162 0 97225162 A A A A A A A A A A A A A A A G A A A A
1 chr1_97232754 0 97232754 C C C C C C C C C C C C T T C C C C C C
1 chr1_97236142 0 97236142 T T T T T T T T T T T T T T T T C C T T
1 chr1_97238537 0 97238537 A A A A A A A A G G G G A A A A A A A A
1 chr1_97239904 0 97239904 G G G G G G G G A A A A G G G G G G G G
1 chr1_97241133 0 97241133 G G G G G G G G G G G G G G A A G G G G
1 chr1_97242344 0 97242344 G G G G G G G G T T T T G G G G G G G G
1 chr1_97242595 0 97242595 T T T T T T T T C C C C T T T T T T T T
1 chr1_97252511 0 97252511 G G G G A G G G G G G G G G G G G G G G
1 chr1_97255139 0 97255139 T T T T T T T T C C C C T T T T T T T T
1 chr1_97258886 0 97258886 T T T T T T T T C C C C T T T T T T T T
1 chr1_97268429 0 97268429 T T T T T T T T T T T T C T T T T T T T
1 chr1_97269791 0 97269791 T T T T T T T T C C C C T T T T T T T T
1 chr1_97272691 0 97272691 G G G G G G G G G G G T G G G G G G G G
1 chr1_97275531 0 97275531 A A A A A A A A A A A A A A C C A A A A
1 chr1_97276819 0 97276819 C C C C C C C C C C C C T T C C C C C C
1 chr1_97279278 0 97279278 G G G G G G G G G G G G A A G G G G G G
1 chr1_97279569 0 97279569 G G G G G G G G A A A A G G G G G G G G
1 chr1_97282983 0 97282983 A A A A A A A A A A A A A A G G A A A A
1 chr1_97283891 0 97283891 C C C C C C C C C T C C C C C C C C C C
1 chr1_97289080 0 97289080 T T T T T T T T C C C C T T T T T T T T
1 chr1_97293901 0 97293901 A A A A A A A A A A A A G G A A A A A A
1 chr1_97299434 0 97299434 T T T T T T T T C T T T T T T T T T T T
1 chr1_97300424 0 97300424 T T C C C C T T C C C C C C C C C C T T
1 chr1_97304295 0 97304295 G G G G G G G G G G G G G G G G A A G G
1 chr1_97304617 0 97304617 G G G G G G G G G G G G T T G G G G G G
1 chr1_97309781 0 97309781 T T T T T T T T T T C T T T T T T T T T
1 chr1_97311647 0 97311647 A A A A A A A A A A A A A A A A C C A A
1 chr1_97314298 0 97314298 T T C C C C T T T T T T T T T T T T T T
1 chr1_97319251 0 97319251 G G G G G G G G G G G G G G G G A A G G
1 chr1_97323080 0 97323080 G G A A A A G G A A A A A A A A A A G G
1 chr1_97324195 0 97324195 A A A A A A A A A A A A C C A A A A A A
1 chr1_97331768 0 97331768 C C A A A A C C A A A A A A A A A A A A
1 chr1_97332512 0 97332512 T T C C C C T T T T T T T T T T T T T T
1 chr1_97338501 0 97338501 T T T T T T T T G T T T T T T T T T T T
1 chr1_97345765 0 97345765 G G G G G G G G G G G G G G G G A A G G
1 chr1_97348509 0 97348509 T T T T T T T T C T T T T T T T T T T T
1 chr1_97353093 0 97353093 G G G G G G G G A A A A G G G G G G G G
1 chr1_97362180 0 97362180 T T C C C C T T T T T T T T T T T T T T
1 chr1_97366530 0 97366530 C T T T T T C C T T T T T T T T T T T T
1 chr1_97367523 0 97367523 G G G G G G G G G G G G G G A A G G G G
1 chr1_97370041 0 97370041 G G G G G G G G A A A A G G G G G G G G
1 chr1_97375773 0 97375773 T T T T T T T T T T A T T T T T T T T T
1 chr1_97378176 0 97378176 G G G G G G G G A G G G G G G G G G G G
1 chr1_97380640 0 97380640 A A A A A A A A C C C C A A A A A A A A
1 chr1_97383649 0 97383649 C C C C C C C C C C C C C C T T C C C C
1 chr1_97384304 0 97384304 C C C C C C C C C C C C C C G G C C C C
1 chr1_97392283 0 97392283 G G G G G G G G A A A A G G G G G G G G
1 chr1_97393983 0 97393983 C C T T C C C C C C C C C C C C C C C C
1 chr1_97397615 0 97397615 A A G G A A A A A A A A A A A A A A A A
1 chr1_97402861 0 97402861 G G G G G G G G G G G G G G T T G G G G
1 chr1_97406168 0 97406168 G G G G G G G G G G G G G T G G G G G G
1 chr1_97409494 0 97409494 T T T T T T T T T T T T A T T T T T T T
1 chr1_97410184 0 97410184 C C C C C C C C C C C C C T C C C C C C
1 chr1_97411799 0 97411799 G G G G G G G G G G G G G G A A G G G G
1 chr1_97430029 0 97430029 T T T T T T T T T T C C T T T T T T T T
1 chr1_97434359 0 97434359 C C C T C T C C C C C C C C C C C C C C
1 chr1_97435904 0 97435904 G G G G G G G G T T T T G G G G G G G G
1 chr1_97440254 0 97440254 G G G G G G G G A A A A G G G G G G G G
1 chr1_97443683 0 97443683 A A A A A A A A A G A A A A A A A A A A
1 chr1_97444614 0 97444614 G G G G G G G G G G G G G G A G G G G G
1 chr1_97445525 0 97445525 A A A A A C A A A A A A A A A A A A A A
1 chr1_97447382 0 97447382 G G G G G G G G G G G G A G G G G G A A
1 chr1_97453718 0 97453718 T T C C C C T T C C C C C C C C C C T T
1 chr1_97456108 0 97456108 G G G G G G G G C C C C G G G G G G G G
1 chr1_97457283 0 97457283 T T T T T T T T T T T T A A T T T T T T
1 chr1_97463425 0 97463425 G G G T G G G G G G G G G G G G G G G G
1 chr1_97466032 0 97466032 T T C C C C T T C C C C C C C C C C T T
1 chr1_97467041 0 97467041 A G A A A A A A A A A A A A A A A A G G
1 chr1_97468117 0 97468117 A A A A A G A A A A A A A A A A A A A A
1 chr1_97491699 0 97491699 C C C C C C C C C C C C C C C C T T C C
1 chr1_97492073 0 97492073 C C C C C C C C C C C C C C T T C C C C
1 chr1_97492996 0 97492996 G G G G G G G G A A A A G G G G G G G G
1 chr1_97506369 0 97506369 C G G G G G C C G G G G G G G G G G G G
1 chr1_97512462 0 97512462 A G G G G G G G G G G G G G G G G G G G
1 chr1_97513511 0 97513511 G G G G G G G G G G C G G G G G G G G G
1 chr1_97518907 0 97518907 G G A A A A G G G G G G G G G G G G G G
1 chr1_97520526 0 97520526 A A A A A A A A G G G G A A A A A A A A
1 chr1_97522719 0 97522719 T T T T T T T T G G G G T T T T T T T T
1 chr1_97525355 0 97525355 T T T T T T T T C C C C T T T T T T T T
1 chr1_97532775 0 97532775 T T T T T T T T C C C C T T T T T T T T
1 chr1_97537487 0 97537487 C T C C C C T T C C C C C C C C C C T T
1 chr1_97539047 0 97539047 A G G G A G A A G G G G G G G G G G G G
1 chr1_97539650 0 97539650 C G G G G G C C G G G G G G G G G G G G
1 chr1_97544335 0 97544335 C C C C C C C C T T T T C C C C C C C C
1 chr1_97547168 0 97547168 C C C C C C C C C C C C C C C C T T C C
1 chr1_97554620 0 97554620 A A A A A A A A A A A A A A A A G G A A
1 chr1_97563078 0 97563078 C C C C C C C C C C C C A C C C C C C C
1 chr1_97573947 0 97573947 T T C C C C T T C C C C C C C C C C T T
1 chr1_97578868 0 97578868 C C C C C C C C C C C C C C C T C C C C
1 chr1_97583266 0 97583266 C C C C C C C C C C C C C C C T C C C C
1 chr1_97584500 0 97584500 G G G G G G G G G G G G G G G G A G G G
1 chr1_97585986 0 97585986 G G G G G G G G A A A A G G G G G G G G
1 chr1_97589412 0 97589412 A A G G G G A A G G G G G G G G G G A A
1 chr1_97590043 0 97590043 C C C C C C C C T T T T C C C C C C C C
1 chr1_97591520 0 97591520 T T T T T T T T T T T T T T C C T T T T
1 chr1_97592084 0 97592084 C C A A A C C C C C C C C C C C C C C C
1 chr1_97607583 0 97607583 C C C C C C C C G G G G C C C C C C C C
1 chr1_97612714 0 97612714 C C C C C C C C A A A A C C C C C C C C
1 chr1_97614239 0 97614239 G G A A G G G G G G G G A G G G G G G G
1 chr1_97614387 0 97614387 C C C C C T C C C C C C C C C C C C C C
1 chr1_97617579 0 97617579 G G G G G G G G G G G G G G A A G G G G
1 chr1_97620250 0 97620250 G G C C C C G G G G G G G G G G G G G G
1 chr1_97625274 0 97625274 A A A A A A A A G G A A A A A A A A A A
1 chr1_97627213 0 97627213 G G A G G G G G G G G G G G G G G G G G
1 chr1_97628176 0 97628176 G G G G G G G G T T G G G G G G G G G G
1 chr1_97631244 0 97631244 C C C C C C C C T T T T C C C C C C C C
1 chr1_97631962 0 97631962 A A A A A A A A A A G G A A A A A A A A
1 chr1_97637350 0 97637350 C C C C C C C C C C C C C C A A C C C C
1 chr1_97637655 0 97637655 A A A A A A A A A A A A A A C C A A A A
1 chr1_97639951 0 97639951 A A A A A A A A G G A G A A A A A A A A
1 chr1_97640037 0 97640037 C C C C C C C C T T C T C C C C C C C C
1 chr1_97650162 0 97650162 T T T T T T T T T T T T C C T T T T T T
1 chr1_97650510 0 97650510 G G G G G G G G A A A A G G G G G G G G
1 chr1_97653992 0 97653992 A A A A A A A A G G G G A A A A A A A A
1 chr1_97655574 0 97655574 C C C T C T C C C C C C C C C C C C C C
1 chr1_97660834 0 97660834 T T C C C C T T C C C C C C C C C C T T
1 chr1_97660957 0 97660957 C C C C C C C C C C C C C C T T C C C C
1 chr1_97661673 0 97661673 C C T T T T C C T T T T T T T T T T C C
1 chr1_97664572 0 97664572 T T C C C C C C C C C C C C C C C C C C
1 chr1_97666834 0 97666834 A A A A A A A A A A A A C C A A A A A A
1 chr1_97675406 0 97675406 T T T T T T T T T T T T A T T T T T T T
1 chr1_97682419 0 97682419 T T T T T T T T A A A T T T T T T T T T
1 chr1_97682967 0 97682967 G G T T G T G G G G G G G G G G G G G G
1 chr1_97684512 0 97684512 T T T T T T T T T T T T T T A A T T T T
1 chr1_97685300 0 97685300 T T T T T T T T T T T T T T A A T T T T
1 chr1_97697503 0 97697503 T T T T T T T T T T T T T T C C T T T T
1 chr1_97697651 0 97697651 C C C C C C C C G G G G C C C C C C C C
1 chr1_97703980 0 97703980 A A A A A A G G A A A A A A A A A A A A
1 chr1_97707894 0 97707894 C C C C C T C C C C C C C C C C C C C C
1 chr1_97712418 0 97712418 T T T T T T T T A A T T T T T T T T T T
1 chr1_97713532 0 97713532 T T T T T T T T T T T T G T G G G G T T
1 chr1_97714471 0 97714471 G G G G G G G G G G G G G G A A G G G G
1 chr1_97716981 0 97716981 G G G G G G G G G G G G G G A A A A G G
1 chr1_97719414 0 97719414 C C C C C C C C C C C C C C T T T T C C
1 chr1_97719755 0 97719755 T T T T T T T T C C C C T T T T T T T T
1 chr1_97721201 0 97721201 C C C C C C C C T T T T C C C C C C C C
1 chr1_97725561 0 97725561 G G G G G G G G G G G G A G G G G G G G
1 chr1_97729355 0 97729355 C C C C C C C C A A A A C C C C C C C C
1 chr1_97733515 0 97733515 G G G G G G G G A A A A G G G G G G G G
1 chr1_97738338 0 97738338 A A A A A A A A G G G G A A A A A A A A
1 chr1_97743619 0 97743619 C C C C C C C C C C C C C C T T C C C C
1 chr1_97753632 0 97753632 A A A A A A A A T T T T A A A A A A A A
1 chr1_97754722 0 97754722 C C C C C T C C C C C C C C C C C C C C
1 chr1_97754873 0 97754873 G G G G G G G G A A A A G G G G G G G G
1 chr1_97755270 0 97755270 T T T T T T T T T T T T T T T T C C T T
1 chr1_97757632 0 97757632 G G A A A A G G A A A A A A A A A A A A
1 chr1_97760129 0 97760129 C C C C C C C C C C C C T T C C C C C C
1 chr1_97763860 0 97763860 A A G G A G A A A A A A A A A A A A A A
1 chr1_97770952 0 97770952 C C C C C C C C C C C C C T C C C C C C
1 chr1_97778638 0 97778638 A A A A A A A A A A A A G G A A A A A A
1 chr1_97779296 0 97779296 T T T T T T T T T T T T C C T T T T T T
1 chr1_97783000 0 97783000 C C C C C C C C C G C C C C C C C C C C
1 chr1_97783948 0 97783948 C C C C C C C C C C C C C C C C A A C C
1 chr1_97793065 0 97793065 C C C C T T C C C C C C C C C C C C C C
1 chr1_97793269 0 97793269 G G G G G G G G C C C C G G G G G G G G
1 chr1_97796708 0 97796708 A A A A A A A A A A T T A A A A A A A A
1 chr1_97797590 0 97797590 C C C C C C C C C T T T C C C C C C C C
1 chr1_97802583 0 97802583 C T C C C T C C C C C C C C C C C C T T
1 chr1_97806260 0 97806260 T T T T T T T T C C C C T T T T T T T T
1 chr1_97806378 0 97806378 G G G G A A G G G G G G G G G G G G G G
1 chr1_97831213 0 97831213 G G G G G G G G G G G G G G G G A A G G
1 chr1_97851140 0 97851140 A A A A A C A A A A A A A A A A A A A A
1 chr1_97852390 0 97852390 T T T T T T T T C C C C T T T T T T T T
1 chr1_97854622 0 97854622 T T C C C C T T C C C C C C C C C C T T
1 chr1_97855215 0 97855215 G G G G G G G G T T T T G G G G G G G G
1 chr1_97857092 0 97857092 T T T T T T T T C C C C T T T T T T T T
1 chr1_97858790 0 97858790 G G G G G G G G G G G G G G G G C C G G
1 chr1_97873809 0 97873809 C C C C C C C C G G G G C C C C C C C C
1 chr1_97875805 0 97875805 G G G G G G G G C C C C G G G G G G G G
1 chr1_97880751 0 97880751 T T T T T T T T C C C C T T T T T T T T
1 chr1_97881748 0 97881748 A A G G G G A A G G G G G G G G G G A A
1 chr1_97882351 0 97882351 C C T T T T C C C C C C C C C C C C C C
1 chr1_97883508 0 97883508 G G G G G G G G A G G G G G G G A A G G
1 chr1_97884749 0 97884749 G G G G G G G G G G G G G G A G G G G G
1 chr1_97889108 0 97889108 G G G G G G A A G G G G G G G G G G G G
1 chr1_97893181 0 97893181 G G G G G G G G T T T T G G G G G G G G
1 chr1_97895630 0 97895630 G T T T T T T T T T T T T T T T T T T T
1 chr1_97904661 0 97904661 C C C C C C C C C C C T C C C C C C C C
1 chr1_97906359 0 97906359 T T G G G T T T T T T T T T T T T T T T
1 chr1_97910328 0 97910328 T T T T T T T T C C C C T T T T T T T T
1 chr1_97911953 0 97911953 T T T T T T T T A T A A T T T T T T T T
1 chr1_97913006 0 97913006 A A A A A A A A A A A A A A G G A A A A
1 chr1_97921280 0 97921280 G G G G G G G G G G G G A G G G G G G G
1 chr1_97921931 0 97921931 T T T T G T T T T T T T T T T T T T T T
1 chr1_97934946 0 97934946 A A A A A A A A G G G G A A A A A A A A
1 chr1_97937446 0 97937446 T T T T T T T T G T T T T T T T T T T T
1 chr1_97943221 0 97943221 T T T T T T T T T T T T A T T T T T T T
1 chr1_97944419 0 97944419 T T T T T T T T T T T T C T T T T T T T
1 chr1_97944523 0 97944523 G G G G G G G G G G G G G G G G A A G G
1 chr1_97947574 0 97947574 C C C C C C C C C C C C C T C C C C C C
1 chr1_97951781 0 97951781 A A A A A A A A G G G G A A A A A A A A
1 chr1_97956716 0 97956716 G G G G G G G G A A A A G G G G G G G G
1 chr1_97957289 0 97957289 C C C C C C C C C T C C C C C C C C C C
1 chr1_97962328 0 97962328 G G G G G G C C G G G G G G G G G G G G
1 chr1_97963524 0 97963524 T T T T T T C C T T T T T T T T T T T T
1 chr1_97970547 0 97970547 G G G G A G G G G G G G G G A A A A G G
1 chr1_97979779 0 97979779 A A A A A A A A G G G G A A A A A A A A
1 chr1_97980902 0 97980902 T T T T C T T T C C C C C C C C C C T T
1 chr1_97982720 0 97982720 A A G G G G A A G G G G G G G G G G A A
1 chr1_97996975 0 97996975 G G A A A A G G G G G G A A A A A A G G
1 chr1_98007776 0 98007776 G G G G G G G G T T T T G G G G G G G G
1 chr1_98016722 0 98016722 T T C C C C T T C C C C C C C C C C T T
1 chr1_98022222 0 98022222 C C C C C C C C T T T T C C C C C C C C
1 chr1_98023570 0 98023570 C C C C C C C C C C C C C C A A C C C C
1 chr1_98030369 0 98030369 C C T T C T C C C C C C C C C C C C C C
1 chr1_98035721 0 98035721 T T T T T T T T C C C C T T T T T T T T
1 chr1_98037829 0 98037829 T T T T A T T T T T T T T T T T T T T T
1 chr1_98040841 0 98040841 C C C C C C C C T T T T C C C C C C T T
1 chr1_98050593 0 98050593 G G G G G G G G A G G G G G G G G G G G
1 chr1_98059192 0 98059192 T T C C C T T T C C C C T T T T T T T T
1 chr1_98060049 0 98060049 A A A A A A A A A A A A A A A G A A A A
1 chr1_98063729 0 98063729 A A A A A A A A A A A A A A A A A G A A
1 chr1_98067105 0 98067105 T T T T C C T T T T T T T T T T T T T T
1 chr1_98072801 0 98072801 C C C C C C C C C T C C C C C C C C C C
1 chr1_98092088 0 98092088 G G G G G G G G G G G G A G G G G G G G
1 chr1_98109812 0 98109812 C C C C C C C C C C C C C C C C G G C C
1 chr1_98109972 0 98109972 C C C C C C C C C C C C C C C G C C C C
1 chr1_98110584 0 98110584 T T T T T T T T C C C C T T T T T T T T
1 chr1_98113090 0 98113090 C C C C C C C C C C C T C C C C C C C C
1 chr1_98124365 0 98124365 C C C C C C C C C G C C C C C C C C C C
1 chr1_98126884 0 98126884 A A A A A A A A G G G G A A A A A A A A
1 chr1_98127562 0 98127562 A A A A A A A A G G G G A A A A A A A A
1 chr1_98138331 0 98138331 T T T T T T T T C C C T T T T T T T T T
1 chr1_98147741 0 98147741 T T T T T T T T T T T T A T T T T T T T
1 chr1_98162258 0 98162258 C C C C C C C C C C C C C C C C T T C C
1 chr1_98164846 0 98164846 A A A A A A G G A A A A A A A A A A A A
1 chr1_98166837 0 98166837 T T C C C C T T T T T T T T T T T T T T
1 chr1_98174687 0 98174687 G G A A A A G G A A A A A A A A A A G G
1 chr1_98176972 0 98176972 C C C C C T C C C C C C C C C C C C C C
1 chr1_98182037 0 98182037 C C C C C C C C C T C C C C C C C C C C
1 chr1_98183192 0 98183192 C C G G G G C C C C C C C C C C C C C C
1 chr1_98187482 0 98187482 A A A A A A A A G G G G A A A A A A A A
1 chr1_98192222 0 98192222 T T C C C C T T C C C C C C C C C C T T
1 chr1_98194598 0 98194598 G G G G G G G G G T G G G G G G G G G G
1 chr1_98195112 0 98195112 A A A A A A A A A A A A A G A A A A A A
1 chr1_98195614 0 98195614 T T T T T T C C T T T T T T T T T T T T
1 chr1_98197224 0 98197224 G G G G G G G G G G A A G G G G G G G G
1 chr1_98205975 0 98205975 T T T T T T T T T T T T G T T T T T T T
1 chr1_98208780 0 98208780 C C C C C C C C C C C C C C C C C T C C
1 chr1_98210470 0 98210470 C C C C C C C C C C C T C C C C C C C C
1 chr1_98212726 0 98212726 C C C C C T C C C C C C C C C C C C C C
1 chr1_98213068 0 98213068 C T T T T T T T T T T T T T T T T T T T
1 chr1_98216108 0 98216108 T T T T T T T T T T T T G T T T T T T T
1 chr1_98221044 0 98221044 A A A A A A A A A A A A A A G G A A A A
1 chr1_98223765 0 98223765 C C C C C C C C C T T T C C C C C C C C
1 chr1_98226726 0 98226726 T T T T T T T T T T T T T T C C T T T T
1 chr1_98227601 0 98227601 T T T T T T T T C T C C T T T T T T T T
1 chr1_98229324 0 98229324 C C C C C C C C C C C C C C C C T T C C
1 chr1_98230261 0 98230261 G G G G G G G G T T T T G G G G G G G G
1 chr1_98235988 0 98235988 A A A A A A A A A A A A A A A C A A A A
1 chr1_98243662 0 98243662 A A A A A A A A A A A A A A G G A A A A
1 chr1_98250512 0 98250512 G G G G G G G G C C C C G G G G G G G G
1 chr1_98260131 0 98260131 A G G G G G G G G G G G G G G G G G G G
1 chr1_98270533 0 98270533 A A A A A A A A A A A A A C A A A A A A
1 chr1_98271090 0 98271090 A A A A A A A A A A A A A G A A A A A A
1 chr1_98271555 0 98271555 C C C C C C C C C C C C C T C C C C C C
1 chr1_98272572 0 98272572 C C C C C C C C C T C T C C C C C C C C
1 chr1_98273713 0 98273713 G G G G G G G G G G G G G G A A G G G G
1 chr1_98286104 0 98286104 C C C C C C C C C C C C C T C C C C C C
1 chr1_98289743 0 98289743 G G G G A G G G G G G G G G G G G G G G
1 chr1_98291460 0 98291460 G G A A A A G G A A A A A A A A A A G G
1 chr1_98313064 0 98313064 C T T T T T C C T T T T T T T T T T T T
1 chr1_98315378 0 98315378 A A A A A A A A A A A A A T A A A A A A
1 chr1_98328347 0 98328347 A A A A A A A A A A A A A A A A A G A A
1 chr1_98343209 0 98343209 C C C C C T C C C C C C C C C C C C C C
1 chr1_98349752 0 98349752 T T T T T T T T T T T T T T A A T T T T
1 chr1_98352628 0 98352628 C C C C C C C C T T T T C C C C C C C C
1 chr1_98354196 0 98354196 A G A A A A A A A A A A A A A A A A G G
1 chr1_98354520 0 98354520 T T T T T T T T T T T T G T T T T T T T
1 chr1_98356870 0 98356870 C C C C C C C C C C C C T T C C C C C C
1 chr1_98360356 0 98360356 A G G G G G A A G G G G G G G G G G A A
1 chr1_98360630 0 98360630 T T T T T T T T T T T T A A T T T T T T
1 chr1_98361978 0 98361978 C C C C C C C C C C C C T T C C C C C C
1 chr1_98363166 0 98363166 C C C C C T C C C C C C C C C C C C C C
1 chr1_98368871 0 98368871 C C C C C C C C C C C C A C C C C C C C
1 chr1_98369451 0 98369451 C C C C C C C C C C C C C C C T C C C C
1 chr1_98370586 0 98370586 C C C C C G C C C C C C C C C C C C C C
1 chr1_98370701 0 98370701 T T T T T T T T T T T T C T T T T T T T
1 chr1_98375533 0 98375533 A G A A A A A A A A A A A A A A A A A A
1 chr1_98380709 0 98380709 C C C C C C C C T T T T C C C C C C C C
1 chr1_98382381 0 98382381 G G G G G G G G C G G G G G G G G G G G
1 chr1_98387140 0 98387140 A A A A A A A A A A A A A A A A G G A A
1 chr1_98392414 0 98392414 C C C C C C C C C G C G C C C C C C C C
1 chr1_98395541 0 98395541 A A A A A A A A A A A A A G A A A A A A
1 chr1_98396435 0 98396435 T T C C C C T T C C C C C C C C C C T T
1 chr1_98405830 0 98405830 C C C C C C C C C C C C C G C C C C C C
1 chr1_98407968 0 98407968 C C C C C T C C C C C C C C C C C C C C
1 chr1_98408638 0 98408638 G G G G G G G G A A A A G G G G G G G G
1 chr1_98409210 0 98409210 A A A A A A A A A A A A A G A A A A A A
1 chr1_98409573 0 98409573 A A A A A A A A C C A C A A A A A A A A
1 chr1_98412813 0 98412813 A A A A A A A A G G A A A A A A A A A A
1 chr1_98413635 0 98413635 A A A A A A A A A A A A A A A A A G A A
1 chr1_98416725 0 98416725 T T T T T T T T C C C C T T T T T T T T
1 chr1_98417188 0 98417188 C C C C C C C C A A A A C C C C C C C C
1 chr1_98420092 0 98420092 G G G G G G G G A A A A A G G G G G G G
1 chr1_98420632 0 98420632 G G A A A A G G A A A A A A A A A A G G
1 chr1_98434539 0 98434539 C C T T C C C C C C C C C C C C C C C C
1 chr1_98434977 0 98434977 C C C C C C C C C C C C T T T T T T C C
1 chr1_98435574 0 98435574 T T T T T T T T C C C C T T T T T T T T
1 chr1_98449447 0 98449447 G G A A A G G G G G G G G G G G G G G G
1 chr1_98449500 0 98449500 C C C C C C C C T T T T C C C C C C C C
1 chr1_98453779 0 98453779 G G G G G G G G G T G G G G G G G G G G
1 chr1_98462317 0 98462317 T T T T T T T T T T T T T T T T A A T T
1 chr1_98466345 0 98466345 C C C C C C C C T T T T C C C C C C C C
1 chr1_98478347 0 98478347 G G G G G G G G G G G G C G G G G G G G
1 chr1_98485406 0 98485406 A A A A A C A A A A A A A A A A A A A A
1 chr1_98491409 0 98491409 A A A A A A A A A G A A A A A A A A A A
1 chr1_98496011 0 98496011 T T T T T T T T C T T T T T T T T T T T
1 chr1_98499116 0 98499116 G G G G G G G G G G G G G G G T G G G G
1 chr1_98499179 0 98499179 C C C C C C C C C C C C C T C C C C C C
1 chr1_98507304 0 98507304 A A C C C C C C C C C C C C C C C C A A
1 chr1_98514448 0 98514448 C C T T T T C C C C C C T T T T T T C C
1 chr1_98515303 0 98515303 C C C C C C C C C T T T C C C C C C C C
1 chr1_98520136 0 98520136 T T T T T T T T T T T T G T T T T T T T
1 chr1_98522903 0 98522903 A G G G G G G G G G G G G G G G G G G G
1 chr1_98525412 0 98525412 A A A A A A A A A A A A A A G G G G A A
1 chr1_98527588 0 98527588 G G G G A G G G G G G G G G G G G G G G
1 chr1_98530139 0 98530139 A A A A A A A A A G A A A A A A A A A A
1 chr1_98537880 0 98537880 G G G G G T G G G G G G G G G G G G G G
1 chr1_98539573 0 98539573 G G G G A G G G G G G G G G G G G G G G
1 chr1_98543598 0 98543598 G G G G G G G G G G A A G G G G G G G G
1 chr1_98560553 0 98560553 G G G G G G G G G G G G G T G G G G G G
1 chr1_98571562 0 98571562 C C C C C C C C C C C C C C C T C C C C
1 chr1_98576170 0 98576170 C C C C C C C C C C C C C C C C T T C C
1 chr1_98578510 0 98578510 C G G G C G C C C C C C G G G G G G G G
1 chr1_98578958 0 98578958 T T T T T T T T T T C T T T T T T T T T
1 chr1_98580913 0 98580913 C C C C C G C C C C C C C C C C C C C C
1 chr1_98585237 0 98585237 G G G G G G C C G G G G G G G G G G G G
1 chr1_98586297 0 98586297 C C C C C C C C T T T T C C C C C C C C
1 chr1_98590924 0 98590924 G G G G G G G G G G G G G G A G A A G G
1 chr1_98594190 0 98594190 G G G G G G G G G G G G A G A A G G G G
1 chr1_98594283 0 98594283 G G G G A G G G G G G G G G G G G G G G
1 chr1_98596305 0 98596305 C C C C C C C C C C C C C C C T C C C C
1 chr1_98598015 0 98598015 C C C C C C C C C C C C C C T T C C C C
1 chr1_98598122 0 98598122 T T T T T T T T G G G G T T T T T T T T
1 chr1_98603691 0 98603691 T T T T T T G G T T T T T T T T T T T T
1 chr1_98605093 0 98605093 A A A A A A A A G G G G A A A A A A A A
1 chr1_98606379 0 98606379 G T T T T T T T T T T T T T T T T T T T
1 chr1_98624346 0 98624346 C C C C C C C C T T T T C C C C C C C C
1 chr1_98626996 0 98626996 C C C C C C C C C C C C T T C C C C C C
1 chr1_98629178 0 98629178 G G G G G G G G A G G G G G G G G G G G
1 chr1_98630517 0 98630517 G G G T G G G G G G G G G G G G G G G G
1 chr1_98634154 0 98634154 T T T T T T T T C T T T T T T T T T T T
1 chr1_98634323 0 98634323 C C C T C C C C C C C C C C C C C C C C
1 chr1_98634802 0 98634802 G G G G G G G G A G A A G G G G G G G G
1 chr1_98636167 0 98636167 G G C C C C G G C C C C C C C C C C G G
1 chr1_98643790 0 98643790 T T G G G T T T T T T T T T T T T T T T
1 chr1_98659890 0 98659890 A A A A A A A A C C C C A A A A A A A A
1 chr1_98664155 0 98664155 A A A A A A A A A A A A C C A A A A A A
1 chr1_98668584 0 98668584 C C C C C C C C C C C C C C C C C T C C
1 chr1_98669332 0 98669332 C C C C C C C C C C C T C C C C C C C C
1 chr1_98670528 0 98670528 A A A A A A A A A A A A T T A A A A A A
1 chr1_98678973 0 98678973 C C C C C C C C C C C C C C C G C C C C
1 chr1_98691977 0 98691977 C C C T C C C C C C C C C C C C C C C C
1 chr1_98699169 0 98699169 C C C C C C C C C C C C C C T T C C C C
1 chr1_98699893 0 98699893 T T T T T T T T C C C C T T T T T T T T
1 chr1_98701081 0 98701081 A A A A A A A A A A A A A A A A G G A A
1 chr1_98709436 0 98709436 G G G G G G G G G G G G A G G G G G G G
1 chr1_98709876 0 98709876 C C C C C C C C C C C C T T C C C C C C
1 chr1_98719827 0 98719827 A A A A A A G G A A A A A A A A A A A A
1 chr1_98727013 0 98727013 A A A A A A A A G G G G A A G G G G G G
1 chr1_98727130 0 98727130 T T T T A T T T T T T T T T T T T T T T
1 chr1_98727278 0 98727278 A A A A A A A A G G G G A A A A A A A A
1 chr1_98727874 0 98727874 A A G G G G A A A A A A G G G G A A A A
1 chr1_98728877 0 98728877 A A A A A A A A A A A A A T A A A A A A
1 chr1_98734220 0 98734220 C C C C C T C C C C C C C C C C C C C C
1 chr1_98734672 0 98734672 A A A A A A A A A A A A A G A A A A A A
1 chr1_98736433 0 98736433 A A A A A A A A A C A A A A A A A A A A
1 chr1_98737687 0 98737687 G G G G G G G G T T T T T T T T T T G G
1 chr1_98740467 0 98740467 G T G G G G G G G G G G G G G G G G G G
1 chr1_98757169 0 98757169 T T T T T T T T T T T T T T C C T T T T
1 chr1_98760703 0 98760703 G G G G G G G G G G G G A G G G G G G G
1 chr1_98764273 0 98764273 C C C C G G C C C C C C C C C C C C C C
1 chr1_98770853 0 98770853 A A A A A A A A A A A A A A C C A A A A
1 chr1_98778525 0 98778525 C C C C C C C C C T C C C C C C C C C C
1 chr1_98778636 0 98778636 A A A G A A A A A A A A A A A A A A A A
1 chr1_98780324 0 98780324 G G A G G G G G G G G G G G G G G G G G
1 chr1_98801078 0 98801078 A G A A A A A A A A A A A A A A A A A A
1 chr1_98801605 0 98801605 A A A A A A A A A G A A A A A A A A A A
1 chr1_98804383 0 98804383 G G G G G G G G G G G G G G A A G G G G
1 chr1_98808839 0 98808839 G G G G G G G G A G G G G G G G G G G G
1 chr1_98810162 0 98810162 C C A C A C C C C C C C C C C C C C C C
1 chr1_98817785 0 98817785 T T T T T T T T G T T T T T T T T T T T
1 chr1_98819054 0 98819054 G G G G G G G G G G G G G G A A G G G G
1 chr1_98824608 0 98824608 A A A A A A A A A A A A A G A A A A A A
1 chr1_98827081 0 98827081 C C C C C C C C C C C C T T C C C C C C
1 chr1_98827590 0 98827590 C C A A A C C C C C C C C C C C C C C C
1 chr1_98832224 0 98832224 G G A A A A G G G G G G G G G G G G G G
1 chr1_98840689 0 98840689 A A A A A A A A G G G G A A A A A A A A
1 chr1_98842798 0 98842798 C C C C C G C C C C C C C C C C C C C C
1 chr1_98843122 0 98843122 G G G G G G A A G G G G G G G G G G G G
1 chr1_98845089 0 98845089 G G A A A G G G G G G G G G G G G G G G
1 chr1_98853467 0 98853467 T T T T T T T T C C C C T T T T T T T T
1 chr1_98859022 0 98859022 A A A A A A A A A A A G A A A A A A A A
1 chr1_98860464 0 98860464 A A A A A G A A G G G G A A A A A A A A
1 chr1_98862149 0 98862149 T T T T T T T T T T T T C T T T T T T T
1 chr1_98865067 0 98865067 G G G G A G G G G G G G G G G G G G G G
1 chr1_98869747 0 98869747 G G G G G G G G G G G G A G G G G G G G
1 chr1_98875221 0 98875221 C C C C C C C C A A A A C C C C C C C C
1 chr1_98879046 0 98879046 A A A A A G A A A A A A A A A A A A A A
1 chr1_98884414 0 98884414 C C C T C C C C C C C C C C C C C C C C
1 chr1_98884721 0 98884721 A A A A A A A A G G G G A A A A A A A A
1 chr1_98884809 0 98884809 G G A A A G G G G G G G G G G G G G G G
1 chr1_98886568 0 98886568 G G G G G G G G A A A A G G G G G G G G
1 chr1_98915195 0 98915195 A A A A A A A A G G G G A A A A A A A A
1 chr1_98915256 0 98915256 A A A A A A A A G G G G A A A A A A A A
1 chr1_98917321 0 98917321 C C C C C C C C C C C C C C T T T T C C
1 chr1_98922702 0 98922702 G G A A A A G G A A A A G G G G G G G G
1 chr1_98923306 0 98923306 G G G G G G G G A A A A G G G G G G G G
1 chr1_98923358 0 98923358 G G G G G G G G G G G G G G G G A G G G
1 chr1_98923615 0 98923615 A A A A A A A A A A C C A A A A A A A A
1 chr1_98925124 0 98925124 G G G G G G G G A A A A G G G G G G G G
1 chr1_98925443 0 98925443 G G G G C G G G G G G G G G G G G G G G
1 chr1_98925706 0 98925706 G G G G G G G G G G G G G G G G T T G G
1 chr1_98925921 0 98925921 A A A A A G A A A A A A A A A A A A A A
1 chr1_98926911 0 98926911 A C C C C C C C C C C C C C C C C C C C
1 chr1_98928771 0 98928771 T T T T T T T T T T T T T T T T C C T T
1 chr1_98929680 0 98929680 G G G G G G G G G G G G G G A A G G G G
1 chr1_98930512 0 98930512 C C T T C T C C C C C C C C C C C C C C
1 chr1_98938800 0 98938800 A A A A A A A A A A A A A G A A A A A A
1 chr1_98939246 0 98939246 A A A A A A A A A A A C A A A A A A A A
1 chr1_98942341 0 98942341 G G G G G G G G A A A A G G G G G G G G
1 chr1_98943563 0 98943563 G G G G G G A A G G G G G G G G G G G G
1 chr1_98944267 0 98944267 C C C C C C C C C C C C C T C C C C C C
1 chr1_98945578 0 98945578 A A A A A A A A G G G G A A A A A A A A
1 chr1_98946415 0 98946415 G G G G G G G G G G G G G G A A G G G G
1 chr1_98952315 0 98952315 A A A A A A A A A A A A A G A A A A A A
1 chr1_98953494 0 98953494 G G T T G T G G G G G G G G G G G G G G
1 chr1_98960216 0 98960216 T T T T T T T T T T T T T T T T C T T T
1 chr1_98964040 0 98964040 C C C C C C C C C C C C C C C T C C C C
1 chr1_98966470 0 98966470 G G G G G G G G A A A A G G G G G G G G
1 chr1_98967638 0 98967638 A G G G G G A A G G G G G G G G G G G G
1 chr1_98970346 0 98970346 G G G G G G G G G G G G G G G G A A G G
1 chr1_98970449 0 98970449 G G A A A G G G G G G G G G G G G G G G
1 chr1_98980972 0 98980972 G G A A A G G G G G G G G G G G G G G G
1 chr1_98983239 0 98983239 C C C C C C C C C C C G C C C C C C C C
1 chr1_98985388 0 98985388 G G G G G G G G T T T T G G G G G G G G
1 chr1_98995152 0 98995152 C C C C C C C C G G G G C C C C C C C C
1 chr1_98998588 0 98998588 C C C C C T C C T T T T C C C C C C C C
1 chr1_99002088 0 99002088 G G G G G G G G A A A A G G G G G G G G
1 chr1_99012618 0 99012618 G G G G G G G G G G G G A G G G G G G G
1 chr1_99020118 0 99020118 C C C C C C C C C C C C C C C T C C C C
1 chr1_99020598 0 99020598 A A A A A A A A A A A A A A A G A A A A
1 chr1_99023995 0 99023995 G G A A A A G G A A A A A A A A A A G G
1 chr1_99025991 0 99025991 C C C C C T C C C C C C C C C C C C C C
1 chr1_99029213 0 99029213 T T C C C C C C C C C C C C C C C C C C
1 chr1_99035479 0 99035479 C C C C C C C C T T T T C C C C C C T T
1 chr1_99042021 0 99042021 A C C C C C C C C C C C C C C C C C A A
1 chr1_99048901 0 99048901 C C C C C T C C C C C C C C C C C C C C
1 chr1_99048948 0 99048948 T T T T T T G G T T T T T T T T T T T T
1 chr1_99050118 0 99050118 C C C C C C C C C C C C C C C C T T C C
1 chr1_99056246 0 99056246 G G G G G G G G G G G G G G G G A G G G
1 chr1_99061572 0 99061572 T T T T T T T T T T T T C C T T T T T T
1 chr1_99075419 0 99075419 A A A A A A A A A C A A A A A A A A A A
1 chr1_99075585 0 99075585 A A A A A A A A A A G G A A A A A A A A
1 chr1_99086028 0 99086028 T T T T T T T T C C C C T T T T T T T T
1 chr1_99087636 0 99087636 C C C C C C C C C C C C C C T T C C C C
1 chr1_99088159 0 99088159 T T T T T T T T G G G G T T T T T T T T
1 chr1_99094228 0 99094228 C C G G G G C C C C C C C C C C C C C C
1 chr1_99095294 0 99095294 G G G G G G G G G G G G C C G G G G G G
1 chr1_99102423 0 99102423 A A A A A A A A T T T T T T T T T T A A
1 chr1_99108858 0 99108858 A A A A A A A A A G A A A A A A A A A A
1 chr1_99111571 0 99111571 C C C C C C C C C C C T C C C C C C C C
1 chr1_99125713 0 99125713 T T T T T T T T T T T T T T T T C C T T
1 chr1_99126816 0 99126816 A A A A A A A A A A A A A C A A A A A A
1 chr1_99129553 0 99129553 A A A A A A A A C C C C A A A A A A A A
1 chr1_99137060 0 99137060 C C C C C C T T C C C C C C C C C C C C
1 chr1_99137729 0 99137729 A A A A A A A A G G G G G G G G G G A A
1 chr1_99141785 0 99141785 C C G G G G C C C C C C C C C C C C C C
1 chr1_99141818 0 99141818 G G A A A A G G G G G G G G G G G G G G
1 chr1_99142135 0 99142135 T T T T T T T T G T G G T T T T T T T T
1 chr1_99142547 0 99142547 C C T T T T C C T T T T T T T T T T C C
1 chr1_99168098 0 99168098 G G G G G G G G G G G G A G G G G G G G
1 chr1_99174567 0 99174567 C C C C C C C C C C C C C C C T C C C C
1 chr1_99175694 0 99175694 T T T T T T C C T T T T T T T T T T T T
1 chr1_99175753 0 99175753 G G A A A A A A A A A A A A A A A A G G
1 chr1_99176713 0 99176713 C C C C C C C C G G G G C C C C C C C C
1 chr1_99182319 0 99182319 C C T T T T C C C C C C C C C C C C C C
1 chr1_99182679 0 99182679 G G A A A A G G G G G G G G G G G G G G
1 chr1_99184599 0 99184599 G G G G G G G G G G G G T T T T G G G G
1 chr1_99185610 0 99185610 G G G G G G G G A A A A G G G G G G G G
1 chr1_99196820 0 99196820 C C C C C C C C T T C T C C C C C C C C
1 chr1_99197181 0 99197181 G G G G G G G G G G G G G G G G A G G G
1 chr1_99197922 0 99197922 G G A G G G G G G G G G G G G G G G G G
1 chr1_99207071 0 99207071 G G G G C G G G G G G G G G G G G G G G
1 chr1_99213990 0 99213990 T T T T T T T T C C C C T T T T T T T T
1 chr1_99223727 0 99223727 C C C T C T C C C C C C C C C C C C C C
1 chr1_99224861 0 99224861 A A A A A A A A T T T T A A A A A A A A
1 chr1_99227792 0 99227792 C C T T T T C C C C C C T T T T T T C C
1 chr1_99228542 0 99228542 T T C C C T T T T T T T T T T T T T T T
1 chr1_99233126 0 99233126 T T T T T T T T T T C T T T T T T T T T
1 chr1_99238722 0 99238722 C C C C C C C C C C C C C C T T C C C C
1 chr1_99239007 0 99239007 A A A A A A A A A A A A A A A A G G A A
1 chr1_99240521 0 99240521 T T T T T T T T C C C C T T T T T T T T
1 chr1_99242863 0 99242863 G G G G A G G G G G G G G G G G G G G G
1 chr1_99256758 0 99256758 T T T T T T T T T T T T T T T T C T T T
1 chr1_99257633 0 99257633 A A A A A A A A A A A T A A A A A A A A
1 chr1_99258930 0 99258930 T T T T T T T T T T C T T T T T T T T T
1 chr1_99263545 0 99263545 C C C C C C C C T T C T C C C C C C C C
1 chr1_99264172 0 99264172 G G A G A G G G G G G G G G G G G G G G
1 chr1_99265615 0 99265615 C T C C C C C C C C C C C C C C C C C C
1 chr1_99267756 0 99267756 G G G G A G G G G G G G G G G G G G G G
1 chr1_99271897 0 99271897 C C C C C T C C C C C C C C C C C C C C
1 chr1_99275305 0 99275305 G G G G G G G G G G A G G G G G G G G G
1 chr1_99283251 0 99283251 A A C C C C A A C C C C C C C C C C C C
1 chr1_99283457 0 99283457 C C C C C C C C A A A A C C C C C C C C
1 chr1_99284371 0 99284371 C C C C C C C C G G G G C C C C C C C C
1 chr1_99287315 0 99287315 G G G G G G G G G G G G C G G G G G G G
1 chr1_99292037 0 99292037 G G G G G G G G G G G G C G G G G G G G
1 chr1_99293676 0 99293676 C C T T T T C C C C C C C C C C C C C C
1 chr1_99300521 0 99300521 C C C C C C C C G G G G C C C C C C C C
1 chr1_99301588 0 99301588 T T T T T T T T T T T T T T C T T T T T
1 chr1_99304697 0 99304697 T T T T C T T T T T T T T T T T T T T T
1 chr1_99305621 0 99305621 T T T T T T T T C C C C T T T T T T T T
1 chr1_99306451 0 99306451 C C C C C C C C T T T T C C C C C C C C
1 chr1_99307657 0 99307657 A G G G G G A A G G G G G G G G G G A A
1 chr1_99315586 0 99315586 G G G G G G G G C C C C G G G G G G G G
1 chr1_99317870 0 99317870 A A A A A A A A A G A A A A A A A A A A
1 chr1_99319919 0 99319919 G G G G G G G G A G G G G G G G G G G G
1 chr1_99325770 0 99325770 T T T T T T T T C C C C T T T T T T T T
1 chr1_99326129 0 99326129 C C C C C T C C C C C C C C C C C C C C
1 chr1_99330417 0 99330417 C C C C C C C C C C C C A C C C C C C C
1 chr1_99330861 0 99330861 G G G G G G G G A A A A G G G G G G G G
1 chr1_99334907 0 99334907 T T T T T T T T T T T T C C C C C C T T
1 chr1_99336686 0 99336686 T T T T T T T T T T T T G G T T G G T T
1 chr1_99345580 0 99345580 A A A A A A A A G G G G A A A A A A A A
1 chr1_99345868 0 99345868 G G G G G G G G G G G G C G G G G G G G
1 chr1_99351517 0 99351517 A A A A A A A A G G G G A A A A A A A A
1 chr1_99360319 0 99360319 G G G G G G G G G G G G A G A A G G G G
1 chr1_99364261 0 99364261 T T T T T T T T C C C C T T T T T T T T
1 chr1_99365796 0 99365796 G G G G G G G G A G A G G G G G G G G G
1 chr1_99371296 0 99371296 T T T T T T T T C T C C T T T T T T T T
1 chr1_99379186 0 99379186 G G G G G G G G A A A A G G G G G G G G
1 chr1_99380154 0 99380154 G G G G G G G G T T T T G G G G G G G G
1 chr1_99380479 0 99380479 T T T T T T T T G T T T T T T T T T T T
1 chr1_99381920 0 99381920 A A A A A A A A C C C C A A A A A A A A
1 chr1_99384386 0 99384386 C C C C C C C C T T T T C C C T C C C C
1 chr1_99398421 0 99398421 A A A A A A A A A A A A A G A A A A A A
1 chr1_99401090 0 99401090 A A A A A A A A A A A A A G A A A A A A
1 chr1_99402370 0 99402370 T T T T T T T T C T T T T T T T T T T T
1 chr1_99408083 0 99408083 A A A A A A A A A T T T A A A A A A A A
1 chr1_99420745 0 99420745 T T T T T T T T T T T T G T T T T T T T
1 chr1_99422354 0 99422354 G G T T G G G G G G G G G G G G G G G G
1 chr1_99426948 0 99426948 G G G G C C G G G G G G G G G G G G G G
1 chr1_99427364 0 99427364 T T T T T T T T C C C C T T T T T T T T
1 chr1_99427398 0 99427398 A A A A A C A A A A A A A A A A A A A A
1 chr1_99429637 0 99429637 A A A A T T A A A A A A A A A A A A A A
1 chr1_99431250 0 99431250 C T C C C C C C C C C C C C T T C C C C
1 chr1_99432240 0 99432240 A A A A A A A A T T T T A A A A A A A A
1 chr1_99437967 0 99437967 A A A A A A A A C C A C A A A A A A A A
1 chr1_99455423 0 99455423 C C C C C T C C C C C C C C C C C C C C
1 chr1_99455858 0 99455858 C C C C C C C C C C C C C C T T C C C C
1 chr1_99456671 0 99456671 C C C C C C C C A A A A C C C C C C C C
1 chr1_99457661 0 99457661 C C C C C T C C C C C C C C C C C C C C
1 chr1_99458886 0 99458886 T T T T T T T T T T T T T T C C T T T T
1 chr1_99463229 0 99463229 C C C C C C C C C C C C C C C G C C C C
1 chr1_99468748 0 99468748 T T T T T T T T T T T T C C C C C C T T
1 chr1_99481503 0 99481503 G G G G G G G G G G G G G T G G G G G G
1 chr1_99492919 0 99492919 T T T T T T T T T T T T A T T T T T T T
1 chr1_99493977 0 99493977 T T T T T T T T C C C C T T T T T T T T
1 chr1_99495272 0 99495272 G G G G A G G G G G G G G G G G G G G G
1 chr1_99496091 0 99496091 A A A A A A A A A A A A A T A A A A A A
1 chr1_99496731 0 99496731 C T T T T T T T T T T T T T T T T T C C
1 chr1_99497562 0 99497562 C C C C C C C C C C C C C C C C C T C C
1 chr1_99498518 0 99498518 C C C C C C C C C C C C C C C C T T C C
1 chr1_99500725 0 99500725 C C C C C C C C G G G G C C C C C C C C
1 chr1_99503196 0 99503196 T T T T T T T T C C C C T T T T T T T T
1 chr1_99507720 0 99507720 C C C C C C C C C C C C T T C C T T C C
1 chr1_99513686 0 99513686 T T T T T T T T C C C C T T T T T T T T
1 chr1_99515542 0 99515542 C C C C C C C C C T C T C C C C C C C C
1 chr1_99526457 0 99526457 G G G G G G G G G G G G A G G G A A G G
1 chr1_99529613 0 99529613 C C C C C C C C T T T T C C C C C C C C
1 chr1_99540358 0 99540358 G G G G G G G G A A A A G G G G G G G G
1 chr1_99543734 0 99543734 G G G G G G G G G G G G G G A A G G G G
1 chr1_99559962 0 99559962 A A A A A A A A A A A G A A A A A A A A
1 chr1_99564324 0 99564324 G G G G A G G G G G G G G G G G G G G G
1 chr1_99565120 0 99565120 G G G G G G G G G G C G G G G G G G G G
1 chr1_99565560 0 99565560 C C C C C C C C C C C C C C T T C C C C
1 chr1_99566819 0 99566819 A A A A A A A A A A A A G G A A G G A A
1 chr1_99568623 0 99568623 A A A A A A A A A A A T A A A A A A A A
1 chr1_99572010 0 99572010 G G G G C G G G G G G G G G G G G G G G
1 chr1_99573152 0 99573152 T T T T T T C C T T T T T T T T T T T T
1 chr1_99591732 0 99591732 G G G G C G G G G G G G G G G G G G G G
1 chr1_99593955 0 99593955 C G G G G G G G G G G G G G G G G G C C
1 chr1_99596026 0 99596026 C C C C C C C C C C C C C C C G C C C C
1 chr1_99596171 0 99596171 C C C C C C C C A C A C C C C C C C C C
1 chr1_99601553 0 99601553 A A A A A A A A A A A A A A A A C C A A
1 chr1_99603552 0 99603552 C C C C C C C C C C C T C C C C C C C C
1 chr1_99607300 0 99607300 C C C C C C C C C C C C A C C C C C C C
1 chr1_99607777 0 99607777 C G G G G G G G G G G G G G G G G G C C
1 chr1_99610773 0 99610773 C C T T T T C C T T T T T T T T T T C C
1 chr1_99613198 0 99613198 G G A A A G G G G G G G G G G G G G G G
1 chr1_99624927 0 99624927 T T G G G G T T T T T T T T T T T T T T
1 chr1_99636175 0 99636175 G G G G A G G G G G G G G G G G G G G G
1 chr1_99637271 0 99637271 C C C C C C C C C C C C C C C G C C C C
1 chr1_99641285 0 99641285 G G G G G G G G A A A A G G G G G G G G
1 chr1_99648359 0 99648359 C C T T T T C C C C C C C C C C C C C C
1 chr1_99655999 0 99655999 C C C C C C C C C C C C A C C C C C C C
1 chr1_99662944 0 99662944 C C C C C C C C T T T T C C C C C C C C
1 chr1_99665521 0 99665521 G G G G G G G G A G G G G G G G G G G G
1 chr1_99670877 0 99670877 T T T T T T T T T T C T T T T T T T T T
1 chr1_99683553 0 99683553 C C C C C C C C G G G G C C C C C C C C
1 chr1_99699369 0 99699369 A A A A A A A A T T T T A A A A A A A A
1 chr1_99704231 0 99704231 C C C C C C C C A C C C C C C C C C C C
1 chr1_99708285 0 99708285 G G G G G G G G G G G G G G G G A A G G
1 chr1_99721445 0 99721445 G G A A A A G G A A A A A A A A A A G G
1 chr1_99732190 0 99732190 T T T T T T T T T T C C T T T T T T T T
1 chr1_99736630 0 99736630 T T T T T T T T T T T T C T T T T T T T
1 chr1_99738721 0 99738721 C C C C C C C C C C C C C C C C A C C C
1 chr1_99739238 0 99739238 T T T T T T T T A T T T T T T T T T T T
1 chr1_99746691 0 99746691 C C C C C C C C C C C C C C C C C T C C
1 chr1_99759643 0 99759643 T T T T T T T T T T T T C T T T T T T T
1 chr1_99759812 0 99759812 C C C T C T C C C C C C C C C C C C C C
1 chr1_99761410 0 99761410 G G G G G G G G G G G G G G G G A A G G
1 chr1_99762529 0 99762529 G G G G G G G G A A A G G G G G G G G G
1 chr1_99773914 0 99773914 A A G G G G A A A A A A A G A A A A A A
1 chr1_99783485 0 99783485 A A A A A A A A A A A A A A A A C C A A
1 chr1_99785433 0 99785433 G G G G G G G G G G G G A G G G G G G G
1 chr1_99787988 0 99787988 C C C C C C C C C C C C C C C T C C C C
1 chr1_99796900 0 99796900 G G G G G G G G G G G G C G G G G G G G
1 chr1_99806921 0 99806921 C C C C C C A A C C C C C C C C C C C C
1 chr1_99807523 0 99807523 A A C C A C A A A A A A A A A A A A A A
1 chr1_99810985 0 99810985 A A A A A A A A A A A A A A A A C C A A
1 chr1_99814868 0 99814868 C C C C C C C C T T C T C C C T C C C C
1 chr1_99817174 0 99817174 A A A A A A A A C C C C A A A A A A A A
1 chr1_99819359 0 99819359 C C C C C C C C C C C C C C C T C C C C
1 chr1_99820481 0 99820481 C T T T T T T T T T T T T T T T T T C C
1 chr1_99822432 0 99822432 G G T T T T G G T T T T G G G G G G G G
1 chr1_99827309 0 99827309 C C T T T T C C T T T T T T T T T T C C
1 chr1_99829439 0 99829439 G G G G G G A A G G G G G G G G G G G G
1 chr1_99829461 0 99829461 G G G G G G G G G G G G G G G G A A G G
1 chr1_99830469 0 99830469 G G G G G G G G A A A A G G G G G G G G
1 chr1_99836550 0 99836550 T T T T T T T T C C C C T T T T T T T T
1 chr1_99836902 0 99836902 C C C C C G C C C C C C C C C C C C C C
1 chr1_99840434 0 99840434 C C C C C C C C C C C C C C C T C C C C
1 chr1_99843920 0 99843920 C C C C C C C C C C C C C C C C A C C C
1 chr1_99846604 0 99846604 C C C C C T C C C C C C C C C C C C C C
1 chr1_99851142 0 99851142 G G G G G G G G A A A A G G G G G G G G
1 chr1_99856971 0 99856971 G G G G G G G G A A A A G G G G G G G G
1 chr1_99859411 0 99859411 T T T T T T T T C C C C T T T T T T T T
1 chr1_99865467 0 99865467 G G G G G G G G G G A A G G G G G G G G
1 chr1_99877862 0 99877862 G G G G G G G G G G G G G G G G A A G G
1 chr1_99880386 0 99880386 C C C C C C C C C C C C C C C G C C C C
1 chr1_99883287 0 99883287 A A A A A A A A A A A A A A A A A G A A
1 chr1_99912791 0 99912791 C C C C C C T T C C C C C C C C C C C C
1 chr1_99913916 0 99913916 A A A A A A A A G G G G A A A A A A A A
1 chr1_99915587 0 99915587 G G G G G G G G G T G G G G G G G G G G
1 chr1_99918679 0 99918679 A A A A A A A A C C C C A A A A A A A A
1 chr1_99922065 0 99922065 C C C C C C C C C C T T C C C C C C C C
1 chr1_99928961 0 99928961 G G G G A A G G G G G G G G G G G G G G
1 chr1_99929228 0 99929228 T T T T C C T T T T T T C C C C C C T T
1 chr1_99933344 0 99933344 C C C C C C C C C C C C C C C C C T C C
1 chr1_99975896 0 99975896 C C T T C T C C C C C C T T T T T T C C
1 chr1_99992689 0 99992689 A A A A A A A A G G G G A A A A A A A A
1 chr1_99993016 0 99993016 A A A A A A T T A A A A A A A A A A A A
1 chr1_99996320 0 99996320 C C G G G G C C C C C C C C C C C C C C
1 chr1_100004273 0 100004273 C C C C C C C C C C C C C C C T C C C C
1 chr1_100005259 0 100005259 C C C C C C C C C C C C C C C T C C C C
1 chr1_100008828 0 100008828 T T T T T T T T C C C C T T T T T T T T
1 chr1_100014151 0 100014151 G G G G G G G G A A A A G G G G G G G G
1 chr1_100020007 0 100020007 C C C C C T C C C C C C C C C C C C C C
1 chr1_100020069 0 100020069 C C C C C C C C T T T T C C C C C C C C
1 chr1_100021239 0 100021239 C C A A A C C C C C C C C C C C C C C C
1 chr1_100024769 0 100024769 C C C C A C C C C C C C C C C C C C C C
1 chr1_100031501 0 100031501 G G G G G G G G G G A G G G G G G G G G
1 chr1_100045633 0 100045633 G G G G G G G G C C C C G G G G G G G G
1 chr1_100046141 0 100046141 A A A A A A A A A A A A G G A A A A A A
1 chr1_100052522 0 100052522 T T T T T T T T T T A A T T T T T T T T
1 chr1_100055438 0 100055438 T T T T T T T T T T T T T T T T C C T T
1 chr1_100060593 0 100060593 C C C C C C C C C C C C T T C C C C C C
1 chr1_100064224 0 100064224 T T T T T T T T T T T T T T C T T T T T
1 chr1_100064996 0 100064996 T T T T T T T T T T T T C C T T T T T T
1 chr1_100070280 0 100070280 A A A A A A A A A A A A A G A A A A A A
1 chr1_100071834 0 100071834 G G G G G G G G G G G G C C G G G G G G
1 chr1_100072994 0 100072994 C C C C C C C C C C C C T T C C C C C C
1 chr1_100073631 0 100073631 G G A A A A G G A A A A A A A A A A G G
1 chr1_100083470 0 100083470 A A A A A A A A A G A A A A A A A A A A
1 chr1_100090849 0 100090849 C C C C C C C C C C C C C C T T C C C C
1 chr1_100095346 0 100095346 C C C C A C C C C C C C C C C C C C C C
1 chr1_100095485 0 100095485 T T T T T T T T T T T T C C T T C C T T
1 chr1_100097371 0 100097371 G G G G G G G G G G G G C G G G G G G G
1 chr1_100105387 0 100105387 C C A A A C C C C C C C C C C C C C C C
1 chr1_100105998 0 100105998 G G G T G G G G G G G G G G G G G G G G
1 chr1_100109882 0 100109882 G G G G G G G G A A A A G G G G G G G G
1 chr1_100118585 0 100118585 T T T T T T T T C T T T T T T T T T T T
1 chr1_100121294 0 100121294 C C C C C C C C T T T T C C C C C C C C
1 chr1_100124580 0 100124580 C C C C C C C C A A A A C C C C C C C C
1 chr1_100128962 0 100128962 T T T T T T T T C C C C T T T T T T T T
1 chr1_100135011 0 100135011 C C C C C C C C A A A A C C C C C C C C
1 chr1_100137256 0 100137256 G T G G G G T T G G G G G G G G G G G G
1 chr1_100140293 0 100140293 A A A A A A A A A A A G A A A A A A A A
1 chr1_100146043 0 100146043 G G G G G G G G C C C C G G G G G G G G
1 chr1_100164740 0 100164740 T T T T T T T T C C C C T T T T T T T T
1 chr1_100167547 0 100167547 G G A A A A A A A A A A A A A A A A A A
1 chr1_100174530 0 100174530 T T G T T T T T T T T T T T T T T T T T
1 chr1_100181772 0 100181772 A A A T A T A A A A A A A A A A A A A A
1 chr1_100182589 0 100182589 T T T T T T C C T T T T T T T T T T T T
1 chr1_100193295 0 100193295 C C C C C C C C C C C C C C G G C C C C
1 chr1_100196384 0 100196384 A A A A A A A A G G G G A A A A A A A A
1 chr1_100200232 0 100200232 G G G G G G G G A G A A G G G G G G G G
1 chr1_100208154 0 100208154 A A A C A C A A A A A A A A A A A A A A
1 chr1_100211058 0 100211058 C C T T T T C C T T T T T T T T T T C C
1 chr1_100215331 0 100215331 G G G G G G G G C C C C G G G G G G G G
1 chr1_100215773 0 100215773 C C C C C C C C C C C C C C C C C T C C
1 chr1_100228958 0 100228958 C C C C A C C C C C C C C C C C C C C C
1 chr1_100234695 0 100234695 A A A A A A A A A A A A A A A A G G A A
1 chr1_100237379 0 100237379 A A A A A A A A A A A A A G A A A A A A
1 chr1_100240738 0 100240738 T T G T G T T T T T T T T T T T T T T T
1 chr1_100241901 0 100241901 C C C C C C C C C C C C C C T T C C C C
1 chr1_100242329 0 100242329 C C C C C T C C C C C C C C C C C C C C
1 chr1_100244371 0 100244371 A A A A A A A A A A A A A C A A A A A A
1 chr1_100249455 0 100249455 A G G G G G G G G G G G G G G G G G G G
1 chr1_100251619 0 100251619 C C C C C C C C C C C C C C C C T T C C
1 chr1_100252650 0 100252650 T T G G G T T T G G G G T T T T T T T T
1 chr1_100256518 0 100256518 C C C C C C C C C C C C C C G G C C C C
1 chr1_100258935 0 100258935 G G A A A A G G A A A A A A A A A A G G
1 chr1_100261196 0 100261196 G G G G G G G G A A A A G G G G G G G G
1 chr1_100264356 0 100264356 A A G G G G A A A A A A G G G G G G A A
1 chr1_100268461 0 100268461 G G G G G G G G A A A A G G G G G G G G
1 chr1_100271290 0 100271290 C C C C C T C C C C C C C C C C C C C C
1 chr1_100281722 0 100281722 G G G G G G G G C C C C G G G G G G G G
1 chr1_100290302 0 100290302 G G G G G G G G G T G G G G G G G G G G
1 chr1_100301237 0 100301237 C C C C C C C C C C C C C T T T C C C C
1 chr1_100302291 0 100302291 C G G G G G G G G G G G G G G G G G G G
1 chr1_100302320 0 100302320 C C C C C C C C C C C C C C C C C G C C
1 chr1_100304294 0 100304294 A A A A A A A A A A A A A G A A A A A A
1 chr1_100305096 0 100305096 C C C C C C C C C C C C C C A A C C C C
1 chr1_100309547 0 100309547 G G G G G G G G G G G G A G G G G G G G
1 chr1_100310055 0 100310055 T T T T T T T T A A A A T T T T T T T T
1 chr1_100313259 0 100313259 C C T T T T T T T T T T T T T T T T T T
1 chr1_100315524 0 100315524 T T T T T T T T T T T T C C C C T T T T
1 chr1_100323601 0 100323601 A A A A A A A A A G A A A A A A A A A A
1 chr1_100325529 0 100325529 G G G G C G G G G G G G G G G G G G G G
1 chr1_100332586 0 100332586 G G G G G G G G G G G G C G G G G G G G
1 chr1_100337176 0 100337176 A G G G G G A A A A A A G G G G G G A A
1 chr1_100343485 0 100343485 T T G G G G T T G G G G G G G G G G T T
1 chr1_100345721 0 100345721 G G G G G G G G A A A A G G G G G G G G
1 chr1_100353995 0 100353995 C C C C C C C C C C C C C G C C C C C C
1 chr1_100354808 0 100354808 G G G G G G G G G G G T G G G G G G G G
1 chr1_100356375 0 100356375 G G G G G G G G T T G T G G G G G G G G
1 chr1_100358514 0 100358514 C C C C C C C C C C C G C C C C C C C C
1 chr1_100362981 0 100362981 A A A A A A A A A A A A A A A A C C A A
1 chr1_100364582 0 100364582 G G A A A A G G A A A A A A A A A A G G
1 chr1_100383600 0 100383600 T T C C C T T T T T T T T T T T T T T T
1 chr1_100388879 0 100388879 A A A A A A A A A A A G A A A A A A A A
1 chr1_100390573 0 100390573 G G G G G G G G G G A G G G G G G G G G
1 chr1_100391952 0 100391952 C C C C C C C C C C C T C C C C C C C C
1 chr1_100405629 0 100405629 A A A A A A A A G G A G A A A A A A A A
1 chr1_100408291 0 100408291 C C C C C C C C C C C T C C C C C C C C
1 chr1_100408298 0 100408298 A A A G A G A A A A A A A A A A A A A A
1 chr1_100429746 0 100429746 T T T T T T T T C C C C T T T T T T T T
1 chr1_100435702 0 100435702 T T T T T T T T T T T T C T T T T T T T
1 chr1_100439366 0 100439366 T T T T T T T T A A A A T T T T T T T T
1 chr1_100447399 0 100447399 T T T T T T T T C C T T T T T T T T T T
1 chr1_100448783 0 100448783 C C C C C C C C A A A A C C C C C C C C
1 chr1_100452593 0 100452593 A A A A A A A A A A A A A G A A A A A A
1 chr1_100456842 0 100456842 A A A A A A A A G G G G A A A A A A A A
1 chr1_100474159 0 100474159 C C C T T T C C C C C C C C C C C C C C
1 chr1_100474760 0 100474760 G G G G G G G G G G G G A G G G G G G G
1 chr1_100476252 0 100476252 G G G G G G G G A A A A A G G G G G G G
1 chr1_100483266 0 100483266 C C C C C C C C T T T T C C C C C C C C
1 chr1_100483709 0 100483709 G G G G G G G G A A A A G G G G G G G G
1 chr1_100497288 0 100497288 G G G G G G G G G G G G G G G G A G G G
1 chr1_100501582 0 100501582 G G T T G T G G G G G G G G G G G G G G
1 chr1_100509484 0 100509484 C C C C C C C C C T C C C C C C C C C C
1 chr1_100511511 0 100511511 G G G G G G G G G G G G G G C C G G G G
1 chr1_100518532 0 100518532 C C C C C C C C C C C C C C C C C T C C
1 chr1_100522923 0 100522923 G G G G G G G G G G G G G T G G G G G G
1 chr1_100527992 0 100527992 G G G G G G G G G G G G G G A G G G G G
1 chr1_100543899 0 100543899 A A A A A A A A G G G G A A A A A A A A
1 chr1_100544670 0 100544670 G G C C G G G G G G G G G G G G G G G G
1 chr1_100545024 0 100545024 G G G G G G G G G G G G C G G G G G G G
1 chr1_100546172 0 100546172 A A A A A A A A A A A A A A G G A A A A
1 chr1_100546536 0 100546536 T T T T T T T T A A A A T T T T T T T T
1 chr1_100548839 0 100548839 T T T T T T T T C C C C T T T T T T T T
1 chr1_100553553 0 100553553 C C C T C T C C C C C C C C C C C C C C
1 chr1_100563665 0 100563665 C C C T C T C C C C C C C T C C C C C C
1 chr1_100571868 0 100571868 G G C G G G G G G G G G G G G G G G G G
1 chr1_100576788 0 100576788 G G G G G G G G G G G G G G A A G G G G
1 chr1_100582349 0 100582349 T T T T T T T T C C C C T T T T T T T T
1 chr1_100583805 0 100583805 G G G G G G G G G G G G A G G G G G G G
1 chr1_100585684 0 100585684 A G A A A A A A A A A A A A A A A A A A
1 chr1_100608252 0 100608252 T T T T T T T T G G G G T T T T T T T T
1 chr1_100618299 0 100618299 C C C C C T C C C C C C C C C C C C T T
1 chr1_100621438 0 100621438 A A A A A G A A A A A A A A A A A A A A
1 chr1_100629314 0 100629314 T T T T T T T T C C C C T T T T T T T T
1 chr1_100633462 0 100633462 T T T T T T T T T T T T C T T T C C T T
1 chr1_100636097 0 100636097 A A A A A A A A C C A C A A A A A A A A
1 chr1_100637100 0 100637100 A G G G A G G G G G A G G G G G G G G G
1 chr1_100641291 0 100641291 T T T T T T T T T T T T T T C C T T T T
1 chr1_100642869 0 100642869 T T T T T T T T C C C C T T T T T T T T
1 chr1_100647619 0 100647619 C C C C C C C C C C C C C T C C C C C C
1 chr1_100651326 0 100651326 G G G G A G G G G G G G G G G G G G G G
1 chr1_100657691 0 100657691 C C C C C C C C T T T T C C C C C C T T
1 chr1_100665197 0 100665197 G G A A A G G G G G G G A A A A A A G G
1 chr1_100665569 0 100665569 A A A A A C A A A A A A A A A A A A A A
1 chr1_100665776 0 100665776 C C C C C C C C T T T T C C C C C C C C
1 chr1_100665965 0 100665965 A A G G A A A A A A A A A A A A A A A A
1 chr1_100677177 0 100677177 C T C C C C C C C C C C C C C C C C C C
1 chr1_100691533 0 100691533 C C C C C C C C T T T T C C C C C C C C
1 chr1_100698213 0 100698213 G G G G G G G G G G A G G G G G G G G G
1 chr1_100699638 0 100699638 A A A A A G A A A A A A A A A A A A A A
1 chr1_100707939 0 100707939 C C C C C C C C C T C C C C C C C C T T
1 chr1_100708319 0 100708319 A A A A A C A A A A A A A A A A A A A A
1 chr1_100712691 0 100712691 T T T T T T T T T T T T T T T T C T T T
1 chr1_100714969 0 100714969 A A A A A A A A G G G G A A A A A A A A
1 chr1_100720875 0 100720875 C C C C C C C C C C C C T T T T T T C C
1 chr1_100722879 0 100722879 A A A A A A A A A A A A A G A A A A A A
1 chr1_100727882 0 100727882 C C C C C T C C C C C C C C C C C C C C
1 chr1_100730003 0 100730003 C C C C C C C C T T T T C C C C C C C C
1 chr1_100738337 0 100738337 A A A A A A A A A A A A A A G G A A A A
1 chr1_100750383 0 100750383 G G G G G G G G A A A A G G G G G G A A
1 chr1_100751346 0 100751346 A A A A A A A A A A A A A G A A A A A A
1 chr1_100753832 0 100753832 C C C C C C C C C C C C C T C C C C C C
1 chr1_100754043 0 100754043 A A A A G G A A A A A A A A A A A A A A
1 chr1_100766111 0 100766111 G G G G G G G G G G G G G G G G T T G G
1 chr1_100781680 0 100781680 C C C T C C C C C C C C C C C C C C C C
1 chr1_100785127 0 100785127 G G G G G G G G A G G G G G G G G G G G
1 chr1_100796878 0 100796878 T T T T T T T T T T T T C C T T T T T T
1 chr1_100814040 0 100814040 C C C C C C C C C C C C C C C T C C C C
1 chr1_100817299 0 100817299 A T A A A A T T A A A A A A A A A A A A
1 chr1_100821631 0 100821631 C C C C C C C C C C C C C C C T C C C C
1 chr1_100823090 0 100823090 A T A A A A A A A A A A A A A A A A A A
1 chr1_100824702 0 100824702 A A A A A A A A G G G G A A A A A A A A
1 chr1_100825726 0 100825726 A C C C C C C C C C C C C C C C C C C C
1 chr1_100833798 0 100833798 A A A G A A A A A A A A A A A A A A A A
1 chr1_100839895 0 100839895 T T T T C T T T T T T T T T T T T T T T
1 chr1_100840715 0 100840715 C C C C C C C C C C C C C C C C C T C C
1 chr1_100845025 0 100845025 T T T T T T T T G T G T T T T T T T T T
1 chr1_100845942 0 100845942 C C C C C C C C T T T T C C C C C C C C
1 chr1_100846003 0 100846003 T T T T T T T T C C C C T T T T T T T T
1 chr1_100852747 0 100852747 A G G G G G G G G G G G G G G G G G G G
1 chr1_100854056 0 100854056 C T T T T T T T T T T T T T T T T T T T
1 chr1_100854086 0 100854086 C C C C C C C C C C C C C T C C C C C C
1 chr1_100862350 0 100862350 C C C C C C C C A C C C C C C C C C C C
1 chr1_100864022 0 100864022 G G G G G G G G G G G G G G A G G G G G
1 chr1_100864355 0 100864355 C C C T C T C C C C C C C C C C C C C C
1 chr1_100883005 0 100883005 C C C C C C C C T T T T C C C C C C C C
1 chr1_100886922 0 100886922 C C C C C C C C T T T T C C C C C C C C
1 chr1_100892265 0 100892265 G G G G G G G G A A A A G G G G G G G G
1 chr1_100895589 0 100895589 G G A A A G G G G G G G G G G G G G G G
1 chr1_100899303 0 100899303 T T T T T T T T C C C C T T T T T T T T
1 chr1_100906521 0 100906521 A A A A A A A A C C C C A A A A A A A A
1 chr1_100910457 0 100910457 C G G G G G G G G G G G G G G G G G G G
1 chr1_100913999 0 100913999 G G G G G G G G A A A A G G G G G G G G
1 chr1_100930800 0 100930800 C C A A C C C C C C C C C C C C C C C C
1 chr1_100932347 0 100932347 G G G G G G G G A A A A G G G G G G G G
1 chr1_100937826 0 100937826 T T A A A A T T A A A A A A A A A A T T
1 chr1_100945768 0 100945768 G G G G G G G G C C C C G G G G G G G G
1 chr1_100947743 0 100947743 T T T T T T T T T T T T T T T T G G T T
1 chr1_100950629 0 100950629 T T T T T T T T C C C C T T T T T T T T
1 chr1_100952624 0 100952624 G G G G G G G G A A A A G G G G G G G G
1 chr1_100954000 0 100954000 A G A A A A G G A A A A A A A A A A A A
1 chr1_100970754 0 100970754 A A A A A A A A A A A A A A A A G G A A
1 chr1_100983991 0 100983991 A A A A A A A A G G G G A A A A A A A A
1 chr1_100984516 0 100984516 A A A A A A A A A A A A G G G G A A A A
1 chr1_100986335 0 100986335 A A A A A A A A A A A A A A A A G G A A
1 chr1_100996789 0 100996789 A A A A A A A A A A A A A G A A A A A A
1 chr1_100997850 0 100997850 A A T T T T A A T T T T T T T T T T A A
1 chr1_100999670 0 100999670 A A A A A A G G A A A A A A A A A A A A
1 chr1_101013138 0 101013138 T T T T T T T T C C C C T T T T T T T T
1 chr1_101017172 0 101017172 C C C C C G C C C C C C C C C C C C C C
1 chr1_101021117 0 101021117 G G G G G G G G G G G G A A G G G G G G
1 chr1_101033147 0 101033147 C C C C C C C C T T T T C C C C C C C C
1 chr1_101041267 0 101041267 C C C C C C C C T T T T C C C C C C C C
1 chr1_101041618 0 101041618 C C C C C C C C T T T T C C C C C C C C
1 chr1_101045714 0 101045714 C C C C C C C C C C A C C C C C C C C C
1 chr1_101047276 0 101047276 A A A A A A A A C C C C A A A A A A A A
1 chr1_101048689 0 101048689 A A A A A A A A G G G G A A A A A A A A
1 chr1_101057007 0 101057007 G G G G G G G G A G G G G G G G G G G G
1 chr1_101057430 0 101057430 G G A G G G G G G G G G G G G G G G G G
1 chr1_101058045 0 101058045 A G G G G G G G G G G G G G G G G G A A
1 chr1_101059748 0 101059748 T T T T T T T T T T A T T T T T T T T T
1 chr1_101062524 0 101062524 A G G G G G G G G G G G G G G G G G A A
1 chr1_101063986 0 101063986 A A T T A T A A A A A A A A A A A A A A
1 chr1_101066081 0 101066081 G G G G G G G G G G G G G G G G A G G G
1 chr1_101068310 0 101068310 T T T T T T T T G G G G T T T T T T T T
1 chr1_101068373 0 101068373 G G C C G G G G G G G G G G G G G G G G
1 chr1_101069582 0 101069582 G G G G A G G G G G G G G G G G G G G G
1 chr1_101071121 0 101071121 T T T T T T T T T T T T T T G G T T T T
1 chr1_101072046 0 101072046 G G G G G G G G G G G G G G G G C G G G
1 chr1_101072177 0 101072177 C C C C C C C C C C C T C C C C C C C C
1 chr1_101078742 0 101078742 C C C C C T C C C C C C C C C C C C C C
1 chr1_101084399 0 101084399 A A A A A A G G A A A A A A A A A A A A
1 chr1_101085869 0 101085869 G G G G G G G G G G G G G G C C C C G G
1 chr1_101086383 0 101086383 T T T T T T T T T T G T T T T T T T T T
1 chr1_101087113 0 101087113 T T T T T T T T A A A T T T T T T T T T
1 chr1_101103897 0 101103897 C C C C C C C C C C C C C C C C C T C C
1 chr1_101138920 0 101138920 G G G G A G G G G G G G G G G G G G G G
1 chr1_101145551 0 101145551 G G A A A A A A A A A A A A A A A A A A
1 chr1_101150116 0 101150116 A A A A A A A A A A A A A C A A A A A A
1 chr1_101151927 0 101151927 G G G G G G G G G G G G A G G G G G G G
1 chr1_101157741 0 101157741 C C C C C C C C T T T T C C C C C C C C
1 chr1_101178443 0 101178443 A A A A A A A A C C C C A A A A A A A A
1 chr1_101189059 0 101189059 A A A A A A A A A A A A A A T T A A A A
1 chr1_101199351 0 101199351 G G T T T T T T T T T T T T T T T T T T
1 chr1_101200297 0 101200297 G G G G A G G G G G G G G G G G G G G G
1 chr1_101211092 0 101211092 A A A A A A A A G G G G A A A A A A A A
1 chr1_101212104 0 101212104 G G G G G G A A G G G G G G G G G G G G
1 chr1_101214300 0 101214300 C C C C C C C C C C C C C C C T C C C C
1 chr1_101226191 0 101226191 G G G G G G C C G G G G G G G G G G G G
1 chr1_101238846 0 101238846 C C C C C C C C T T T T C C C C C C C C
1 chr1_101250591 0 101250591 G G G G G G G G G G G G C C G G G G G G
1 chr1_101251824 0 101251824 C C G G C C C C C C C C C C C C C C C C
1 chr1_101262457 0 101262457 G G G G G G G G G G A G G G G G G G G G
1 chr1_101276310 0 101276310 G G G G G G G G G G G G A G A A G G G G
1 chr1_101277175 0 101277175 A A A A A A A A A A A A A G A A A A A A
1 chr1_101287339 0 101287339 C C C C C C C C C C C T C C C C C C C C
1 chr1_101290884 0 101290884 C C C C C T C C C C C C C C C C C C C C
1 chr1_101291318 0 101291318 T T T T T T T T T T T T G T T T T T T T
1 chr1_101295961 0 101295961 C C C C C C C C C C C C C C C T C C C C
1 chr1_101308877 0 101308877 C C C C C C C C C C C C C C C T C C C C
1 chr1_101311454 0 101311454 C C C C C T C C C C C C C C C C C C C C
1 chr1_101312754 0 101312754 C C C C C C C C C C C C C C C T C C C C
1 chr1_101325501 0 101325501 A A A A A A A A G G G G G G A A G G A A
1 chr1_101331393 0 101331393 G G T T T T G G T T T T T T T T T T G G
1 chr1_101334396 0 101334396 C C C C C C C C G G G G C C C C C C C C
1 chr1_101339959 0 101339959 C C C C C C C C C C C G C C C C C C C C
1 chr1_101344108 0 101344108 T T T T T T C C T T T T T T T T T T T T
1 chr1_101349428 0 101349428 C C C C C G C C C C C C C C C C C C C C
1 chr1_101351299 0 101351299 C C C C C C C C C C C C C C A C C C C C
1 chr1_101352559 0 101352559 C C C T C T C C C C C C C C C C C C C C
1 chr1_101352841 0 101352841 C C C T C C C C C C C C C C C C C C C C
1 chr1_101364515 0 101364515 G G G G G G G G G G G G A G G G G G G G
1 chr1_101368340 0 101368340 C C C C C C C C T T T T C C C C C C C C
1 chr1_101382473 0 101382473 A A A A A A A A A A A A A A C C A A A A
1 chr1_101400952 0 101400952 T T T T T T T T T T T T T T C T T T T T
1 chr1_101405954 0 101405954 A A A A A A A A A A A A A A G G G G A A
1 chr1_101408317 0 101408317 A A A A A C A A A A A A A A A A A A A A
1 chr1_101409297 0 101409297 A A A A A A A A A A A A A A A A A C A A
1 chr1_101409975 0 101409975 C C C C C C C C T T T T C C C C C C C C
1 chr1_101420624 0 101420624 C C C C C C C C C C C C C C T T C C C C
1 chr1_101421844 0 101421844 A A A A A A A A C C A C A A A A A A A A
1 chr1_101423398 0 101423398 G G G G G G G G A A A A G G G G G G G G
1 chr1_101428285 0 101428285 C C C C C T C C C C C C C C C C C C C C
1 chr1_101429658 0 101429658 T T T T T T T T G G G G T T T T T T T T
1 chr1_101437725 0 101437725 C C A C C C C C C C C C C C C C C C C C
1 chr1_101439022 0 101439022 T T T T T T T T T T T T T T T T G G T T
1 chr1_101444809 0 101444809 T T C C C T T T T T T T T T T T T T T T
1 chr1_101446665 0 101446665 T T T T T T T T C C C C C C C C C C T T
1 chr1_101449475 0 101449475 T T C T T T T T T T T T T T T T T T T T
1 chr1_101452813 0 101452813 A A A A A A A A C C C C A A A A A A A A
1 chr1_101455529 0 101455529 G G G G G G G G A G G G G G G G G G G G
1 chr1_101469398 0 101469398 A A A A A A A A G G G G A A A A A A A A
1 chr1_101472976 0 101472976 G G G G G G G G A G G G G G G G G G G G
1 chr1_101489556 0 101489556 A A A A A A A A A G A A A A A A A A A A
1 chr1_101496021 0 101496021 T T C T C C T T T T T T T T T T T T T T
1 chr1_101496249 0 101496249 G G C C C C G G C C C C C C C C C C G G
1 chr1_101507055 0 101507055 G G G G G G G G G G G T G G G G G G G G
1 chr1_101507393 0 101507393 A A A A A A A A A A A A T T A A A A A A
1 chr1_101509272 0 101509272 T T T T T T C C T T T T T T T T T T T T
1 chr1_101509601 0 101509601 T T T T T T T T C C C C C C C C C C T T
1 chr1_101513028 0 101513028 A A A A A A A A A A A A A G A A A A A A
1 chr1_101521118 0 101521118 G G G G G G G G G G G G A A G G G G G G
1 chr1_101521128 0 101521128 G G G G G G G G T T T T G G G G G G G G
1 chr1_101536818 0 101536818 T T C T T T T T T T T T T T T T T T T T
1 chr1_101536835 0 101536835 A A A A A A A A G G G G A A A A A A A A
1 chr1_101537370 0 101537370 C C T T C T C C C C C C T T T T T T C C
1 chr1_101537635 0 101537635 C C C C C C C C C C C C C C C C C G C C
1 chr1_101548098 0 101548098 T T C C C C T T T T T T T T T T T T T T
1 chr1_101550845 0 101550845 T T C C C T T T T T T T T T T T T T T T
1 chr1_101561280 0 101561280 A A A A A C A A A A A A A A A A A A A A
1 chr1_101563038 0 101563038 A A A A A A A A A A A A A G A A A A A A
1 chr1_101571546 0 101571546 C C G G C C C C C C C C C C C C C C C C
1 chr1_101581184 0 101581184 G G G G G G G G G G G G G T G G G G G G
1 chr1_101583568 0 101583568 C C C C C C C C C C C C A C C C C C C C
1 chr1_101590408 0 101590408 A A A A A A A A G G G G A A A A A A A A
1 chr1_101592194 0 101592194 G G G G G G G G A A A A G G G G G G G G
1 chr1_101605771 0 101605771 G G G G G G G G T T T T G G G G G G G G
1 chr1_101609802 0 101609802 A G G G G G G G G G G G G G G G G G G G
1 chr1_101614847 0 101614847 G G G G G G G G G G G G G G G G T T G G
1 chr1_101615028 0 101615028 G G G G G G G G G G G G G G G G A A G G
1 chr1_101618615 0 101618615 G T T T T T T T T T T T T T T T T T T T
1 chr1_101620688 0 101620688 G G G G G G G G A A A A G G G G G G G G
1 chr1_101624677 0 101624677 C C C C C C C C C T C C C C C C C C C C
1 chr1_101642306 0 101642306 A A A G A G A A A A A A A A A A A A A A
1 chr1_101647082 0 101647082 A A A A A T A A A A A A A A A A A A A A
1 chr1_101647770 0 101647770 A A A A A A A A A A A C A A A A A A A A
1 chr1_101657975 0 101657975 T T T T T T T T T T T T C T T T T T T T
1 chr1_101675223 0 101675223 A A A A A A A A A A A A G G A A A A A A
1 chr1_101679469 0 101679469 G G G G G G G G G G G G G G T T G G G G
1 chr1_101688913 0 101688913 C C C C C C C C C C C C C C C C A A C C
1 chr1_101698570 0 101698570 A A A A A A A A A G A A A A A A A A A A
1 chr1_101703731 0 101703731 G G G G G G G G G G G G G G A G G G G G
1 chr1_101705278 0 101705278 G G G T G G G G G G G G G G G G G G G G
1 chr1_101708305 0 101708305 T T T T T T T T G G G G T T T T T T T T
1 chr1_101714441 0 101714441 G G G G A G G G G G G G G G G G G G G G
1 chr1_101721063 0 101721063 G G G G G G G G A G A A G G G G G G G G
1 chr1_101723134 0 101723134 C C C C C C C C C C C C C C C G C C C C
1 chr1_101725856 0 101725856 G G G G G G G G G G A G G G G G G G G G
1 chr1_101727244 0 101727244 T T T T T T T T C C C C T T T T T T T T
1 chr1_101728800 0 101728800 A A A A A A A A G G G G A A A A A A A A
1 chr1_101730836 0 101730836 T T T T T T T T G G G G T T T T T T T T
1 chr1_101735232 0 101735232 G G G G G G G G G G G G C G G G G G G G
1 chr1_101737659 0 101737659 C C C C C C C C C C C C C C C C T T C C
1 chr1_101743046 0 101743046 C C C C C C C C T T T T C C C C C C C C
1 chr1_101743302 0 101743302 A A A C A A A A A A A A A A A A A A A A
1 chr1_101745720 0 101745720 T T T T T T T T C T T T T T T T T T T T
1 chr1_101745836 0 101745836 A A A A A A A A A A A G A A A A A A A A
1 chr1_101751302 0 101751302 C G C C C C C C C C C C C C C C C C C C
1 chr1_101756028 0 101756028 T T T T T T T T G G G G T T T T T T T T
1 chr1_101768991 0 101768991 G G G G G G G G G G G G A G G G G G G G
1 chr1_101770204 0 101770204 G G G G G G A A G G A G G G G G G G G G
1 chr1_101773795 0 101773795 A A A A A A A A A A A A A G A A A A A A
1 chr1_101774452 0 101774452 A A A A A A A A A A A C A A A A A A A A
1 chr1_101779179 0 101779179 C T T T T T T T T T T T T T T T T T T T
1 chr1_101782750 0 101782750 G G G G G G G G G G G G A A G G G G G G
1 chr1_101783079 0 101783079 A A A A A A A A A A A A A A A A G G A A
1 chr1_101789933 0 101789933 G G G G G G G G G G G G G G A A G G G G
1 chr1_101792950 0 101792950 G G G G G G G G A A A A G G G G G G G G
1 chr1_101800154 0 101800154 A A A A A A A A A A A A A T A A A A A A
1 chr1_101800324 0 101800324 A A A A A A A A A G A A A A A A A A A A
1 chr1_101802771 0 101802771 A A A A A A A A A A A A A A G G A A A A
1 chr1_101810183 0 101810183 A A A A A A A A A G A A A A A A A A A A
1 chr1_101813271 0 101813271 G G C G G G G G G G G G G G G G G G G G
1 chr1_101823632 0 101823632 C C C C C C C C T T T T C C C C C C C C
1 chr1_101826759 0 101826759 C C C C C C C C T T T T C C C C C C C C
1 chr1_101829104 0 101829104 C C C C C C A A C C C C C C C C C C C C
1 chr1_101831773 0 101831773 C C C C C C C C C C C C C C C C T T C C
1 chr1_101848011 0 101848011 G G A G G G G G G G G G G G G G G G G G
1 chr1_101854071 0 101854071 G G A G G G G G G G G G G G G G G G G G
1 chr1_101854119 0 101854119 T T T T T T T T C C C C T T T T T T T T
1 chr1_101856529 0 101856529 G G G G G G G G A G G G G G G G G G G G
1 chr1_101857521 0 101857521 G G G G G G G G A G G G G G G G G G G G
1 chr1_101868956 0 101868956 G G G G G G G G G G A G G G G G G G G G
1 chr1_101869816 0 101869816 A A A A A A A A G G G G A A A A A A A A
1 chr1_101871938 0 101871938 T T C T T T T T T T T T T T T T T T T T
1 chr1_101878681 0 101878681 C C C C C C C C T T T T C C C C C C C C
1 chr1_101880453 0 101880453 A A A A A A A A A A A A A A A A G G A A
1 chr1_101882316 0 101882316 T T T T T T T T C C C C T T T T T T T T
1 chr1_101883592 0 101883592 G G G G A G G G G G G G G G G G G G G G
1 chr1_101884405 0 101884405 G G G G G G G G G G G G G G A A G G G G
1 chr1_101895801 0 101895801 T T T T C T T T T T T T T T T T T T T T
1 chr1_101896712 0 101896712 A A A A A A A A A G A A A A A A A A A A
1 chr1_101906312 0 101906312 G G G G G G G G G G G G A A G G G G G G
1 chr1_101911076 0 101911076 G G G G G G G G G G A G G G G G G G G G
1 chr1_101912570 0 101912570 A A A A A A A A G G G G A A A A A A A A
1 chr1_101915253 0 101915253 C C C C C C C C C C C C C C C C A A C C
1 chr1_101938989 0 101938989 C C C T C C C C C C C C C C C C C C C C
1 chr1_101947396 0 101947396 G G A A A G G G G G G G G G G G A A G G
1 chr1_101952120 0 101952120 G G G G G G G G A A A A G G G G G G G G
1 chr1_101954024 0 101954024 A A A A A A A A A A A A A A G G A A A A
1 chr1_101967475 0 101967475 A A A G G G A A A A A A A A A A A A A A
1 chr1_101969600 0 101969600 G G G G G G G G C C C C G G G G G G G G
1 chr1_101972460 0 101972460 C C C C C C C C C C C C C C C C T T T T
1 chr1_101988056 0 101988056 A A A A A A A A A A A A A A A A A C A A
1 chr1_101988675 0 101988675 C C C T C C C C C C C C C C C C C C C C
1 chr1_101989583 0 101989583 A A A C A A A A A A A A A A A A A A A A
1 chr1_101990608 0 101990608 C G G G G G C C G G G G G G G G G G C C
1 chr1_101996078 0 101996078 G G G G G G G G G G G G A G G G G G G G
1 chr1_101997185 0 101997185 G G G G G G G G A A A A A A A A A A G G
1 chr1_101997846 0 101997846 A A T T T T T T T T T T T T T T T T A A
1 chr1_102010145 0 102010145 G G G G G G G G G G G G G G G G T T G G
1 chr1_102025231 0 102025231 T T G G G G T T G G G G T T T T T T T T
1 chr1_102026273 0 102026273 T T A T A A T T T T T T A A A A A A T T
1 chr1_102030376 0 102030376 T T T T T T T T G G G G T T T T T T T T
1 chr1_102035931 0 102035931 T T T T T T T T A A A A T T T T T T T T
1 chr1_102044697 0 102044697 A A G G G G A A A A A A A A A A A A A A
1 chr1_102052741 0 102052741 G G A A A G G G G G G G G G G G G G G G
1 chr1_102081146 0 102081146 G G G G G G G G G G G G G G A A G G G G
1 chr1_102085820 0 102085820 A A A A A C A A A A A A A A A A A A A A
1 chr1_102088929 0 102088929 A A A A A A A A A A C C A A A A A A A A
1 chr1_102095561 0 102095561 T T G G G G T T G G G G G G G G G G T T
1 chr1_102099849 0 102099849 C C T T T T C C T T T T T T T T T T C C
1 chr1_102101359 0 102101359 A A A A A A A A A A A A A G A A A A A A
1 chr1_102111443 0 102111443 T T T T T T T T G T G T T T T T T T T T
1 chr1_102119688 0 102119688 A A A A A A A A A A A A A A A A A T A A
1 chr1_102121241 0 102121241 A A A A A A A A A A A A A G A A A A A A
1 chr1_102122366 0 102122366 G G G G G G G G G G A G G G G G G G G G
1 chr1_102124899 0 102124899 T T C C T T T T T T T T T T T T T T T T
1 chr1_102137975 0 102137975 G G C C C C C C C C C C C C C C C C C C
1 chr1_102142005 0 102142005 A A A A A A A A G G G G A A A A A A A A
1 chr1_102148049 0 102148049 G G A A A A G G G G G G G G G G G G G G
1 chr1_102148546 0 102148546 G G G G G G G G G G G G G G G G A A G G
1 chr1_102149200 0 102149200 C C C C C C C C C T C C C C C C C C C C
1 chr1_102149265 0 102149265 G G G G G G G G G G G G G G G G C C G G
1 chr1_102150081 0 102150081 C C C C C C C C G G G G C C C C C C C C
1 chr1_102158600 0 102158600 A A A A A A A A A G A A A A A A A A A A
1 chr1_102166492 0 102166492 C C G G C G C C C C C C C C C C C C C C
1 chr1_102169731 0 102169731 T T T T T T T T T T T T G G G G T T T T
1 chr1_102172383 0 102172383 T T C C C C T T C C C C T T C C C C T T
1 chr1_102181543 0 102181543 C C C C C C C C C T C C C C C C C C C C
1 chr1_102184709 0 102184709 C C C C C C C C C T C C C C C C C C C C
1 chr1_102190999 0 102190999 T T T T T T T T C C C C C T C C C C T T
1 chr1_102191335 0 102191335 T T T T T T T T T T T T T T T T G G T T
1 chr1_102193693 0 102193693 G G G G G G G G C G C C G G G G G G G G
1 chr1_102203436 0 102203436 G G G T G G G G G G G G G G G G G G G G
1 chr1_102205013 0 102205013 G G G G G G G G C G G G G G G G G G G G
1 chr1_102212050 0 102212050 G G G G G G G G G G G G G G T T T T G G
1 chr1_102214649 0 102214649 A A A A A A A A G G G G A A A A A A A A
1 chr1_102221798 0 102221798 G G G G G G G G G G G G A G G G G G G G
1 chr1_102223639 0 102223639 T T T T T T T T T T C T T T T T T T T T
1 chr1_102224957 0 102224957 A G G G G G A A G G G G G G G G G G A A
1 chr1_102226993 0 102226993 A G A A A A G G A A A A A A A A A A A A
1 chr1_102233327 0 102233327 C C C C C T C C T T T T C C C C C C C C
1 chr1_102236975 0 102236975 T T T T T T T T T T T T T T C C T T T T
1 chr1_102241719 0 102241719 A A A A A A A A T T T T A A A A A A A A
1 chr1_102247149 0 102247149 C C C C C C C C T T T T C C C C C C C C
1 chr1_102249386 0 102249386 C C C C C C C C T T T T C C C C C C C C
1 chr1_102251849 0 102251849 C C C C C C C C C C C C C T C C C C C C
1 chr1_102252815 0 102252815 G G G G G G G G A A A A G G G G G G G G
1 chr1_102266833 0 102266833 G G G G G G G G A G G G G G G G G G G G
1 chr1_102271898 0 102271898 C C C C C T C C C C C C C C C C C C C C
1 chr1_102274365 0 102274365 T T T T T T T T T T T T T T C C T T T T
1 chr1_102274886 0 102274886 A A A A A A A A T T T T A A A A A A A A
1 chr1_102275360 0 102275360 G G G G G G G G G G G G A A G G G G G G
1 chr1_102277707 0 102277707 A A G G G G A A A A A A A A A A A A A A
1 chr1_102278732 0 102278732 G G G G G G G G G G A G G G G G G G G G
1 chr1_102286564 0 102286564 T T T T T T T T T T T T T T C C T T T T
1 chr1_102288968 0 102288968 T T T T C T T T T T T T T T T T T T T T
1 chr1_102303222 0 102303222 G G G G G G G G A A A A G G G G G G G G
1 chr1_102311882 0 102311882 G G G G A G G G G G G G G G G G G G G G
1 chr1_102316711 0 102316711 C C C C C C C C C C C C C C C C A A C C
1 chr1_102322946 0 102322946 T T C C C C C C C C C C C C C C C C T T
1 chr1_102329418 0 102329418 T T T T T T T T C C C C T T T T T T T T
1 chr1_102337249 0 102337249 C C C C C C T T C C C C C C C C C C C C
1 chr1_102343858 0 102343858 G G G G G G G G G G G G A G G G G G G G
1 chr1_102344809 0 102344809 C T C C C C T T C C C C C C C C C C C C
1 chr1_102346758 0 102346758 G G G G G G G G G G G G G G G G A G G G
1 chr1_102348501 0 102348501 G G G G G G G G G G G G G G G G G T G G
1 chr1_102348696 0 102348696 G G G G G G G G G G G G G G A A G G G G
1 chr1_102358347 0 102358347 C C C C C C C C T T T T C C C C C C C C
1 chr1_102359247 0 102359247 T T T T C T T T T T T T T T T T T T T T
1 chr1_102360028 0 102360028 T T T T T T T T T T T T C T T T T T T T
1 chr1_102361866 0 102361866 C C C C C T C C C C C C C C C C C C C C
1 chr1_102363338 0 102363338 A A A A A A A A G G G G A A A A A A A A
1 chr1_102368944 0 102368944 T T T T T T T T T T T T T T C C T T T T
1 chr1_102370073 0 102370073 G G G G G G G G A A A A G G G G G G G G
1 chr1_102372449 0 102372449 T T T T T T T T A A A A T T T T T T T T
1 chr1_102374661 0 102374661 C C T T C T C C C C C C C C C C C C C C
1 chr1_102381012 0 102381012 T T T T T T T T G T T T T T T T T T T T
1 chr1_102382581 0 102382581 C C C C C C C C C C C C C C T T C C C C
1 chr1_102396829 0 102396829 C C C G C C C C C C C C C C C C C C C C
1 chr1_102399304 0 102399304 C C C T C T C C C C C C C C C C C C C C
1 chr1_102400902 0 102400902 A A A G A A A A A A A A A A A A A A A A
1 chr1_102404369 0 102404369 C C C C C T C C C C C C C C C C C C C C
1 chr1_102407854 0 102407854 G T T T T T T T T T T T T T T T T T T T
1 chr1_102414006 0 102414006 C C C C C C C C C C C C C C C C C T C C
1 chr1_102415853 0 102415853 A A A A A A A A A A A A A G A A A A A A
1 chr1_102416716 0 102416716 T T T T T T T T T T T T T T T T C T T T
1 chr1_102417783 0 102417783 G G G G G G G G G G G G G G T T G G G G
1 chr1_102420263 0 102420263 G T T T T T T T T T T T T T T T T T T T
1 chr1_102421956 0 102421956 G G G G G G G G G G G G T T T T T T G G
1 chr1_102423883 0 102423883 C C C C C G C C C C C C C C C C C C C C
1 chr1_102428767 0 102428767 C C T T T T C C T T T T T T T T T T C C
1 chr1_102428804 0 102428804 G G G G G G G G G G G G A A A A G G G G
1 chr1_102437657 0 102437657 G G G G G G G G G G G G A G G G G G G G
1 chr1_102447645 0 102447645 A A A A A A A A C C C C A A A A A A A A
1 chr1_102447650 0 102447650 G T T T T T G G G G G G G T T T T T G G
1 chr1_102447871 0 102447871 G G G G G G G G G G G G A G G G A A G G
1 chr1_102487431 0 102487431 G G G G G G A A G G G G G G G G G G G G
1 chr1_102487451 0 102487451 C C G G G G G G G G G G G G G G G G G G
1 chr1_102489788 0 102489788 A A A G A A A A A A A A A A A A A A A A
1 chr1_102491674 0 102491674 A A C C C C A A C C C C C C C C C C A A
1 chr1_102494924 0 102494924 C C C C C T C C C C C C C C C C C C C C
1 chr1_102500260 0 102500260 G G A G G G G G G G G G G G G G G G G G
1 chr1_102503319 0 102503319 A A A A A A A A A A A A A G A A A A A A
1 chr1_102503954 0 102503954 T T T T T T T T T T T T T T T T C C T T
1 chr1_102505056 0 102505056 G G G G G G G G G G G G G G G G A A G G
1 chr1_102515842 0 102515842 G G G G G G G G G G G G G T G G G G G G
1 chr1_102516369 0 102516369 G G G G G G G G G G G G A A G G G G G G
1 chr1_102518249 0 102518249 A G G G G G G G G G G G G G G G G G G G
1 chr1_102521488 0 102521488 G G G G G G G G G G G G G G A A G G G G
1 chr1_102525713 0 102525713 G G G G G G G G A A A A G G G G G G G G
1 chr1_102534551 0 102534551 T T T T T T T T T T T T T T T T C C T T
1 chr1_102537085 0 102537085 C C C C C C C C C C C C A C C C C C C C
1 chr1_102537994 0 102537994 A A A A A C A A A A A A A A A A A A A A
1 chr1_102539157 0 102539157 T T T T C T T T T T T T T T T T T T T T
1 chr1_102547487 0 102547487 A G A A A A A A A A A A A A A A A A A A
1 chr1_102568580 0 102568580 G G G G G G G G G G G G C G G G G G G G
1 chr1_102572745 0 102572745 G G G G G G G G C C C C G G G G G G G G
1 chr1_102573764 0 102573764 C C C C C C C C C C C T C C C C C C C C
1 chr1_102575178 0 102575178 T T T T T T T T C C C C T T T T T T T T
1 chr1_102586450 0 102586450 G G G G G G G G G G G G A G G G G G G G
1 chr1_102597946 0 102597946 A A A A A A A A A A A A A A G G A A A A
1 chr1_102600592 0 102600592 T T T T T T T T T T T T C T T T T T T T
1 chr1_102608198 0 102608198 A A A A A A A A A A A A A A A G A A A A
1 chr1_102619474 0 102619474 G G G G G G G G A G G G G G G G G G G G
1 chr1_102622856 0 102622856 G G G G G G G G C C C C G G G G G G G G
1 chr1_102629729 0 102629729 C C C C C C C C G G G G C C C C C C C C
1 chr1_102640818 0 102640818 T T C T C T T T T T T T T T T T T T T T
1 chr1_102643573 0 102643573 T T T T T T T T C C C C T T T T T T T T
1 chr1_102653988 0 102653988 C C T T T T C C T T T T T T T T T T C C
1 chr1_102654707 0 102654707 A A A A A A A A A A A A A A A A G G A A
1 chr1_102659074 0 102659074 G G G G G G G G G G G G G G G G C G G G
1 chr1_102659889 0 102659889 T T T T T T T T C C C C T T T T T T T T
1 chr1_102670527 0 102670527 A A G G A G A A G G G G A A A A A A A A
1 chr1_102672654 0 102672654 T T G G G G T T G G G G G G G G G G T T
1 chr1_102679615 0 102679615 C C C C C C C C T T T T C C T T C C C C
1 chr1_102681378 0 102681378 C C C C C C C C C C C C C C C T C C C C
1 chr1_102684742 0 102684742 G G G G G G G G G G G G A G G G G G G G
1 chr1_102691673 0 102691673 G G G G G G G G A A A A G G G G G G A A
1 chr1_102697785 0 102697785 T T T T T T T T T T T T T T C T T T T T
1 chr1_102704891 0 102704891 T T T T T T T T T T C T T T T T T T T T
1 chr1_102707184 0 102707184 T T T T T T T T T T C T T T T T T T T T
1 chr1_102715689 0 102715689 G G G G G G G G G G A A G G G G G G G G
1 chr1_102731731 0 102731731 C C C C C C C C C C C T C C C C C C C C
1 chr1_102734437 0 102734437 A A A A A A A A C C C C A A A A A A A A
1 chr1_102734515 0 102734515 G G G G G G G G G G G G C C C C C G G G
1 chr1_102755945 0 102755945 A A A A A A A A A A A A A G A A A A A A
1 chr1_102757787 0 102757787 C C A C C C C C C C C C C C C C C C C C
1 chr1_102762147 0 102762147 A A A A A A A A G G G G A A A A A A A A
1 chr1_102763107 0 102763107 A A A G A A A A A A A A A A A A A A A A
1 chr1_102763955 0 102763955 C C G G G G C C C C C C C C C C C C C C
1 chr1_102767815 0 102767815 T T T T T T T T T T T T T T G T T T T T
1 chr1_102778272 0 102778272 C C G G G G C C G G G G G G G G G G C C
1 chr1_102778487 0 102778487 C C C C C C C C C C C C C C C C C T C C
1 chr1_102779219 0 102779219 C C T T C C C C C C C C C C C C C C C C
1 chr1_102781531 0 102781531 G G G T G G G G G G G G G G G G G G G G
1 chr1_102782114 0 102782114 C C C C C C C C C C C C C C C C C T C C
1 chr1_102783993 0 102783993 G G G G G G G G G G G G G G A G G G G G
1 chr1_102785445 0 102785445 A G G G G G G G G G G G G G G G G G G G
1 chr1_102794891 0 102794891 C C C C C C C C T T T T C C C C C C C C
1 chr1_102795107 0 102795107 A A A G A A A A A A A A A A A A A A A A
1 chr1_102796485 0 102796485 A A A A A A A A C C C C A A A A A A A A
1 chr1_102796623 0 102796623 C C C T C C C C C C C C C C C C C C C C
1 chr1_102807448 0 102807448 C C C G C C C C C C C C C C C C C C C C
1 chr1_102807775 0 102807775 A A A A A A A A A C A A A A A A A A A A
1 chr1_102808122 0 102808122 C G G G G G G G G G G G G G G G G G C C
1 chr1_102809701 0 102809701 C C C T C C C C T T T T C C C C C C C C
1 chr1_102815162 0 102815162 T T T T T T T T C C C C T T T T T T T T
1 chr1_102822712 0 102822712 C C C C C C C C C T C C C C C C C C C C
1 chr1_102826729 0 102826729 C C C C C C C C G G G G C C C C C C C C
1 chr1_102830585 0 102830585 T T T T T T T T T T T T T T T T G T T T
1 chr1_102836861 0 102836861 G G G G G G G G A G G G G G G G G G G G
1 chr1_102839197 0 102839197 T T T T T T T T T T T T C C T T T T T T
1 chr1_102843247 0 102843247 T T T T T T T T A T T T T T T T T T T T
1 chr1_102845212 0 102845212 C C C C C C C C C C C C C C C G C C C C
1 chr1_102860002 0 102860002 T T T T C T T T T T T T T T T T T T T T
1 chr1_102862538 0 102862538 C C C C C C C C T T T T C C C C C C C C
1 chr1_102863691 0 102863691 T T T T T T T T T T T T C T T T T T T T
1 chr1_102864282 0 102864282 A A A A A A A A A A A A A A A G A A A A
1 chr1_102873559 0 102873559 G G C G C G G G G G G G G G G G G G G G
1 chr1_102909061 0 102909061 G G T T T T G G T T T T T T T T T T G G
1 chr1_102910841 0 102910841 A A A A A T A A A A A A A A A A A A A A
1 chr1_102913208 0 102913208 A A A A A A A A A A A A A A A A C C A A
1 chr1_102913393 0 102913393 A A A A A A A A C C C C A A A A A A A A
1 chr1_102919161 0 102919161 C C C T C C C C C C C C C C C C C C C C
1 chr1_102927550 0 102927550 C C C C C C C C C C C T C C C C C C C C
1 chr1_102929256 0 102929256 G G G G G G G G G G G G A A A A A A G G
1 chr1_102930101 0 102930101 A A A A A A A A A A A A A A A T A A A A
1 chr1_102951593 0 102951593 A A A A A A A A A A A A A C A A A A A A
1 chr1_102958761 0 102958761 C C G G C C C C C C C C C C C C C C C C
1 chr1_102958808 0 102958808 A A A A A A A A A A A A T T A A A A A A
1 chr1_102964614 0 102964614 A A G G A A A A A A A A A A A A A A A A
1 chr1_102968145 0 102968145 A A C C A A A A A A A A A A A A A A A A
1 chr1_102970506 0 102970506 G G T T G G G G G G G G G G G G G G G G
1 chr1_102974510 0 102974510 C C A A C C C C C C C C C C C C C C C C
1 chr1_102974569 0 102974569 A A A A A A A A A A A A A A A A G G A A
1 chr1_102982431 0 102982431 G G G G A G G G G G G G G G G G G G G G
1 chr1_102982542 0 102982542 A A A A A A A A A C C C A A A A A A A A
1 chr1_102983179 0 102983179 C T C C C C C C C C C C C C C C C C T T
1 chr1_102984663 0 102984663 A A A A A A A A A G A A A A A A A A A A
1 chr1_102986429 0 102986429 C C C C C C C C C C C C C C C C G G C C
1 chr1_102993196 0 102993196 A A A A A A A A A C A C A A A A A A A A
1 chr1_102993602 0 102993602 G G G G G G G G T T T T G G G G G G G G
1 chr1_102996477 0 102996477 A A A A A A A A A G A G A A A A A A A A
1 chr1_103002340 0 103002340 A A A A A A A A A G A G A A A A A A A A
1 chr1_103004931 0 103004931 C C C C C C C C C C A C C C C C C C C C
1 chr1_103005041 0 103005041 A A A A A A A A C C C C A A A A A A A A
1 chr1_103006027 0 103006027 A A A A A A A A G G G G A A A A A A A A
1 chr1_103009784 0 103009784 G G G G G G G G G G G G G G A G G G G G
1 chr1_103010667 0 103010667 A A A A A A A A G G G G A A A A A A A A
1 chr1_103014983 0 103014983 G G G G G G G G G G A G G G G G G G G G
1 chr1_103016858 0 103016858 A C A A A A A A A A A A A A A A A A C C
1 chr1_103016887 0 103016887 G G G G G G G G G G G G A A G G A A G G
1 chr1_103018059 0 103018059 G G G G G G T T G G G G G G G G G G G G
1 chr1_103023497 0 103023497 G G G G G G G G A G G G G G G G G G G G
1 chr1_103027959 0 103027959 A A A A A A A A A A A G A A A A A A A A
1 chr1_103029444 0 103029444 C C C C C C C C T T T T C C C C C C C C
1 chr1_103030294 0 103030294 A A A A A A A A C C C C A A A A A A A A
1 chr1_103030609 0 103030609 A A A A A A A A A A A A A A A G A A A A
1 chr1_103033185 0 103033185 G G G G G G G G A A A A G G G G G G G G
1 chr1_103034803 0 103034803 A A A A A G A A A A A A A A A A A A A A
1 chr1_103042085 0 103042085 T T T T T T T T T T T T T T C T T T T T
1 chr1_103046828 0 103046828 C C C C C C C C C T C C C C C C C C C C
1 chr1_103051324 0 103051324 C C T T C C C C C C C C C C C C C C C C
1 chr1_103054991 0 103054991 G G G G G G G G G G G G G G A A G G G G
1 chr1_103062351 0 103062351 A A A A A A A A C C C C A A A A A A A A
1 chr1_103063776 0 103063776 A A G G A G A A A A A A A A A A A A A A
1 chr1_103070511 0 103070511 G G G G G G G G G G G G A A G G G G G G
1 chr1_103074619 0 103074619 C C G G G G G G G G G G G G G G G G G G
1 chr1_103078039 0 103078039 T T T T T T T T T T T T G T T T T T T T
1 chr1_103079174 0 103079174 C C C C C C C C C C C C C C A C C C C C
1 chr1_103079611 0 103079611 T T T T T T T T T T T T T T A A T T T T
1 chr1_103085120 0 103085120 T T A A T T T T T T T T T T T T T T T T
1 chr1_103092317 0 103092317 A A A A A A A A A A A A A G A A A A A A
1 chr1_103092933 0 103092933 G G G G C G G G G G G G G G G G G G G G
1 chr1_103093773 0 103093773 T T T T C T T T T T T T T T T T T T T T
1 chr1_103094163 0 103094163 G G G G G G G G G G G G A G G G G G G G
1 chr1_103103874 0 103103874 G G G G G G G G G G G G G G T T G G G G
1 chr1_103108210 0 103108210 C C C C C C T T C C C C C C C C C C C C
1 chr1_103108347 0 103108347 T T T T T T T T G G G G T T T T T T T T
1 chr1_103110167 0 103110167 T T T T T T T T T T T T T T T T A T T T
1 chr1_103115363 0 103115363 A A A A A A A A A A A A A A A A A T A A
1 chr1_103118733 0 103118733 T T T T T T T T T T T T T T G T T T T T
1 chr1_103129310 0 103129310 A A A A A A A A A A A A A C A A A A A A
1 chr1_103130685 0 103130685 C C C C C C C C A C A C C C C C C C C C
1 chr1_103131295 0 103131295 C C C C C C C C C T C T C C C C C C C C
1 chr1_103131581 0 103131581 A A G G A G A A A A A A A A A A A A A A
1 chr1_103131682 0 103131682 C C C C C C C C C C C C C T C C C C C C
1 chr1_103136915 0 103136915 A G A A A A A A A A A A A A A A A A A A
1 chr1_103137364 0 103137364 C C T T T T C C T T T T T T T T T T C C
1 chr1_103141730 0 103141730 T T T T G T T T T T T T T T T T T T T T
1 chr1_103144055 0 103144055 A A A A A A A A A A A A G G A A A A A A
1 chr1_103145630 0 103145630 G G G G G G G G A A A A G G G G G G G G
1 chr1_103145938 0 103145938 A A A A A A A A C C C C A A A A A A A A
1 chr1_103149982 0 103149982 G G G G G G G G G G A G G G G G G G G G
1 chr1_103157391 0 103157391 G G G G G G G G T T T T G G G G G G G G
1 chr1_103163859 0 103163859 C C C C C C C C C T C C C C C C C C C C
1 chr1_103166176 0 103166176 G G G G G G G G G G T T G G G G G G G G
1 chr1_103169240 0 103169240 G G G G G G G G G G G G A G G G G G G G
1 chr1_103170036 0 103170036 G G A A G G G G G G G G G G G G G G G G
1 chr1_103179569 0 103179569 A G G G G G G G G G G G G G G G G G A A
1 chr1_103181610 0 103181610 T T C C C C T T C C C C C C C C C C T T
1 chr1_103183762 0 103183762 A A A A A A A A A A A A A A A G A A A A
1 chr1_103188012 0 103188012 A A A A A A A A G G G G A A A A A A A A
1 chr1_103189097 0 103189097 C C C C C C C C C C C C C T C C C C C C
1 chr1_103189571 0 103189571 G G G G A G G G G G G G G G G G G G G G
1 chr1_103191420 0 103191420 A A A A A C A A A A A A A A A A A A A A
1 chr1_103192590 0 103192590 C C T T C T C C C C C C C C C C C C C C
1 chr1_103193484 0 103193484 T T T T T T T T T T T T C C T T T T T T
1 chr1_103204191 0 103204191 A A A A A A A A G G G G A A A A A A A A
1 chr1_103213220 0 103213220 A G G G G G G G G G G G G G G G G G A A
1 chr1_103218519 0 103218519 G G G G G G G G G G G G A A G G G G G G
1 chr1_103220673 0 103220673 G G G G A G G G G G G G G G G G G G G G
1 chr1_103221344 0 103221344 G G G G G G A A G G G G G G G G G G G G
1 chr1_103222110 0 103222110 C C C C C C C C T T T T C T C C C C C C
1 chr1_103240518 0 103240518 A A A A A A A A G G G G A A A A A A A A
1 chr1_103246982 0 103246982 A A A A A G A A A A A A A A A A A A A A
1 chr1_103247222 0 103247222 T T T T T T T T T T T T T T T T C C T T
1 chr1_103258958 0 103258958 G G G G G G G G G G G G G G G G A A G G
1 chr1_103270016 0 103270016 C C C C C C C C C C C C C C T T T T C C
1 chr1_103280280 0 103280280 C C C C C C C C T T T T C C C C C C C C
1 chr1_103288961 0 103288961 G G G G G G G G A A A A G G G G G G G G
1 chr1_103307768 0 103307768 C C C C C C C C G G G G C C C C C C C C
1 chr1_103308908 0 103308908 C C C C C C C C T T T T C C C C C C C C
1 chr1_103310701 0 103310701 T T T T T T T T T T T T T T C T T T T T
1 chr1_103311232 0 103311232 T T T T T T T T G T T T T T T T T T T T
1 chr1_103315391 0 103315391 C C C C C T C C C C C C C C C C C C C C
1 chr1_103319641 0 103319641 G G G G G G G G G G G G G G G G A A G G
1 chr1_103333892 0 103333892 A C A A A A A A A A A A A A A A A A A A
1 chr1_103341966 0 103341966 T T T T T T T T T T T T T T T T C C T T
1 chr1_103351186 0 103351186 A A T T A T A A A A A A A A A A A A A A
1 chr1_103351997 0 103351997 G G G G A G G G G G G G G G G G G G G G
1 chr1_103358546 0 103358546 G G G G G G G G G G G G G G G G C G G G
1 chr1_103358706 0 103358706 G G G G G G G G G G G G G G A G G G G G
1 chr1_103361070 0 103361070 A A A A A G A A A A A A A A A A A A A A
1 chr1_103366422 0 103366422 G G G G G G G G G G A G G G G G G G G G
1 chr1_103368831 0 103368831 C C C C C C C C A C A A C C C C C C C C
1 chr1_103377950 0 103377950 A A A A A A A A G G G G A A A A A A A A
1 chr1_103378268 0 103378268 A A A A A A A A A A A A A A A A A G A A
1 chr1_103378936 0 103378936 C C C C C C C C C C C T C C C C C C C C
1 chr1_103383830 0 103383830 C C C C C C C C C C C C C C C T C C C C
1 chr1_103384589 0 103384589 A A A A A A A A A A A A A A A A C C A A
1 chr1_103386456 0 103386456 C C C C C C C C C C C C T T T T T T C C
1 chr1_103389875 0 103389875 A A G G G G A A G G G G G G G G G G A A
1 chr1_103390180 0 103390180 G G G G G G G G G G A G G G G G G G G G
1 chr1_103396765 0 103396765 G G G G G G G G G G G G G T G G G G G G
1 chr1_103396819 0 103396819 G G G G G G G G T T T T G G G G G G G G
1 chr1_103396992 0 103396992 C C C C C C C C C C C C C T C C C C C C
1 chr1_103397968 0 103397968 G G G G G G G G G G G G G T G G G G G G
1 chr1_103398869 0 103398869 A A A A A A A A C C C C A A A A A A A A
1 chr1_103402304 0 103402304 C C T T T T C C T T T T T T T T T T C C
1 chr1_103402742 0 103402742 A A G G G G G G G G G G G G G G G G G G
1 chr1_103405043 0 103405043 C C C C C C C C C T T T C C C C C C C C
1 chr1_103410612 0 103410612 C C C C C C G G C C C C C C C C C C C C
1 chr1_103412109 0 103412109 G G G G G G G G G G G G G G G G A A G G
1 chr1_103417488 0 103417488 G G G G G G G G A G G G G G G G G G G G
1 chr1_103422382 0 103422382 A A G G G G A A G G G G G G G G G G A A
1 chr1_103447596 0 103447596 A A A A A A A A G G G G A A A A A A A A
1 chr1_103451069 0 103451069 A A G G G G G G G G G G G G G G G G G G
1 chr1_103453541 0 103453541 T T T T T T T T C C C T T T T T T T T T
1 chr1_103457228 0 103457228 C C G G C G C C C C C C C C C C C C C C
1 chr1_103458332 0 103458332 T T T T T T T T G G G G T T T T T T T T
1 chr1_103470393 0 103470393 G G G G C G G G G G G G G G G G G G G G
1 chr1_103478647 0 103478647 A A A A A A A A C C A C A A A A A A A A
1 chr1_103479550 0 103479550 G G G G A G G G G G G G G G G G G G A A
1 chr1_103485016 0 103485016 C C C C C C C C C C C C C C T T C C C C
1 chr1_103487111 0 103487111 G G A A A G G G G G G G G G G G G G G G
1 chr1_103489264 0 103489264 T T T T T T C C T T T T T T T T T T C C
1 chr1_103490044 0 103490044 C C C C A C C C C C C C C C C C C C C C
1 chr1_103490151 0 103490151 G G G G G G G G C C C C G G G G G G G G
1 chr1_103491284 0 103491284 A A A A A A A A G G G G A A A A A A A A
1 chr1_103496843 0 103496843 C C C C C G C C C C C C C C C C C C C C
1 chr1_103496930 0 103496930 T T T T T T T T C C C C T T T T T T T T
1 chr1_103500198 0 103500198 G G G G G G G G G G G G A G G G G G G G
1 chr1_103518452 0 103518452 C C T T C T C C C C C C C C C C C C C C
1 chr1_103523322 0 103523322 T T T T C T T T T T T T T T T T T T T T
1 chr1_103531135 0 103531135 G G G G G G G G G G G G A A G G G G A A
1 chr1_103532057 0 103532057 T T T T T T T T C C C C T T T T T T T T
1 chr1_103533359 0 103533359 A A A A A A A A G G G G G G G G G G G G
1 chr1_103534560 0 103534560 T T T T T T T T T T T T T T C C T T T T
1 chr1_103540647 0 103540647 T T T T T T T T T T C T T T T T T T T T
1 chr1_103541733 0 103541733 C C C C C C T T C C C C C C C C C C C C
1 chr1_103551012 0 103551012 G G G G G G G G A A A A G G G G G G G G
1 chr1_103552051 0 103552051 G G T T G T G G G G G G G G G G G G G G
1 chr1_103555484 0 103555484 A A A A A A A A G G G G A A A A A A A A
1 chr1_103573935 0 103573935 C C C C C C C C C C C C C C A C C C C C
1 chr1_103578588 0 103578588 C C C C C C C C T T T T C C C C C C C C
1 chr1_103580304 0 103580304 A A A A A A A A G G G G A A A A A A A A
1 chr1_103580668 0 103580668 G G G G G G G G A G A G G G G G A G G G
1 chr1_103581653 0 103581653 C C C C C C C C C C C C C C C C A C C C
1 chr1_103586168 0 103586168 T T A A A A T T A A A A A A A A A A T T
1 chr1_103592251 0 103592251 C C C C A C C C C C C C C C C C C C C C
1 chr1_103602263 0 103602263 G G G G G G G G A A A A G G G G G G G G
1 chr1_103603631 0 103603631 T T T T T T T T T T T T C T T T T T T T
1 chr1_103606685 0 103606685 C C C C C C C C C C C C T T C C C C C C
1 chr1_103608908 0 103608908 G G G G G G G G G G G G G T G G G G G G
1 chr1_103611552 0 103611552 G G G G G G G G A A A A G G G G G G G G
1 chr1_103614235 0 103614235 C C C C C C C C T T T T C C C C C C C C
1 chr1_103615989 0 103615989 T T T T T T T T C C C C T T T T T T T T
1 chr1_103618215 0 103618215 C C C C C C C C C C C C C C C C C G C C
1 chr1_103628631 0 103628631 G G T T G T G G G G G G G G G G G G G G
1 chr1_103634082 0 103634082 G G A A G G G G G G G G G G G G G G G G
1 chr1_103635180 0 103635180 C C C C C C C C C C C C C T C C C C C C
1 chr1_103636057 0 103636057 A A A A A G A A A A A A A A A A A A A A
1 chr1_103639795 0 103639795 G G G G C G G G G G G G G G G G G G G G
1 chr1_103647312 0 103647312 A A G G G G G G G G G G G G G G G G A A
1 chr1_103650814 0 103650814 C C C C C C C C C C C C C C C C T T C C
1 chr1_103650929 0 103650929 A A G G G G A A G G G G G G G G G G A A
1 chr1_103655505 0 103655505 G G G G G G G G A A A A G G G G G G G G
1 chr1_103658249 0 103658249 C C C C C C C C T T T T C C C C C C C C
1 chr1_103667819 0 103667819 G G G G G G G G A A A A G G G G G G G G
1 chr1_103673643 0 103673643 A A G G A A A A A A A A A A A A A A A A
1 chr1_103682193 0 103682193 A A G G A G A A A A A A A A A A A A A A
1 chr1_103687970 0 103687970 A G G G G G G G G G G G G G G G G G G G
1 chr1_103689867 0 103689867 A A A A A A A A T T T T A A A A A A A A
1 chr1_103690192 0 103690192 C C C C C C C C T T T T C C C C C C C C
1 chr1_103709485 0 103709485 C C C C C C C C T T T T C C C C C C C C
1 chr1_103711798 0 103711798 G G G G G G G G G G G G A G G G G G G G
1 chr1_103711869 0 103711869 T T T T T T T T C C C T T T T T T T T T
1 chr1_103712658 0 103712658 G G G G G G G G G G G G G G A G G G G G
1 chr1_103715137 0 103715137 T T C C C T T T T T T T T T T T T T T T
1 chr1_103720901 0 103720901 T T T T T T T T T T T T T T C C T T T T
1 chr1_103721321 0 103721321 G G G G G G G G G G G G A G G G G G G G
1 chr1_103726817 0 103726817 T T T T T T T T G T G T T T T T T T T T
1 chr1_103728384 0 103728384 T T T T T T T T T T T T A T T T T T T T
1 chr1_103728881 0 103728881 G G G G G G G G A A A A G G G G G G G G
1 chr1_103738375 0 103738375 A A A A A C A A C C C C A A A A A A A A
1 chr1_103751118 0 103751118 A A G G A G A A G G G G G G G G G G A A
1 chr1_103752693 0 103752693 A A A A A G A A G G G G A A G G G G A A
1 chr1_103757279 0 103757279 A A T T A T A A A A A A A A A A A A A A
1 chr1_103758592 0 103758592 C C A A A A A A A A A A A A A A A A A A
1 chr1_103761642 0 103761642 C C C C C C C C C C C C C C C C A C C C
1 chr1_103762039 0 103762039 C C C C C C C C C T T T C C C C C C C C
1 chr1_103764502 0 103764502 C C C C C C C C C C C C A C C C C C C C
1 chr1_103769725 0 103769725 C T C C C C C C C C C C C C C C C C C C
1 chr1_103771190 0 103771190 G G G G G G G G G G G G A G G G G G G G
1 chr1_103775792 0 103775792 G G G G G G G G G G G G G G G G A A G G
1 chr1_103779451 0 103779451 G G G G G G G G G G G G G G A A G G G G
1 chr1_103779892 0 103779892 A A A A A A A A A A A G A A A A A A A A
1 chr1_103786153 0 103786153 A A G G G G G G G G G G G G G G G G A A
1 chr1_103788821 0 103788821 T T T T T T T T C C C C T T T T T T T T
1 chr1_103789852 0 103789852 C C C C C C C C T T C T C C C C C C C C
1 chr1_103791482 0 103791482 A A A A A T A A A A A A A A A A A A A A
1 chr1_103804432 0 103804432 C C C C C C C C C C C C C C C C G G C C
1 chr1_103806682 0 103806682 A A A A A A A A A A A A G G G G G G A A
1 chr1_103811246 0 103811246 C C C C C C C C T T T T C C C C C C C C
1 chr1_103811415 0 103811415 G G G G G G G G A A A A G G G G G G G G
1 chr1_103826667 0 103826667 T T T T T T T T G T T T T T T T T T T T
1 chr1_103829125 0 103829125 G G G G A G G G G G G G A A G G G G G G
1 chr1_103829197 0 103829197 G G G G G G G G A A A G G G G G G G G G
1 chr1_103833483 0 103833483 G G G G G G G G G G G G T T G G G G G G
1 chr1_103839478 0 103839478 G G G G G G G G G G G G G G A A A A G G
1 chr1_103846891 0 103846891 C C C C C C T T C C C C C C C C C C C C
1 chr1_103850888 0 103850888 C C C C C C C C T T C T C T C C C C C C
1 chr1_103851724 0 103851724 A G G G G G G G G G G G G G G G G G G G
1 chr1_103852012 0 103852012 G G G G G G G G G G G G G G G G A A G G
1 chr1_103859367 0 103859367 T T T T T T T T T T T T G G T T T T T T
1 chr1_103861890 0 103861890 T T T T T T T T T T T T T T T T C C T T
1 chr1_103881850 0 103881850 T T T T T T T T A A A A T T T T T T T T
1 chr1_103884275 0 103884275 G G G G G G G G C G G G G G G G G G G G
1 chr1_103884315 0 103884315 A A A G A G A A A A A A A A A A A A A A
1 chr1_103886130 0 103886130 G G G G G G G G G G G G A G G G G G G G
1 chr1_103889493 0 103889493 T T C C C C T T C C C C C C C C C C T T
1 chr1_103890059 0 103890059 T T T T T T T T C C C C T T T T T T T T
1 chr1_103899081 0 103899081 G G G G G G G G C C C C G G G G G G G G
1 chr1_103900671 0 103900671 G G G G G G G G G G G G C G G G G G G G
1 chr1_103911208 0 103911208 C C C C C C C C T T T T C C C C C C C C
1 chr1_103913305 0 103913305 A A A A A C A A A A A A A A A A A A A A
1 chr1_103918477 0 103918477 C C C C C T C C C C C C C C C C C C C C
1 chr1_103919086 0 103919086 G G G G G G A A G G G G G G G G G G G G
1 chr1_103919369 0 103919369 T T C C C T T T T T T T T T T T T T T T
1 chr1_103922963 0 103922963 T T T T T T T T A A A A T T T T T T T T
1 chr1_103922965 0 103922965 C C C C C C C C A C A A C C C C C C C C
1 chr1_103926471 0 103926471 C C C T C C C C C C C C C C C C C C C C
1 chr1_103929777 0 103929777 T T T T T T T T T T T T G T T T T T T T
1 chr1_103932247 0 103932247 C C C C C C T T C C C C C C C C C C C C
1 chr1_103933393 0 103933393 G G G G G G A A G G G G G G G G G G G G
1 chr1_103935293 0 103935293 C C C C C C C C C T C C C C C C C C C C
1 chr1_103938281 0 103938281 G G G G G G G G A A A A G G G G G G G G
1 chr1_103943064 0 103943064 G G G G A G G G G G G G G G G G G G G G
1 chr1_103946236 0 103946236 C C C C C C C C T T T T C C C C C C C C
1 chr1_103949475 0 103949475 C C C C C C C C T T T T C C C C C C C C
1 chr1_103950538 0 103950538 C C C C C C C C A A A A C C C C C C C C
1 chr1_103955755 0 103955755 T T T T T T T T T T A T T T T T T T T T
1 chr1_103957059 0 103957059 C C C C C C C C C C C C C C G G C C C C
1 chr1_103957097 0 103957097 G G G G A G G G G G G G G G G G G G G G
1 chr1_103957497 0 103957497 T T T T A T T T T T T T T T T T T T T T
1 chr1_103960857 0 103960857 T T T T T T T T G G G G T T T T T T T T
1 chr1_103960901 0 103960901 G G G G C G G G G G G G G G G G G G G G
1 chr1_103968449 0 103968449 T T T T T T T T C T C T T T T T T T T T
1 chr1_103970032 0 103970032 C C C C C C C C T T T T C C C C C C C C
1 chr1_103982764 0 103982764 G G G G A G G G G G G G G G G G G G G G
1 chr1_103987696 0 103987696 C C C C C C C C C C C C C C C C T T C C
1 chr1_103988826 0 103988826 T T C T C C T T T T T T T T T T T T T T
1 chr1_103997679 0 103997679 G G G G G G G G G G G G G G A A G G G G
1 chr1_104009209 0 104009209 T T T T T T T T T T T T T T C C T T T T
1 chr1_104009796 0 104009796 A A A A A A A A A A A A A A G G A A A A
1 chr1_104016148 0 104016148 T T T T T T T T T T T T T T T T C T T T
1 chr1_104017335 0 104017335 C C C C C C C C T T T T C C C C C C T T
1 chr1_104019222 0 104019222 A A A A A A A A G G G G A A A A A A A A
1 chr1_104019323 0 104019323 T T T T T T C C T T T T T T T T T T T T
1 chr1_104023889 0 104023889 A A A A A T A A A A A A A A A A A A A A
1 chr1_104026188 0 104026188 T T C C C C T T C C C C C C C C C C T T
1 chr1_104034256 0 104034256 G G G G G G G G G G G G G G A A G G G G
1 chr1_104039762 0 104039762 G G G G G G G G A A A A G G G G G G G G
1 chr1_104052416 0 104052416 A A A A A A A A C C C C A A A A A A A A
1 chr1_104061074 0 104061074 T T C C C C T T C C C C C C C C C C T T
1 chr1_104065459 0 104065459 A A G G G G A A G G G G G G G G G G A A
1 chr1_104066419 0 104066419 T T T T C T T T T T T T T T T T T T T T
1 chr1_104073094 0 104073094 T T T T T T T T T T T T T T C C T T T T
1 chr1_104076559 0 104076559 G G G G G G G G G G G G C G G G G G G G
1 chr1_104079913 0 104079913 G G G G A G G G G G G G G G G G G G G G
1 chr1_104087571 0 104087571 C C T T C C C C C C C C C C C C C C C C
1 chr1_104087695 0 104087695 C C C C C C C C C C C C C T C C C C C C
1 chr1_104089838 0 104089838 C C C G C G C C C C C C C C C C C C C C
1 chr1_104095300 0 104095300 A A A A A A A A A T A A A A A A A A A A
1 chr1_104099357 0 104099357 A A A A A T A A A A A A A A A A A A A A
1 chr1_104103562 0 104103562 C C C C C C C C A A A A C C C C C C C C
1 chr1_104104724 0 104104724 T T T T T T T T T T C T T T T T T T T T
1 chr1_104111803 0 104111803 G G G G G G G G G G G G G G G G A A A A
1 chr1_104114217 0 104114217 T T T T T T T T C T T T T T T T T T T T
1 chr1_104115056 0 104115056 C C C C C C C C C C C C C T C C C C C C
1 chr1_104117482 0 104117482 T T T T T T T T G G G G T T T T T T T T
1 chr1_104117933 0 104117933 C C C C C C C C C C C C C C G G C C C C
1 chr1_104118220 0 104118220 T T T T T T T T T T T T C T T T T T T T
1 chr1_104118836 0 104118836 A A A A A A A A G G G G A A A A A A A A
1 chr1_104119251 0 104119251 C C C C C G C C C C C C C C C C C C C C
1 chr1_104121540 0 104121540 G G G G G G G G G G G G A G G G G G G G
1 chr1_104125104 0 104125104 G G G G G G G G A A A A G G G G G G G G
1 chr1_104130063 0 104130063 G G A A A G G G G G G G G G G G G G G G
1 chr1_104130757 0 104130757 G G A A A G G G G G G G G G G G G G G G
1 chr1_104133599 0 104133599 G G A A A A G G G G G G G G G G G G G G
1 chr1_104138843 0 104138843 G G G G G G G G A A A A G G G G G G G G
1 chr1_104140023 0 104140023 T T T T T T T T T T A T T T T T T T T T
1 chr1_104142564 0 104142564 G G G G G G G G A A A A G G G G G G G G
1 chr1_104144580 0 104144580 C C C C C C C C A A A A C C C C C C C C
1 chr1_104148643 0 104148643 C C C C C C C C C C C T C C C C C C C C
1 chr1_104152103 0 104152103 T T T T T T T T C C C C T T T T T T T T
1 chr1_104158583 0 104158583 C C T T T T T T T T T T T T T T T T C C
1 chr1_104159691 0 104159691 C C G G G G C C G G G G G G G G G G C C
1 chr1_104161076 0 104161076 C C C C C C C C C C C C C T C C C C C C
1 chr1_104162789 0 104162789 T T T T T T T T C C C C T T T T T T T T
1 chr1_104164565 0 104164565 T T T T T T T T C C C C T T T T T T T T
1 chr1_104166614 0 104166614 A A A A A A A A G G G G A A A A A A A A
1 chr1_104167820 0 104167820 G G G G G G G G A A A A G G G G G G G G
1 chr1_104168850 0 104168850 C T C C C C C C C C C C C C C C C C C C
1 chr1_104174246 0 104174246 C C C C C C C C C C C C A C C C C C C C
1 chr1_104176134 0 104176134 C C C C C C C C C C C C C C C C T T C C
1 chr1_104176135 0 104176135 G G G G G G G G G G G G G G A A G G G G
1 chr1_104178953 0 104178953 A A A A A A A A G G G G A A A A A A A A
1 chr1_104184914 0 104184914 A A A A A A A A A A A A A A A A A G A A
1 chr1_104201224 0 104201224 G G G G G G G G G G A G G G G G G G G G
1 chr1_104201857 0 104201857 G G G G G G G G G G G G G G A A G G G G
1 chr1_104208157 0 104208157 C C T T T T C C C C C C C C C C C C C C
1 chr1_104208536 0 104208536 C C C C C C C C C C C C C C T T C C C C
1 chr1_104213650 0 104213650 A C C C C C C C C C C C C C C C C C C C
1 chr1_104213891 0 104213891 T T T T T T T T T T T T T T C C T T T T
1 chr1_104215494 0 104215494 C C C C C C C C T T T T C C C C C C C C
1 chr1_104215919 0 104215919 G G G G G G G G G G G G A G G G G G G G
1 chr1_104217793 0 104217793 G G G G G G C C G G G G G G G G G G G G
1 chr1_104219992 0 104219992 G G G G G G G G G G G G A G G G G G G G
1 chr1_104224084 0 104224084 G G G G G G G G A A A A G G G G G G G G
1 chr1_104232984 0 104232984 C C C C C C C C C C C C C T C C C C C C
1 chr1_104235629 0 104235629 T T C C C C T T C C C C C C C C C C T T
1 chr1_104237781 0 104237781 C C C C C T C C C C C C C C C C C C C C
1 chr1_104239239 0 104239239 A A A A A C A A A A A A A A A A A A A A
1 chr1_104253964 0 104253964 G G G G G G G G G G G G A G A A G G G G
1 chr1_104254697 0 104254697 C C G G C G C C C C C C C C C C C C C C
1 chr1_104255330 0 104255330 C C C C C C C C G G G G C C C C C C C C
1 chr1_104259753 0 104259753 C C C C C C C C C C C C C C C C C T C C
1 chr1_104263035 0 104263035 C C C C C C T T C C C C C C C C C C C C
1 chr1_104265845 0 104265845 T T T T T T T T C C C C T T T T T T T T
1 chr1_104276886 0 104276886 C C C C C C C C C C C C C C C C T T C C
1 chr1_104280480 0 104280480 A A A A A A A A T T T T A A A A A A A A
1 chr1_104286250 0 104286250 C C C C C C C C C C C C C T C C C C C C
1 chr1_104290607 0 104290607 C C C C C C C C C C C C T T C C C C C C
1 chr1_104292436 0 104292436 T T T T T T T T T T C T T T T T T T T T
1 chr1_104292697 0 104292697 C C C C C C C C T T T T C C C C C C C C
1 chr1_104305295 0 104305295 C C C C C C C C C C C C C C T T C C C C
1 chr1_104318072 0 104318072 T T T T T T T T T T T T T T C C T T T T
1 chr1_104318786 0 104318786 T T T T T T T T T T T T T T T T C C T T
1 chr1_104323630 0 104323630 C C C C C C C C T T T T C C C C C C C C
1 chr1_104325037 0 104325037 G G G G G G G G G G G G A G G G G G G G
1 chr1_104332400 0 104332400 C C C C C C C C C C C C C T C C C C C C
1 chr1_104335139 0 104335139 G G G G G G G G A G A A G G G G G G G G
1 chr1_104335296 0 104335296 T T T T G T T T T T T T T T T T T T T T
1 chr1_104342878 0 104342878 C C C C C C C C C C C C C C C C T T C C
1 chr1_104345120 0 104345120 C C C C C C C C T T T T C C C C C C C C
1 chr1_104345397 0 104345397 G G G G G G G G A A A A G G G G G G G G
1 chr1_104348794 0 104348794 C C C C C C C C C C C C C C C C T T C C
1 chr1_104353244 0 104353244 C G C C C C C C C C C C C C C C C C G G
1 chr1_104356798 0 104356798 G G G G A G G G G G G G G G G G G G G G
1 chr1_104358268 0 104358268 G G G G G G G G G G G G G G A G G G G G
1 chr1_104359783 0 104359783 G G A A A G G G G G G G G G G G G G G G
1 chr1_104359819 0 104359819 G G G G G G G G A G G G G G G G G G G G
1 chr1_104367247 0 104367247 C C C C C C C C C T C C C C C C C C C C
1 chr1_104369828 0 104369828 T T T T T T T T C C C C T T T T T T T T
1 chr1_104377095 0 104377095 A A A A A A A A C C C C A A A A A A A A
1 chr1_104378341 0 104378341 A A A A A A C C A A A A A A A A A A A A
1 chr1_104381983 0 104381983 G G T T T T T T T T T T T T T T T T G G
1 chr1_104388785 0 104388785 A A G G G G G G G G G G G G G G G G A A
1 chr1_104392659 0 104392659 C C C C C C C C C C C T C C C C C C C C
1 chr1_104393392 0 104393392 C C C C C C C C T T T T C C C C C C C C
1 chr1_104395452 0 104395452 C C C C C C C C C C C C T T C C C C C C
1 chr1_104403799 0 104403799 C C T T T T C C T T T T T T T T T T C C
1 chr1_104404020 0 104404020 A A T T A T A A A A A A A A A A A A A A
1 chr1_104404789 0 104404789 C C C C C C C C C C C C C C T T C C C C
1 chr1_104405465 0 104405465 T T T T T T T T T T T T T T G G T T T T
1 chr1_104409272 0 104409272 G G G G G G G G G G G G A G G G G G G G
1 chr1_104411507 0 104411507 C C C C C C C C C C C C C C C C C T C C
1 chr1_104413558 0 104413558 T T C C C C T T T T T T T T T T T T T T
1 chr1_104415099 0 104415099 G G A A A A G G A A A A A A A A A A G G
1 chr1_104428620 0 104428620 C C C C C C C C G G G G C C C C C C C C
1 chr1_104429746 0 104429746 C C C C C C C C C C C C C C C T C C C C
1 chr1_104430638 0 104430638 A A A A A A A A A A A A G G A A A A A A
1 chr1_104432864 0 104432864 A A A A A A A A A A A A A A A A T T A A
1 chr1_104439891 0 104439891 G G C C C G G G G G G G G G G G G G G G
1 chr1_104440927 0 104440927 G G G G G G G G A G G G G G G G G G G G
1 chr1_104442487 0 104442487 G G G G G G G G A A A A G G G G G G G G
1 chr1_104443420 0 104443420 G G G G G G G G G G G G G G A A G G G G
1 chr1_104447812 0 104447812 G G G G G G G G G G G G G G C C G G G G
1 chr1_104449605 0 104449605 G G G G A G G G G G G G G G G G G G G G
1 chr1_104459466 0 104459466 C C C C C C C C T T T T C C C C C C C C
1 chr1_104460285 0 104460285 G G G G G G G G G G G G A A G G G G G G
1 chr1_104468542 0 104468542 T T C C C C C C C C C C C C C C C C C C
1 chr1_104470659 0 104470659 A A A A A A A A C C C C A A A A A A A A
1 chr1_104474531 0 104474531 C C C C C C C C C C C C C C T T T T C C
1 chr1_104481027 0 104481027 G G A A A A G G G G G G G G G G G G G G
1 chr1_104485101 0 104485101 T T T T T T C C T T T T T T T T T T T T
1 chr1_104488708 0 104488708 A A A A A A A A G G G G A A A A A A A A
1 chr1_104489953 0 104489953 G G G G G G G G T T T T G G G G G G G G
1 chr1_104490755 0 104490755 C C C C C C C C G G G G C C C C C C C C
1 chr1_104492805 0 104492805 T T T T T T T T T T T T G T T T T T T T
1 chr1_104495542 0 104495542 T T T T T T T T A A A A T T T T T T T T
1 chr1_104507377 0 104507377 C C T T C T C C C C C C C C C C C C C C
1 chr1_104512485 0 104512485 C C C C C C C C T T T T C C C C C C C C
1 chr1_104515730 0 104515730 G G G G G G T T G G G G G G G G G G T T
1 chr1_104516519 0 104516519 T T T T T T T T T T T T T T T T C C T T
1 chr1_104521532 0 104521532 G G G G G G G G G G G G G G C C G G G G
1 chr1_104526010 0 104526010 T T T T T T T T C C C C T T T T T T T T
1 chr1_104526097 0 104526097 T T T T T T T T T T T T T T T T C C T T
1 chr1_104527089 0 104527089 T T C C C T T T T T T T C C C C C C T T
1 chr1_104533451 0 104533451 C C C C A C C C C C C C C C C C C C C C
1 chr1_104547430 0 104547430 T T T T T T T T T T T T T T T T G G T T
1 chr1_104548461 0 104548461 G G G G G G G G G G G G G G T T G G G G
1 chr1_104558641 0 104558641 C C C C C C C C T T C C C C C C C C C C
1 chr1_104561481 0 104561481 A A A A A A A A G G G G A A A A A A A A
1 chr1_104565452 0 104565452 C C C C C C C C C C C C C C T T C C C C
1 chr1_104573552 0 104573552 T T T T T T T T G G G G T T T T T T T T
1 chr1_104575452 0 104575452 C C C C C C C C C C C T C C C C C C C C
1 chr1_104586721 0 104586721 C C C C C C C C C C C C C T C C C C C C
1 chr1_104588170 0 104588170 A A A A A A A A G G G G A A A A A A A A
1 chr1_104593459 0 104593459 G G G G G G G G A A A A G G G G G G G G
1 chr1_104595973 0 104595973 T T T T T T T T T T A T T T T T T T T T
1 chr1_104606777 0 104606777 G G G G G G G G G G G G G G G G A G G G
1 chr1_104609446 0 104609446 T T T T T T T T T T A T T T T T T T T T
1 chr1_104609756 0 104609756 T T T T C T T T T T T T T T T T T T T T
1 chr1_104611766 0 104611766 C C T T T T C C C C C C T T T T T T C C
1 chr1_104612805 0 104612805 T T T T T T T T C T C C T T T T T T T T
1 chr1_104624739 0 104624739 G G G G G G G G C G C G G G G G G G G G
1 chr1_104631237 0 104631237 G G G G G G G G A G A G G G G G G G G G
1 chr1_104635471 0 104635471 C C C C C C C C C C C C C C C C T T C C
1 chr1_104636930 0 104636930 A A C C C C C C C C C C C C C C C C A A
1 chr1_104642080 0 104642080 C C C C C C C C C C C C C C T T C C C C
1 chr1_104642653 0 104642653 C C T T T T T T T T T T T T T T T T C C
1 chr1_104651741 0 104651741 G G C C C C C C C C C C C C C C C C G G
1 chr1_104663951 0 104663951 T T T T T T G G T T T T T T T T T T T T
1 chr1_104672963 0 104672963 C C C C C C C C C C C C C C T T C C C C
1 chr1_104681416 0 104681416 T T T T T T T T C C C C T T T T T T T T
1 chr1_104705661 0 104705661 G G G G G T G G G G G G G G G G G G G G
1 chr1_104707508 0 104707508 G G G G G G G G G G G G G G A A G G G G
1 chr1_104715969 0 104715969 G G G G G G G G A A A A G G G G G G G G
1 chr1_104717005 0 104717005 G G A A A G G G G G G G G G G G G G G G
1 chr1_104731651 0 104731651 A A A A A A A A T T T T A A A A A A A A
1 chr1_104731874 0 104731874 C C C C C C C C C C C C C C C T C C C C
1 chr1_104749157 0 104749157 T T T T T T T T T T T T T T T T A A T T
1 chr1_104752981 0 104752981 A A A A A A A A A A A A A A A A G G A A
1 chr1_104757551 0 104757551 G G G G G G G G A A A A G G G G G G G G
1 chr1_104760194 0 104760194 T T C C C C T T T T T T T T T T T T T T
1 chr1_104765187 0 104765187 C C C C C C C C C C C C C C A C C C C C
1 chr1_104770514 0 104770514 C C C C C C T T C C C C C C C C C C C C
1 chr1_104777267 0 104777267 T T T T T T T T A A A A T T T T T T T T
1 chr1_104781225 0 104781225 C C C C C C C C C C C C C C C C T T C C
1 chr1_104783902 0 104783902 G G G G G G G G G G G G G G T T G G G G
1 chr1_104788926 0 104788926 G G A G A G G G G G G G G G G G G G G G
1 chr1_104789101 0 104789101 A A A A A A A A A A A A A G A A A A A A
1 chr1_104791977 0 104791977 C C C C C C C C G G G G C C C C C C C C
1 chr1_104795394 0 104795394 A A A A A A A A C C C C A A A A A A A A
1 chr1_104805022 0 104805022 G G A G G G G G G G G G G G G G G G G G
1 chr1_104805447 0 104805447 G G A A A A G G G G G G G G G G G G G G
1 chr1_104811389 0 104811389 A A A A A A A A T T T T A A A A A A A A
1 chr1_104811907 0 104811907 A A A A A G A A A A A A A A A A A A A A
1 chr1_104821642 0 104821642 A A A A A A A A A A A A A G A A A A A A
1 chr1_104827431 0 104827431 G G G G G G G G A G G G G G G G G G G G
1 chr1_104843266 0 104843266 C C C C C C C C C C C T C C C C C C C C
1 chr1_104851742 0 104851742 C C C C C C C C C C C C C T C C C C C C
1 chr1_104853218 0 104853218 A A A A A A A A G G G G A A A A A A A A
1 chr1_104853293 0 104853293 G G G G G G G G G G G G G G A G G G G G
1 chr1_104855011 0 104855011 G G G G G G G G G G A G G G G G G G G G
1 chr1_104856662 0 104856662 A A A A A G A A A A A A A A A A A A A A
1 chr1_104860488 0 104860488 G G G G G G G G G G G G G G G G A G G G
1 chr1_104863997 0 104863997 G G G G G G G G G G G G G G A A G G G G
1 chr1_104864213 0 104864213 G G G G G G G G G G G G G T G G G G G G
1 chr1_104865408 0 104865408 G G G G A G G G G G G G G G G G G G G G
1 chr1_104869847 0 104869847 C C C C C C C C T T T T C C C C C C C C
1 chr1_104870734 0 104870734 G G G G G G G G G G G G G G G G A A G G
1 chr1_104871265 0 104871265 T T T T T T T T T T A T T T T T T T T T
1 chr1_104872571 0 104872571 G G G G G G G G G G G G G G A A G G G G
1 chr1_104876172 0 104876172 C T C C C C C C C C C C C C C C C C T T
1 chr1_104880732 0 104880732 G G G G G G G G T T T T G G G G G G G G
1 chr1_104895414 0 104895414 T T T T T T T T T T T T G G T T T T T T
1 chr1_104903697 0 104903697 C C C C C C C C A C C C C C C C C C C C
1 chr1_104909985 0 104909985 G G G G G G G G G G G G G G A A G G G G
1 chr1_104910567 0 104910567 C C T T C T C C C C C C C C C C C C C C
1 chr1_104911336 0 104911336 C C C C C C C C C C C C A A C C C C C C
1 chr1_104913741 0 104913741 C C C C C C C C C C C C C C C C T T C C
1 chr1_104914661 0 104914661 A A A A A A A A A G A A A A A A A A A A
1 chr1_104922729 0 104922729 C C C C C C C C A A A A A A A A A A C C
1 chr1_104922830 0 104922830 A A A A A A A A A A A G A A A A A A A A
1 chr1_104924477 0 104924477 T T T T T T T T T T T T T T T T C C T T
1 chr1_104926185 0 104926185 G G G G G G G G G G G G G G G G G T G G
1 chr1_104935152 0 104935152 G G G G G G G G G G G G G G G T G G G G
1 chr1_104936205 0 104936205 T T T T T T T T T T T T T T T T C T T T
1 chr1_104936209 0 104936209 T T T T T T T T T T G T T T T T T T T T
1 chr1_104944363 0 104944363 A A A A A A A A G G G G A A A A A A A A
1 chr1_104959954 0 104959954 G G G G G G C C G G G G G G G G G G G G
1 chr1_104967160 0 104967160 C C C C C C C C C C C C C C C C T T C C
1 chr1_104971370 0 104971370 C C C C G G C C C C C C C C C C C C C C
1 chr1_104974472 0 104974472 G G G G A G G G G G G G G G G G G G G G
1 chr1_104990955 0 104990955 A A A A A G A A A A A A A G A A A A A A
1 chr1_104993110 0 104993110 A A G G G G A A A A A A A A A A A A A A
1 chr1_104994071 0 104994071 C C C C C C C C C C C C C C C C T T C C
1 chr1_104994732 0 104994732 G G G G G G G G G G G G A G G G G G G G
1 chr1_104995454 0 104995454 G G G G G G G G A A A A G G G G G G G G
1 chr1_104996949 0 104996949 G G G G G G G G G G G G A A A A A A G G
1 chr1_105004195 0 105004195 C C C C C C C C T T T T C C C C C C C C
1 chr1_105005649 0 105005649 T T T T T T T T T T T T T T T T A T T T
1 chr1_105010649 0 105010649 A A A A A A A A A A A A A C A A A A A A
1 chr1_105029681 0 105029681 G G G G A G G G G G G G G G G G G G G G
1 chr1_105037058 0 105037058 T T C C C C T T C C C C C C C C C C T T
1 chr1_105045324 0 105045324 G G A A A A G G A A A A A A A A A A G G
1 chr1_105058340 0 105058340 A A A A A A A A A A A A A A A A G G A A
1 chr1_105064751 0 105064751 G G G G G G G G G G A G G G G G G G G G
1 chr1_105065673 0 105065673 G G A A A A G G A A A A A A A A A A A A
1 chr1_105067303 0 105067303 A A A A A A A A A A A A A A G G A A A A
1 chr1_105075090 0 105075090 C C T T T T C C C C C C T T T T T T T T
1 chr1_105088480 0 105088480 A A A A A A A A A A A A A A A A G G A A
1 chr1_105090840 0 105090840 C C C C C C C C C C C T C C C C C C C C
1 chr1_105098103 0 105098103 G G G G G G G G G G G G G G G G A A G G
1 chr1_105105774 0 105105774 A A A A A A A A G G G G A A A A A A A A
1 chr1_105116100 0 105116100 T T C C T T T T T T T T T T T T T T T T
1 chr1_105122612 0 105122612 G G G G G G G G A A A A G G G G G G G G
1 chr1_105123011 0 105123011 T T T T T T T T T T T T T T C C T T T T
1 chr1_105133477 0 105133477 A A G G G G A A G G G G G G G G G G A A
1 chr1_105138135 0 105138135 C C C C C C G G C C C C C C C C C C C C
1 chr1_105147294 0 105147294 C C C C C C C C C C C T C C C C C C C C
1 chr1_105148006 0 105148006 G G G G G G G G G G G G G G G T G G G G
1 chr1_105148886 0 105148886 C C C C C C C C C C C C C T C C C C C C
1 chr1_105150915 0 105150915 C T C C C C C C C C C C C C C C C C T T
1 chr1_105151475 0 105151475 C C C C C C C C T T T T C C C C C C C C
1 chr1_105151664 0 105151664 G G G G G G G G G G G G G G G T G G G G
1 chr1_105155103 0 105155103 C C T T T T C C C C C C C C C C C C C C
1 chr1_105171888 0 105171888 A A A A A A A A G G G G A A A A A A A A
1 chr1_105174633 0 105174633 C C C C C T C C C C C C C C C C C C C C
1 chr1_105179529 0 105179529 C T C C C C C C C C C C C C C C C C C C
1 chr1_105181077 0 105181077 G G G G G G G G A A A A G G G G G G G G
1 chr1_105188883 0 105188883 A A A A A A A A T T T T A A A A A A A A
1 chr1_105189591 0 105189591 C C C C C C C C T T T T C C C C C C C C
1 chr1_105191198 0 105191198 T T C C C C T T C C C C C C C C C C T T
1 chr1_105192401 0 105192401 A C C C C C C C C C C C C C C C C C C C
1 chr1_105199067 0 105199067 G G G G G G G G T T T T G G G G G G G G
1 chr1_105210434 0 105210434 C C C C C C C C C C C C C T C C C C C C
1 chr1_105214254 0 105214254 T T G G G T T T T T T T T T T T T T T T
1 chr1_105216558 0 105216558 T T T T T T T T C C C C T T T T T T T T
1 chr1_105216895 0 105216895 C C C C C C C C G G G G C C C C C C C C
1 chr1_105222185 0 105222185 G G G G G G G G T T T T G G G G G G G G
1 chr1_105228564 0 105228564 C C C C C C C C G G G G C C C C C C C C
1 chr1_105234004 0 105234004 A A C C A A A A A A A A A A A A A A A A
1 chr1_105235918 0 105235918 G G G G G G G G G G G G G G A G G G G G
1 chr1_105236715 0 105236715 T T T T T T T T C C C C T T T T T T T T
1 chr1_105236868 0 105236868 T T T T T T T T T T T T G G G G G G T T
1 chr1_105238805 0 105238805 C C C C C T C C C C C C C C C C C C C C
1 chr1_105238991 0 105238991 C C C C A C C C C C C C C C C C C C C C
1 chr1_105245068 0 105245068 A A A A A A A A A A A A A A G G A A A A
1 chr1_105246280 0 105246280 T T T T T T T T C C C C T T T T T T T T
1 chr1_105255113 0 105255113 A A C C C C A A C C C C C C C C C C A A
1 chr1_105261526 0 105261526 A C C C C C C C C C C C C C C C C C C C
1 chr1_105262457 0 105262457 T T T T T T T T T T T T G T T T T T T T
1 chr1_105264010 0 105264010 T T T T G T T T T T T T T T T T T T T T
1 chr1_105268119 0 105268119 A A A A A A G G A A A A A A A A A A A A
1 chr1_105271318 0 105271318 G G A A G G G G G G G G G G G G G G G G
1 chr1_105275653 0 105275653 C C C C C C C C C C C C C C C C G G C C
1 chr1_105282571 0 105282571 G G G G G G G G G G G G G G C G G G G G
1 chr1_105285058 0 105285058 C C C C C C C C T T T T C C C C C C C C
1 chr1_105285283 0 105285283 A A A A A A A A A A A A A C A A A A A A
1 chr1_105291639 0 105291639 G G G G G G G G A G G G G G G G G G G G
1 chr1_105302943 0 105302943 A A A A A A A A G G G G A A A A A A A A
1 chr1_105304772 0 105304772 G G G G G G A A A A A A G G G G G G G G
1 chr1_105313499 0 105313499 A A A A A A C C A A A A A A A A A A A A
1 chr1_105315776 0 105315776 G G G G G G G G G G G G G G T T G G G G
1 chr1_105317314 0 105317314 C C C C C C C C T T T T C C C C C C C C
1 chr1_105321869 0 105321869 A A C C A A A A A A A A A A A A A A A A
1 chr1_105330729 0 105330729 G G C C C G G G G G G G G G G G G G G G
1 chr1_105333629 0 105333629 C C C C C C C C A A A A C C C C C C C C
1 chr1_105333918 0 105333918 G G G G G G G G A G G G G G G G G G G G
1 chr1_105335338 0 105335338 A A G G A A A A A A A A A A A A A A A A
1 chr1_105335826 0 105335826 T T C C C T T T T T T T T T T T T T T T
1 chr1_105340801 0 105340801 G G G G G G G G G G G G C G G G C C G G
1 chr1_105341169 0 105341169 G G G G C C G G G G G G G G G G G G G G
1 chr1_105343842 0 105343842 C C C C C C C C C C C C C T C C C C C C
1 chr1_105346149 0 105346149 A A A A A A A A G G G G A A A A A A A A
1 chr1_105348817 0 105348817 C C T T C C C C C C C C C C C C C C C C
1 chr1_105349247 0 105349247 C C C C C C C C C C C C C C C C T T C C
1 chr1_105350209 0 105350209 G G G G G G G G G G G G A A G G G G G G
1 chr1_105352521 0 105352521 T T T T T T T T T T T T T T C C T T T T
1 chr1_105353683 0 105353683 G G T T T T T T T T T T T T T T T T T T
1 chr1_105355355 0 105355355 T T T T T T T T C C C C T T T T T T T T
1 chr1_105357216 0 105357216 C C C C C C C C C C C C C C C C T T C C
1 chr1_105358350 0 105358350 A A A A A A A A A A A A C C A A A A A A
1 chr1_105358592 0 105358592 C T C C C C C C C C C C C C C C C C C C
1 chr1_105367017 0 105367017 A A A A A A A A A A A A A A A A A G A A
1 chr1_105367661 0 105367661 C C C C C C C C T T T T C C C C C C C C
1 chr1_105376086 0 105376086 C C C C C C C C C C C C C C C C C T T T
1 chr1_105383341 0 105383341 C C C C A C C C C C C C C C C C C C C C
1 chr1_105384005 0 105384005 G G G G G G G G A G G G G G G G G G G G
1 chr1_105384862 0 105384862 C C C C C C C C T T T T C C C C C C C C
1 chr1_105391039 0 105391039 T T T T T T T T C C C C T T T T T T T T
1 chr1_105401406 0 105401406 T T C C C C T T C C C C C C C C C C T T
1 chr1_105405205 0 105405205 G G G G G G C C G G G G G G G G G G G G
1 chr1_105406646 0 105406646 G G A A A A G G A A A A A A A A A A G G
1 chr1_105410014 0 105410014 C C C C C C C C G G G G C C C C C C C C
1 chr1_105413648 0 105413648 C C C C C C C C C C C C C C C C G G C C
1 chr1_105417682 0 105417682 T T T T T T T T T T T T C T T T T T T T
1 chr1_105419622 0 105419622 G G G G G G G G A A A A G G G G G G G G
1 chr1_105424286 0 105424286 G G T T T T T T T T T T T T T T T T T T
1 chr1_105428641 0 105428641 T T T T T T T T T T T T T T T T C C T T
1 chr1_105437307 0 105437307 T T T T T T T T C C C C T T T T T T T T
1 chr1_105437784 0 105437784 G G G G G G G G G G G G G G A A G G G G
1 chr1_105438308 0 105438308 C C C C C T C C C C C C C C C C C C C C
1 chr1_105444283 0 105444283 C C C C C C C C T T T T C C C C C C C C
1 chr1_105446895 0 105446895 G G G G G G G G T T T T G G G G G G G G
1 chr1_105451078 0 105451078 A A A A A G A A A A A A A A A A A A A A
1 chr1_105457685 0 105457685 C C C C C C C C C C C T C C C C C C C C
1 chr1_105461078 0 105461078 T T T T T T T T C C C C T T T T T T T T
1 chr1_105463452 0 105463452 G G G G G G G G A A A A G G G G G G G G
1 chr1_105464916 0 105464916 G G G G G G G G G G G G A G G G G G G G
1 chr1_105475532 0 105475532 G G G G G G G G G G G G A G G G G G G G
1 chr1_105476929 0 105476929 C C G G G G C C G G G G G G G G G G C C
1 chr1_105478997 0 105478997 T T T T T T T T C C C C T T T T T T T T
1 chr1_105479038 0 105479038 T T T T T T T T T T T T G G T T T T T T
1 chr1_105486965 0 105486965 A A A A A G A A A A A A A A A A A A A A
1 chr1_105488735 0 105488735 T T T T T T T T T T C C T T T T T T T T
1 chr1_105508979 0 105508979 A A A A A A A A A A A A A G A A A A A A
1 chr1_105514772 0 105514772 G G G G G G G G G G G G G G T T G G G G
1 chr1_105522045 0 105522045 G G G G G G G G G G G G A A G G G G G G
1 chr1_105524685 0 105524685 G G G G G G G G G G G G A G G G G G G G
1 chr1_105536893 0 105536893 T T T T T T T T C T C C T T T T T T T T
1 chr1_105538909 0 105538909 C G C C C C C C C C C C C C C C C C G G
1 chr1_105540055 0 105540055 C C C T C T C C C C C C C C C C C C C C
1 chr1_105541779 0 105541779 C C G G G G G G G G G G G G G G G G C C
1 chr1_105542559 0 105542559 C C C C C C C C T T T T C C C C C C C C
1 chr1_105543297 0 105543297 C C C C C C C C C C T T C C C C C C C C
1 chr1_105543354 0 105543354 A A A A A A A A A G G G A A A A A A A A
1 chr1_105545120 0 105545120 C T C C C C C C C C C C C C C C C C C C
1 chr1_105546543 0 105546543 T T T T T T T T C C C C T T T T T T T T
1 chr1_105549070 0 105549070 G G G G G G G G G G G G G G G G A A G G
1 chr1_105564908 0 105564908 C C C C C C C C C C C C C T T T T T C C
1 chr1_105566275 0 105566275 A A A A A A A A A A A A A A G G A A A A
1 chr1_105568490 0 105568490 C C C C C T C C C C C C C C C C C C C C
1 chr1_105568524 0 105568524 A A A A A A A A G G G G A A A A A A A A
1 chr1_105576426 0 105576426 A A G G G G A A G G G G G G G G G G G G
1 chr1_105577574 0 105577574 T T C C C T T T T T T T T T T T T T T T
1 chr1_105579554 0 105579554 G G G G G G G G G G G G G G G G A A G G
1 chr1_105595323 0 105595323 C C C C C C C C C T C C C C C C C C C C
1 chr1_105599596 0 105599596 A A A A A A A A A G A A A A A A A A A A
1 chr1_105602870 0 105602870 T T T T T T T T C C C C T T T T T T T T
1 chr1_105635400 0 105635400 C C C C C C C C A A A A C C C C C C C C
1 chr1_105637843 0 105637843 C C C C C C C C C C C C C T C C C C C C
1 chr1_105651580 0 105651580 C C C C C C C C C C C C C C C G C C C C
1 chr1_105655998 0 105655998 C T C C C C C C C C C C C C C C C C T T
1 chr1_105678248 0 105678248 T T T T T T T T A T A T T T T T T T T T
1 chr1_105678455 0 105678455 C C C C C C C C C T C T C C C C C C C C
1 chr1_105680601 0 105680601 C C C C C C C C C T C T C C C C C T C C
1 chr1_105680607 0 105680607 C C C C C C C C C C C C C C G G C C C C
1 chr1_105685608 0 105685608 T T C C C C T T C C C C C C C C C C T T
1 chr1_105694722 0 105694722 C C C C C C C C T T T T C C C C C C C C
1 chr1_105697667 0 105697667 C C C C C C C C T T T T C C C C C C C C
1 chr1_105701394 0 105701394 A A A A A A A A C C C C A A A A A A A A
1 chr1_105702311 0 105702311 C C C C C C C C C C C C A C C C C C C C
1 chr1_105702703 0 105702703 A A A A A A A A A A A C A A A A A A A A
1 chr1_105719152 0 105719152 T T C T T T T T T T C T C C T T T T T T
1 chr1_105720042 0 105720042 C C C C C C C C C T C C C C C C C C C C
1 chr1_105720274 0 105720274 C C C C C C C C C C C C C T C C C C C C
1 chr1_105723165 0 105723165 C C C C C C C C C T C T C C C C C C C C
1 chr1_105723378 0 105723378 G G G G G G G G G G G G G G G G A A G G
1 chr1_105733269 0 105733269 T T T T T T T T T T T T C C T T T T T T
1 chr1_105753619 0 105753619 A A A A A A A A A A A A A A C C A A A A
1 chr1_105758641 0 105758641 G G G G A G G G G G G G G G G G G G G G
1 chr1_105768961 0 105768961 T T T T C T T T T T T T T T T T T T T T
1 chr1_105768992 0 105768992 G G G G G G G G G G G G G T G G G G G G
1 chr1_105776930 0 105776930 G G A A A G G G G G G G G G G G G G G G
1 chr1_105798726 0 105798726 C C C C C C C C C T C C C C C C C C C C
1 chr1_105799056 0 105799056 T T T T T T T T A A T T T T T T T T T T
1 chr1_105800196 0 105800196 C C A A A C C C C C C C C C C C C C C C
1 chr1_105800527 0 105800527 C C C C C T C C C C C C C C C T C C C C
1 chr1_105802390 0 105802390 C C C C C C C C C G C C C C C C C C C C
1 chr1_105812844 0 105812844 C C C C C C C C C C C C C T C C C C C C
1 chr1_105815023 0 105815023 A A A A A A A A A A A A A A A G A A G G
1 chr1_105818307 0 105818307 G G G G G G G G G G G G A A G G G G G G
1 chr1_105823549 0 105823549 A A A A A A A A A A A A A A A A G G A A
1 chr1_105824966 0 105824966 T T T T T T T T A A A A T T T T T T T T
1 chr1_105825740 0 105825740 A A A A A A A A A A A A G G G G G G A A
1 chr1_105827652 0 105827652 T T C T T T T T T T T T T T T T T T T T
1 chr1_105834459 0 105834459 A A G G G G A A G G G G A A A A A A A A
1 chr1_105836287 0 105836287 C C C C C C C C C C C C C C T T T T C C
1 chr1_105843698 0 105843698 G G A A A A A A A A A A A A A A A A G G
1 chr1_105846070 0 105846070 C C C C C C C C T T T T C C C C C C C C
1 chr1_105850127 0 105850127 G G C C C G G G C C C C G G G G G G G G
1 chr1_105851764 0 105851764 G G G G A G G G G G G G G G G G G G G G
1 chr1_105852420 0 105852420 C C C C C C C C C C C C T T C C C C C C
1 chr1_105860841 0 105860841 A A G G G G A A G G G G A A A A A A A A
1 chr1_105861574 0 105861574 G G G G G G G G G G G G G G G G A A G G
1 chr1_105863042 0 105863042 C C C C C C T T C C C C C C C C C C C C
1 chr1_105866158 0 105866158 T T G G T T T T T T T T T T T T T T T T
1 chr1_105877897 0 105877897 T T T T T T T T C C C C T T T T T T T T
1 chr1_105884034 0 105884034 A A A A A A A A G G G G A A A A A A A A
1 chr1_105885300 0 105885300 G G G G G G G G G G G G G G G G A A G G
1 chr1_105886328 0 105886328 G G G G A G G G G G G G G G G G G G G G
1 chr1_105890417 0 105890417 A A A A A A A A G G G G A A A A A A A A
1 chr1_105897525 0 105897525 C C C C C C C C C C C C C C C C T T C C
1 chr1_105899930 0 105899930 G G G G G G G G G G G G G G G G A A G G
1 chr1_105899939 0 105899939 G G A A A A G G A A A A A A A A A A G G
1 chr1_105901919 0 105901919 T T C C C C T T C C C C C C C C C C T T
1 chr1_105903570 0 105903570 G G G G G G G G G G G G G T G G G G G G
1 chr1_105906248 0 105906248 T T T T T T T T T T T T T T T T C C T T
1 chr1_105910120 0 105910120 T T C C C C C C C C C C C C C C C C T T
1 chr1_105916058 0 105916058 T T T T T T T T T T T T T T T T C C T T
1 chr1_105916924 0 105916924 A A G G G G A A A A A A A A A A A A A A
1 chr1_105932847 0 105932847 G G G G G G G G A A A A A G G G G G G G
1 chr1_105941030 0 105941030 A A A A A A A A A A A A A A A A G G A A
1 chr1_105947107 0 105947107 C C C C C C C C T T T T C C C C C C C C
1 chr1_105957653 0 105957653 C C C C C C T T C C C C C C C C C C C C
1 chr1_105958284 0 105958284 T T G G T T T T T T T T T T T T T T T T
1 chr1_105958713 0 105958713 A A A A A A A A A A A A A T A A A A A A
1 chr1_105961925 0 105961925 T T T T T T T T T T T T C T T T T T T T
1 chr1_105966609 0 105966609 A A A A A A A A A A A C A A A A A A A A
1 chr1_105967609 0 105967609 A A A A A A A A G G G G A A A A A A A A
1 chr1_105968290 0 105968290 G G G G G G G G A A A A G G G G G G G G
1 chr1_105973041 0 105973041 G G G G G G G G A A A G G G G G G G G G
1 chr1_105973134 0 105973134 T T G G G G G G G G G G G G G G G G G G
1 chr1_105975506 0 105975506 C C C C C C C C C C C C C T C C C C C C
1 chr1_105986703 0 105986703 G G A A A G G G G G G G G G G G G G G G
1 chr1_105990671 0 105990671 G G G G G G C C G G G G G G G G G G G G
1 chr1_105992229 0 105992229 T T G G G T T T T T T T T T T T T T T T
1 chr1_105993562 0 105993562 C C C C C C C C C C C C C T C C C C C C
1 chr1_105999025 0 105999025 G G G G G G G G G G G G G G G G A G G G
1 chr1_106002462 0 106002462 A A A A A A A A G G G G A A A A A A A A
1 chr1_106003754 0 106003754 T T T T G T T T T T T T T T T T T T T T
1 chr1_106007212 0 106007212 G G G G G G G G G G G G C G G G G G G G
1 chr1_106012063 0 106012063 G G G G G G G G A A A A G G G G G G G G
1 chr1_106014911 0 106014911 G G G G A G G G G G G G G G G G G G G G
1 chr1_106015153 0 106015153 G G G G G G G G A A A A G G G G G G G G
1 chr1_106016873 0 106016873 C C C C C C C C G G G G C C C C C C C C
1 chr1_106021662 0 106021662 G G G G G G G G G G C G G G G G G G G G
1 chr1_106025935 0 106025935 C C C C C T C C C C C C C C C C C C C C
1 chr1_106029920 0 106029920 G G G G G G G G G G G G G G G G T T G G
1 chr1_106030703 0 106030703 C C C C C T C C C C C C C C C C C C C C
1 chr1_106031807 0 106031807 C C C C A C C C C C C C C C C C C C C C
1 chr1_106033539 0 106033539 G G A A A G G G G G G G G G G G G G G G
1 chr1_106040616 0 106040616 C C C C C C C C C T T T C C C C C C C C
1 chr1_106045547 0 106045547 C C C T C C C C C C C C C C C C C C C C
1 chr1_106048272 0 106048272 C C C C C T C C C C C C C C C C C C C C
1 chr1_106048732 0 106048732 G G G G A G G G G G G G G G G G G G A A
1 chr1_106048867 0 106048867 A A A A A A A A G G G G A A A A A A A A
1 chr1_106054785 0 106054785 G G G G G G G G G G G G A A A A G G G G
1 chr1_106055677 0 106055677 G G G G G G G G A A A A G G G G G G G G
1 chr1_106066234 0 106066234 A A A A A A A A A A A A A A A G A A A A
1 chr1_106083210 0 106083210 T T T T T T T T C C C C T T T T T T T T
1 chr1_106083901 0 106083901 C C C C C C C C A A A A C C C C C C C C
1 chr1_106085444 0 106085444 G G G G A G G G G G G G G G G G G G G G
1 chr1_106094802 0 106094802 C C C C C C C C C T C C C C C C C C C C
1 chr1_106098365 0 106098365 G G A A A A G G G G G G G G G G G G G G
1 chr1_106105655 0 106105655 A A A A A A A A C C C C A A A A A A A A
1 chr1_106134454 0 106134454 T T C C T T T T T T T T T T T T T T T T
1 chr1_106138289 0 106138289 A A A A A A A A A G A A A A A A A A A A
1 chr1_106140869 0 106140869 A A A A A A A A G G G G A A A A A A A A
1 chr1_106145712 0 106145712 G G G G G G G G G G G G G T G G G G G G
1 chr1_106148161 0 106148161 G G G G G G G G C C C C G G G G G G G G
1 chr1_106149986 0 106149986 A A A A A A A A G G G G A A A A A A A A
1 chr1_106151871 0 106151871 A A A A A A A A A A A A A A G G A A A A
1 chr1_106152457 0 106152457 G G G G G G G G G G G G G T G G G G G G
1 chr1_106153375 0 106153375 A A A A A A A A G G G G A A A A A A A A
1 chr1_106153617 0 106153617 A A A A A A T T A A A A A A A A A A A A
1 chr1_106159510 0 106159510 C C C C C C C C C C C C C C T T C C C C
1 chr1_106161095 0 106161095 A A A A A A A A A A A A A G A A A A A A
1 chr1_106162080 0 106162080 C T C C C C C C C C C C C C C C C C C C
1 chr1_106166140 0 106166140 C C C C C C C C C C C C C C C G C C C C
1 chr1_106171336 0 106171336 G G G G G G G G G G A A G G G G G G G G
1 chr1_106171713 0 106171713 A A A A A A A A T T T T A A A A A A A A
1 chr1_106171779 0 106171779 G G G G A G G G G G G G G G G G G G G G
1 chr1_106181160 0 106181160 G G G G A G G G G G G G G G G G G G G G
1 chr1_106182676 0 106182676 G G G G A A G G G G G G G G G G G G G G
1 chr1_106190235 0 106190235 C C C C C C C C C C C C C C C C T T C C
1 chr1_106197280 0 106197280 G G G G G G A A G G G G G G G G G G G G
1 chr1_106199526 0 106199526 C C C C C C C C T T T T C C C C C C C C
1 chr1_106199938 0 106199938 C C C C C C C C T T T T C C C C C C C C
1 chr1_106204269 0 106204269 C C C C C T C C C C C C C C C C C C C C
1 chr1_106210948 0 106210948 G G A A G G G G G G G G G G G G G G G G
1 chr1_106219689 0 106219689 A A A A A A A A G G G G A A A A A A A A
1 chr1_106219768 0 106219768 G G G G G G G G G G G G G T G G G G G G
1 chr1_106220375 0 106220375 C C C C C C C C C C C C C C C C T T C C
1 chr1_106224229 0 106224229 T T T T T T T T T T T T T T T T G G T T
1 chr1_106226984 0 106226984 C C C C C C C C T T T T C C C C C C C C
1 chr1_106227013 0 106227013 G G G G G G G G A A A A A G G G G G G G
1 chr1_106235499 0 106235499 G G A A A G G G A G G G G G G G G G G G
1 chr1_106240930 0 106240930 T T T T T T T T A T T T T T T T T T T T
1 chr1_106243344 0 106243344 C C C C C C C C C C C T C C C C T T C C
1 chr1_106247546 0 106247546 T T T T T T T T T T T T T T C C T T T T
1 chr1_106251513 0 106251513 G G G G G G G G G G G G G G G G T T G G
1 chr1_106253621 0 106253621 G G A G G G G G G G G G G G G G G G G G
1 chr1_106255310 0 106255310 G G G G G G G G A A A A G G G G G G G G
1 chr1_106256197 0 106256197 G G G G G G G G G G G G G G G G A G G G
1 chr1_106265347 0 106265347 C T C C C C C C C C C C C C C C C C C C
1 chr1_106267560 0 106267560 T T C T C T T T T T T T T T T T T T T T
1 chr1_106269223 0 106269223 C C C C C C C C C G C C C C C C C C C C
1 chr1_106272984 0 106272984 G G A G G G G G G G G G G G G G G G G G
1 chr1_106276770 0 106276770 T T C T T T T T T T T T T T T T T T T T
1 chr1_106277575 0 106277575 G G G G G G G G C C C G G G G G G G G G
1 chr1_106283719 0 106283719 T T T T T T T T T T C T T T T T T T T T
1 chr1_106289082 0 106289082 G G G G A G G G G G G G G G G G G G G G
1 chr1_106289456 0 106289456 C C C C C C C C C C C C C C C G C C C C
1 chr1_106290223 0 106290223 T T T T T T T T C C C C T T T T T T T T
1 chr1_106292545 0 106292545 A A A G A A A A A A A A A A A A A A A A
1 chr1_106293453 0 106293453 C C C C C C C C T T T T C C C C C C C C
1 chr1_106298306 0 106298306 C C C C C C T T C C C C C C C C C C C C
1 chr1_106302382 0 106302382 C C C C C G C C C C C C C C C C C C C C
1 chr1_106303487 0 106303487 A A A A A A A A A A A A A A A A A C A A
1 chr1_106305008 0 106305008 C C C C C C T T C C C C C C C C C C C C
1 chr1_106305542 0 106305542 A A A A A C A A A A A A A A A A A A A A
1 chr1_106309098 0 106309098 C C C C C C C C T T T T C C C C C C C C
1 chr1_106309294 0 106309294 C C C C C C T T C C C C C C C C C C C C
1 chr1_106310923 0 106310923 A A C C A C A A A A A A A A A A A A A A
1 chr1_106317696 0 106317696 C C C C C C C C T T T T C C C C C C C C
1 chr1_106319480 0 106319480 A A A A A G A A A A A A A A A A A A A A
1 chr1_106322047 0 106322047 C C G G C G C C C C C C C C C C C C C C
1 chr1_106323314 0 106323314 T T T T T T T T A T T T T T T T T T T T
1 chr1_106326930 0 106326930 G G G G G G C C G G G G G G G G G G G G
1 chr1_106327476 0 106327476 T T T T T T T T C T T T T T T T T T T T
1 chr1_106327755 0 106327755 G G G G G G G G G G G G C G G G G G G G
1 chr1_106332525 0 106332525 T T T T T T T T A A A A T T T T T T T T
1 chr1_106332963 0 106332963 T T C T T T T T T T T T T T T T T T T T
1 chr1_106333023 0 106333023 C C C C C C C C C C C C T T C C C C C C
1 chr1_106333339 0 106333339 G G G G G G A A G G G G G G G G G G G G
1 chr1_106354379 0 106354379 C C C C C C C C T T T T C C C C C C C C
1 chr1_106365175 0 106365175 C C C C C C C C C C C C C C A A C C C C
1 chr1_106367146 0 106367146 G G G G G G G G A G G G G G G G G G G G
1 chr1_106374640 0 106374640 C C C C C C C C C C C C C C C C C T C C
1 chr1_106376204 0 106376204 C C C T C T C C C C C C C C C C C C C C
1 chr1_106386956 0 106386956 C C A A A A A A A A A A A A A A A A A A
1 chr1_106388211 0 106388211 T T T T T T T T T T T T C T T T T T T T
1 chr1_106393098 0 106393098 T T T T T T T T T T T T C T T T T T T T
1 chr1_106396196 0 106396196 C C C C C C C C C T C C C C C C C C C C
1 chr1_106399318 0 106399318 C C C C C C C C G G G G C C C C C C C C
1 chr1_106411417 0 106411417 T T T T T T T T T T T T G T T T T T T T
1 chr1_106418653 0 106418653 C C C T C C C C C C C C C C C C C C C C
1 chr1_106423763 0 106423763 G G C C C C G G C C C C C C C C C C G G
1 chr1_106429945 0 106429945 G G G G G G G G G G G G G G G G T T G G
1 chr1_106430632 0 106430632 T T C C C T T T C C C C T T T T T T T T
1 chr1_106440442 0 106440442 C C C C C C C C C C C C C C C C C T C C
1 chr1_106441939 0 106441939 G G G G G G G G G G G G G G G G A G G G
1 chr1_106442517 0 106442517 C C C C C C C C C C C T C C C C C C C C
1 chr1_106444205 0 106444205 C C C C C C C C C C C C C G C C C C C C
1 chr1_106457278 0 106457278 T T T T T T T T C C C C T T T T T T T T
1 chr1_106463039 0 106463039 T T C C C C T T T T T T T T T T T T T T
1 chr1_106469790 0 106469790 G G G G G G G G A A A A G G G G A G G G
1 chr1_106473496 0 106473496 G G G T G T G G G G G G G G G G G G G G
1 chr1_106477879 0 106477879 C C C C C C C C T T T T C C C C C C C C
1 chr1_106478341 0 106478341 T T T T T T T T C C C C T T T T T T T T
1 chr1_106479357 0 106479357 C C G G G G C C G G G G G G G G G G C C
1 chr1_106484476 0 106484476 T T T T T T T T C C C C T T T T T T T T
1 chr1_106488885 0 106488885 G G G G G G G G G G G G G G G G A A G G
1 chr1_106491095 0 106491095 G G G G C G G G G G G G G G G G G G G G
1 chr1_106493210 0 106493210 G G G G A G G G G G G G G G G G G G G G
1 chr1_106498868 0 106498868 C C C C C T C C C C C C C C C C C C T T
1 chr1_106503494 0 106503494 C C C C C C C C T T T T C C C C C C C C
1 chr1_106504300 0 106504300 T T C T C T T T T T T T T T T T T T T T
1 chr1_106506565 0 106506565 G G G G G G G G G G G G A G G G G G G G
1 chr1_106507818 0 106507818 T T C T T T T T T T T T T T T T T T T T
1 chr1_106508517 0 106508517 C C C C C C C C C C C C C C T T C C C C
1 chr1_106509694 0 106509694 C C C C C C C C C C C C T T C C T T C C
1 chr1_106517043 0 106517043 C C T T C C C C C C C C C C C C C C C C
1 chr1_106518120 0 106518120 T T T T T T T T A A A A T T T T T T T T
1 chr1_106521102 0 106521102 C C C C C T C C C C C C C C C C C C C C
1 chr1_106522381 0 106522381 C C C T C C C C C C C C C C C C C C C C
1 chr1_106536418 0 106536418 C C C C C C C C A A A A A A A A A A C C
1 chr1_106540209 0 106540209 G G G G G G G G C G C G G G G G G G G G
1 chr1_106541882 0 106541882 C C C C C C C C T T T T C C C C C C C C
1 chr1_106544187 0 106544187 T T T T T T T T C C C C T T T T T T T T
1 chr1_106551612 0 106551612 G G G G G G G G G G G G G G G G A G G G
1 chr1_106551858 0 106551858 T T T T T T T T C C C C T T T T T T T T
1 chr1_106552547 0 106552547 C C T T C T C C C C C C C C C C C C C C
1 chr1_106557799 0 106557799 C C C C C C C C C C C C C C C C C T C C
1 chr1_106561310 0 106561310 C C C C C C C C C T C C C C C C C C C C
1 chr1_106563136 0 106563136 C C C C C T C C C C C C C C C C C C C C
1 chr1_106563982 0 106563982 G G G G G G A A G G G G G G G G G G G G
1 chr1_106565314 0 106565314 A A A A G G A A A A A A A A A A A A A A
1 chr1_106568555 0 106568555 C C C C C C C C C C C C C T C C C C C C
1 chr1_106568610 0 106568610 C C C C C C C C C C C C C T C C C C C C
1 chr1_106576259 0 106576259 G G G G C G G G G G G G G G G G G G G G
1 chr1_106586509 0 106586509 T T T T T T T T T T C T T T T T T T T T
1 chr1_106590414 0 106590414 G G C C C C G G G G G G G G G G G G G G
1 chr1_106591089 0 106591089 T T C C C C T T T T T T T T T T T T T T
1 chr1_106594361 0 106594361 C C T T T T T T T T T T T T T T T T C C
1 chr1_106600900 0 106600900 G G A A A A G G G G G G G G G G G G G G
1 chr1_106601137 0 106601137 T T T T T T T T C T T T T T T T T T T T
1 chr1_106601803 0 106601803 G G G G G G G G G G G G G G G G A A G G
1 chr1_106602332 0 106602332 G G G G G G G G A A A G G G G G G G G G
1 chr1_106604961 0 106604961 G G G G G G G G A A A A G G G G G G G G
1 chr1_106607924 0 106607924 T T C C C C T T T T T T T T T T T T T T
1 chr1_106609127 0 106609127 A A A A A A A A A A A A A A A A A C A A
1 chr1_106612261 0 106612261 G G G G G G G G G G G G A G G G G G G G
1 chr1_106612700 0 106612700 G G G G G G G G G G G G A G G G G G G G
1 chr1_106622796 0 106622796 C C G G G G C C G G G G G G G G G G C C
1 chr1_106644731 0 106644731 G G G G G G G G A A A A G G G G G G G G
1 chr1_106645847 0 106645847 A A G G G G A A A A A A A A A A A A A A
1 chr1_106650103 0 106650103 A A A A A A A A C C C C A A A A A A A A
1 chr1_106651836 0 106651836 C C C C C C C C C C C C G G G G C C C C
1 chr1_106656474 0 106656474 C T C C C C C C C C C C C C C C C C C C
1 chr1_106658026 0 106658026 C T T T T T T T T T T T T T T T T T T T
1 chr1_106665067 0 106665067 G G G G G G G G A A A A G G G G G G G G
1 chr1_106668863 0 106668863 T T G G G G G G G G G G G G G G G G G G
1 chr1_106672152 0 106672152 T T T T T T T T T T T T C T C C T T T T
1 chr1_106677383 0 106677383 G G G G G G G G G G A A G G G G G G G G
1 chr1_106691858 0 106691858 C C C C C C C C C C C C C C G G C C C C
1 chr1_106693396 0 106693396 A A A A A A A A A G G G A A A A A A A A
1 chr1_106708503 0 106708503 T T T T T T T T T T T T T T C T T T T T
1 chr1_106709393 0 106709393 T T T T T T T T T T T T C C T T T T T T
1 chr1_106716305 0 106716305 C C C C C C C C C C C C C C T T C C C C
1 chr1_106717573 0 106717573 C C C C C C C C C C C C C G C C C C C C
1 chr1_106739328 0 106739328 C C G G G G C C G G G G G G G G G G C C
1 chr1_106741830 0 106741830 G G G G G G G G G G G G G G G G G T G G
1 chr1_106744302 0 106744302 G G G G G G G G G G G G G G G G C C G G
1 chr1_106753477 0 106753477 C C C C C C C C C C C C C C C C C T C C
1 chr1_106755087 0 106755087 C C C C C C C C C C C C C C C C T T C C
1 chr1_106759006 0 106759006 C C C C C C C C T T T T C C C C C C C C
1 chr1_106759979 0 106759979 A A A A A A A A A A A A A G A A A A A A
1 chr1_106762447 0 106762447 C C C C C T C C C C C C C C C C C C C C
1 chr1_106763935 0 106763935 C C C C C C C C C C C C C G C C C C C C
1 chr1_106766465 0 106766465 A A A A A A A A A A A A A A C C A A A A
1 chr1_106772685 0 106772685 C C C C C C C C C C C C C C C T C C C C
1 chr1_106782530 0 106782530 C C C C C C C C C G C C C C C C C C C C
1 chr1_106783188 0 106783188 T T C C C T T T T T T T T T T T T T T T
1 chr1_106788807 0 106788807 G G A G G G G G G G G G G G G G G G G G
1 chr1_106789692 0 106789692 C C C C C C C C C C C C C G C C C C C C
1 chr1_106791441 0 106791441 A A A A A A A A A A A A A A A A A G A A
1 chr1_106791569 0 106791569 T T C C C T T T T T T T T T T T T T T T
1 chr1_106793885 0 106793885 G G G G G G G G G G G G G G A A G G G G
1 chr1_106806194 0 106806194 T T T T C T T T T T T T T T T T T T T T
1 chr1_106807833 0 106807833 A T T T T T T T T T T T T T T T T T T T
1 chr1_106809762 0 106809762 G G A G G G G G G G G G G G G G G G G G
1 chr1_106812059 0 106812059 T T C C T T T T T T T T T T T T T T T T
1 chr1_106814206 0 106814206 C C C C C C C C C C C C C T C C C C C C
1 chr1_106821617 0 106821617 G G C G G G G G G G G G G G G G G G G G
1 chr1_106822353 0 106822353 G G G G G G G G G G G G G G G G T T G G
1 chr1_106823999 0 106823999 A C A A A A A A A A A A A A A A A A A A
1 chr1_106824215 0 106824215 G G G G G T G G G G G G G G G G G G G G
1 chr1_106827104 0 106827104 G G G G G G G G G G G G C G G G G G G G
1 chr1_106831184 0 106831184 G G G G A G G G G G G G G G G G G G G G
1 chr1_106832009 0 106832009 C C C C C C C C C C C C C C C C T T C C
1 chr1_106835111 0 106835111 G G G G G G G G T T T T G G G G G G G G
1 chr1_106836383 0 106836383 T T T T T T T T C C C C T T T T T T T T
1 chr1_106841292 0 106841292 T T T T T T T T T T T T A T T T T T T T
1 chr1_106844246 0 106844246 A A A A A C A A A A A A A A A A A A A A
1 chr1_106849491 0 106849491 A A A A A G A A A A A A A A A A A A A A
1 chr1_106850152 0 106850152 A A A A A A A A A A A A A A A G A A A A
1 chr1_106850254 0 106850254 C C C C C C C C C C C C C T C C C C C C
1 chr1_106852337 0 106852337 C C C C C C C C C C C T C C C C C C C C
1 chr1_106867712 0 106867712 C C C C C C C C T T T T C C T T C C C C
1 chr1_106868190 0 106868190 C C C T C T C C C C C C C C C C C C C C
1 chr1_106869292 0 106869292 G G G G G G G G T T T T G T G G G G G G
1 chr1_106875405 0 106875405 T T C T T T T T T T T T T T T T T T T T
1 chr1_106876026 0 106876026 C C C C C C C C T T T T C C C C C C C C
1 chr1_106881933 0 106881933 C G C C C C C C C C C C C C C C C C G G
1 chr1_106898684 0 106898684 C C C C C T C C C C C C C C C C C C C C
1 chr1_106905724 0 106905724 G G G G G G G G G G G G G G G G A A G G
1 chr1_106906776 0 106906776 C T C C C C C C C C C C C C C C C C C C
1 chr1_106915637 0 106915637 C C C C C C C C T T T T C C C C C C C C
1 chr1_106920407 0 106920407 G G G G G G G G G G G G G G G G A A G G
1 chr1_106922530 0 106922530 T T C C C C T T T T T T T T T T T T T T
1 chr1_106936011 0 106936011 T T T T T T T T C C C C T T T T T T T T
1 chr1_106938461 0 106938461 A G A A A A G G A A A A A A A A A A A A
1 chr1_106938968 0 106938968 C C A A A C C C C C C C C C C C C C C C
1 chr1_106947285 0 106947285 C T C C C C C C C C C C C C C C C C C C
1 chr1_106947299 0 106947299 C C A C C C C C C C C C C C C C C C C C
1 chr1_106950074 0 106950074 G G G G C G G G G G G G G G G G G G G G
1 chr1_106961753 0 106961753 A A A A A A A A A A A A G G A G A A A A
1 chr1_106973919 0 106973919 G G G G G G G G A G G G G G G G G G G G
1 chr1_106974443 0 106974443 C C C C C C C C C C C C C C C C G G C C
1 chr1_106977311 0 106977311 G G G G G G G G C C C C G G G G G G G G
1 chr1_106980729 0 106980729 C C C C C G C C C C C C C C C C C C C C
1 chr1_106982913 0 106982913 A A A A A A A A A A A A G G A A A A A A
1 chr1_106999100 0 106999100 C G G G G G G G G G G G G G G G G G G G
1 chr1_107001690 0 107001690 C C C T C T C C C C C C C C C C C C C C
1 chr1_107005768 0 107005768 T T T T T T T T G G G G T T T T T T T T
1 chr1_107006070 0 107006070 A A A A A A C C A A A A A A A A A A A A
1 chr1_107006829 0 107006829 T T A A A T T T T T T T T T T T T T T T
1 chr1_107020239 0 107020239 G G G G G G G G A A A A A A A A A A G G
1 chr1_107049323 0 107049323 G G A A A G G G G G G G G G G G G G G G
1 chr1_107049730 0 107049730 G G A A A A A A A A A A A A A A A A A A
1 chr1_107054751 0 107054751 A G G G G G G G G G G G G G G G G G G G
1 chr1_107062126 0 107062126 C C C C C C C C C C C C A C C C C C C C
1 chr1_107063787 0 107063787 A A A A A A A A A A A A A A A A A G A A
1 chr1_107064407 0 107064407 T T T T T T T T T T T T T T C C T T T T
1 chr1_107068964 0 107068964 C C C C C C C C C C C C C T C C C C C C
1 chr1_107069205 0 107069205 A A C C A A A A A A A A A A A A A A A A
1 chr1_107086033 0 107086033 T T T T T T T T T T C C T T T T T T T T
1 chr1_107093177 0 107093177 T T T T T T T T T T C T T T T T T T T T
1 chr1_107110609 0 107110609 G G G G G G G G G G G G G G G G C C G G
1 chr1_107115916 0 107115916 C C C C C C C C C C C C C C T T C C C C
1 chr1_107118421 0 107118421 C C C C C C C C G G G G C C C C C C C C
1 chr1_107127532 0 107127532 T T T T T T T T T T T T T T C T T T T T
1 chr1_107138199 0 107138199 A A A A A A A A A A A A A A A A C C A A
1 chr1_107138830 0 107138830 A A A A A A A A A A A A A A G G A A A A
1 chr1_107140605 0 107140605 C C C C C C C C C C C C C C A A C C C C
1 chr1_107147426 0 107147426 C C C C C C C C G G G G C C C C C C C C
1 chr1_107159692 0 107159692 A A G G A G A A A A A A A A A A A A A A
1 chr1_107167849 0 107167849 T T T T T T T T C C C C T T T T T T T T
1 chr1_107174671 0 107174671 A A A A A T A A A A A A A A A A A A A A
1 chr1_107184030 0 107184030 G G G G G G G G A A A A G G G G G G G G
1 chr1_107190247 0 107190247 G G G G G G G G G G G G G T G G G G G G
1 chr1_107190601 0 107190601 G G G G G G G G G G G G G G G T G G G G
1 chr1_107206205 0 107206205 C C C C C C C C C C C C C C C T C C C C
1 chr1_107221706 0 107221706 G G T T T T G G T T T T T T T T T T G G
1 chr1_107223033 0 107223033 A A A A A A A A G G G G A A A A A A A A
1 chr1_107224350 0 107224350 A A G G G G A A G G G G G G G G G G A A
1 chr1_107225270 0 107225270 C C C C C T C C C C C C C C C C C C C C
1 chr1_107242994 0 107242994 C C C C C C C C C C C C C T C C C C C C
1 chr1_107244867 0 107244867 G G G G G G G G A A A A G G G G G G G G
1 chr1_107248373 0 107248373 T T T T T T T T T T T T T T A T T T T T
1 chr1_107256440 0 107256440 A A A A A A A A A A A A A A A G A A A A
1 chr1_107260044 0 107260044 T T T T T T T T C T T T T T T T T T T T
1 chr1_107276197 0 107276197 C C C C C G C C C C C C C C C C C C C C
1 chr1_107294423 0 107294423 A A A A A A A A A A A A A A A T A A A A
1 chr1_107301131 0 107301131 C C C C C C C C T T T T C C C C C C C C
1 chr1_107309090 0 107309090 T T T T T T T T T T T T T T T T C C T T
1 chr1_107310030 0 107310030 A A A A A A A A A A A A A G A A A A A A
1 chr1_107310758 0 107310758 C C C C C C C C C C C C C C C C T T C C
1 chr1_107311546 0 107311546 T T C C C C T T C C C C C C C C C C T T
1 chr1_107314563 0 107314563 G G A A A A G G G G G G G G G G G G G G
1 chr1_107316245 0 107316245 G G G G G G G G T T T T G G G G G G G G
1 chr1_107325892 0 107325892 A A A A A A A A A A A A A A A A G G A A
1 chr1_107329937 0 107329937 T T C C T T T T T T T T T T T T T T T T
1 chr1_107330483 0 107330483 T T T T T T T T T T T T T T T T C C T T
1 chr1_107334739 0 107334739 C C C C C C C C C C C C T T C C C C C C
1 chr1_107335323 0 107335323 T T C C C C T T C C C C C C C C C C T T
1 chr1_107336294 0 107336294 T T T T T T T T C T T T T T T T T T T T
1 chr1_107338097 0 107338097 G G C C C C G G C C C C G G G G G G G G
1 chr1_107354076 0 107354076 A A T T T T T T A A A A T T T T A A A A
1 chr1_107356961 0 107356961 G G G G G G A A G G G G G G A A G G G G
1 chr1_107365817 0 107365817 A A A A A A A A A A A A C C A A A A A A
1 chr1_107369625 0 107369625 A A G G G G A A A A A A A A A A A A A A
1 chr1_107370453 0 107370453 A A A A A A A A A T A A A A A A A A A A
1 chr1_107374220 0 107374220 T T T T T T T T C C C C T T T T T T T T
1 chr1_107383032 0 107383032 C C C C C C C C C C C C C C A A C C C C
1 chr1_107387228 0 107387228 G G G G G G G G G G G G G G G G A A G G
1 chr1_107387365 0 107387365 G G G G G G G G A A A G G G G G G G G G
1 chr1_107389506 0 107389506 G G G G G G G G G G G G G G A A G G G G
1 chr1_107399796 0 107399796 A A A A A A A A G G G G A A A A A A A A
1 chr1_107401575 0 107401575 C C C C A C C C C C C C C C C C C C C C
1 chr1_107402334 0 107402334 T T T T C T T T C C C C C C C C C C T T
1 chr1_107402562 0 107402562 C C T T C T C C C C C C C C C C C C C C
1 chr1_107403566 0 107403566 C C C C C C C C C T C T C C C C C C C C
1 chr1_107404060 0 107404060 C C C C C C C C T T C T C C C C C C C C
1 chr1_107407886 0 107407886 A A A A A A A A A A A T A A A A A A A A
1 chr1_107413288 0 107413288 T T T T T T T T A A A A T T T T T T T T
1 chr1_107413683 0 107413683 C C C C C T C C C C C C C C C C C C C C
1 chr1_107421512 0 107421512 G G G G G G G G G G G G G G A G G G G G
1 chr1_107422701 0 107422701 A A A A A G A A A A A A A A A A A A A A
1 chr1_107423135 0 107423135 G G G G G G G G G G G G G G T T G G G G
1 chr1_107426536 0 107426536 A A A A A A A A A A A G A A A A A A A A
1 chr1_107428675 0 107428675 G G A A A A G G G G G G A A A A A A G G
1 chr1_107433131 0 107433131 T T T T T T T T T T T T C T T T T T T T
1 chr1_107435350 0 107435350 G G C C C G G G G G G G G G G G G G G G
1 chr1_107441084 0 107441084 G G G G G G G G C C C C G G G G G G G G
1 chr1_107441499 0 107441499 C C C C C C C C C C C C T T T T C C C C
1 chr1_107442721 0 107442721 G G C C C G G G G G G G G G G G G G G G
1 chr1_107449206 0 107449206 G G G G G G G G C C C C G G G G G G G G
1 chr1_107451237 0 107451237 G G G G G G G G G G G G G G G G A A G G
1 chr1_107459642 0 107459642 A A A A A A A A T T T T A A A A A A A A
1 chr1_107467551 0 107467551 A A A A A A A A G G G G A A A A A A A A
1 chr1_107467794 0 107467794 G G G G G G G G A A A A G G G G G G G G
1 chr1_107468473 0 107468473 A A A A A A A A T T T T A A A A A A A A
1 chr1_107473799 0 107473799 A A A A A A A A G G G G A A A A A A A A
1 chr1_107476263 0 107476263 T T T T T T T T T T T T T T T T C C T T
1 chr1_107476515 0 107476515 G G G G G G G G G G G G G G G G A A G G
1 chr1_107481248 0 107481248 C C C C C C C C C C C T C C C C C C C C
1 chr1_107483870 0 107483870 A A A A A A A A A A A A A G A A A A A A
1 chr1_107484210 0 107484210 G G G G G G G G G G G G G G G G A A G G
1 chr1_107486144 0 107486144 T T G G G T T T T T T T T T T T T T T T
1 chr1_107488100 0 107488100 G G A A A G G G G G G G G G G G G G G G
1 chr1_107495869 0 107495869 T T T T C T T T T T T T T T T T T T T T
1 chr1_107502031 0 107502031 T T T T T T T T C T T T T T T T T T T T
1 chr1_107503304 0 107503304 A A A A A A A A A A A G A A A A A A A A
1 chr1_107503600 0 107503600 A A T T T T T T T T T T T T T T T T A A
1 chr1_107505084 0 107505084 T T T T T T T T C C C C T T T T T T T T
1 chr1_107506679 0 107506679 C C C C C C C C T T T T C C C C C C C C
1 chr1_107507084 0 107507084 C C T T C T C C C C C C C C C C C C C C
1 chr1_107516908 0 107516908 T T T T T T T T T T T T T T T T G G T T
1 chr1_107520306 0 107520306 T T C C C C T T C C C C T T T T T T T T
1 chr1_107538542 0 107538542 G G G G A G G G G G G G G G G G G G G G
1 chr1_107542350 0 107542350 G G G G G G G G G G G G G G A A G G G G
1 chr1_107544878 0 107544878 T T T T T T T T T T T T T T A T T T T T
1 chr1_107547359 0 107547359 A A A A A A A A A A A A A A A G A A A A
1 chr1_107552507 0 107552507 A A A A A G A A A A A A A A A A A A A A
1 chr1_107555374 0 107555374 C C C C C C C C T T T T C C C C C C C C
1 chr1_107563864 0 107563864 C C C C C C C C T T T T C C C C C C C C
1 chr1_107566056 0 107566056 C C C C C C C C T T T T C C C C C C C C
1 chr1_107567355 0 107567355 C C C C C C C C T T T T C C C C T T C C
1 chr1_107570700 0 107570700 T T T T T T T T T T T T C T T T T T T T
1 chr1_107570991 0 107570991 A A A A A A A A G G G G A A A A A A A A
1 chr1_107577682 0 107577682 A A A A A A A A G G G G G G A A A A A A
1 chr1_107579286 0 107579286 G G G G G G G G A G G G G G G G G G G G
1 chr1_107591065 0 107591065 C T C C C C C C C C C C C C C C C C C C
1 chr1_107605417 0 107605417 C C C C C C C C C C C C G G C C C C C C
1 chr1_107609719 0 107609719 G G G G G G G G T T T T G G G G G G G G
1 chr1_107610233 0 107610233 G G G G G G G G G G G G G G G G C C G G
1 chr1_107610500 0 107610500 T T T T C T T T T T T T T T T T T T T T
1 chr1_107612037 0 107612037 T T T T C T T T T T T T T T T T T T T T
1 chr1_107613885 0 107613885 C C C C C C C C C C C C C C C G C C C C
1 chr1_107616880 0 107616880 A A A A A A A A A A A A A A A G A A A A
1 chr1_107623572 0 107623572 A A A A A A A A A A A A A A A A G G A A
1 chr1_107633521 0 107633521 A G G G G G G G A A A A G G G G G G A A
1 chr1_107646494 0 107646494 G G G G A G G G G G G G G G G G G G G G
1 chr1_107660258 0 107660258 G G G G G G G G G G G G G G A G G G G G
1 chr1_107666403 0 107666403 G G G G A G G G G G G G G G G G G G G G
1 chr1_107672419 0 107672419 C C C C C T C C C C C C C C C C C C C C
1 chr1_107673859 0 107673859 A G G G G G G G G G G G G G G G G G G G
1 chr1_107678276 0 107678276 G G G G G G G G A A A A G G G G G G G G
1 chr1_107679455 0 107679455 C C C C C T C C C C C C C C C C C C C C
1 chr1_107682914 0 107682914 C C C C C C C C C C C C C T C C C C C C
1 chr1_107682970 0 107682970 G G C C C G G G G G G G G G G G G G G G
1 chr1_107692694 0 107692694 A A A A A A A A A A A A A G A A A A A A
1 chr1_107693418 0 107693418 A A A A A A A A T T T T A A A A A A A A
1 chr1_107693601 0 107693601 A A A A A A A A G G G G A A A A A A A A
1 chr1_107694510 0 107694510 G G G G G T G G G G G G G G G G G G G G
1 chr1_107698007 0 107698007 G G T T T T G G T T T T T T T T T T G G
1 chr1_107702774 0 107702774 A A A A A A A A A A A A A C A A A A A A
1 chr1_107703845 0 107703845 T T T T T T T T G T G T T T T T T T T T
1 chr1_107708111 0 107708111 C C C C C C C C C C C C C C C C C T C C
1 chr1_107717107 0 107717107 C C T T T T C C C C C C C C C C C C C C
1 chr1_107726924 0 107726924 T T T T T T T T C T T T T T T T T T T T
1 chr1_107732153 0 107732153 C C C C C C C C C C A C C C C C C C C C
1 chr1_107732185 0 107732185 G G G G G G G G G G A G G G G G G G G G
1 chr1_107735788 0 107735788 G G A A G G G G G G G G G G G G G G G G
1 chr1_107739148 0 107739148 A A A A A A A A A A A A A A A G A A A A
1 chr1_107742436 0 107742436 C C C C C C C C T T T T C C C C C C C C
1 chr1_107757243 0 107757243 G G G G G G A A G G G G G G G G G G G G
1 chr1_107761114 0 107761114 G G G G A G G G G G G G G G G G G G G G
1 chr1_107762562 0 107762562 G G G G G G A A G G G G G G G G G G G G
1 chr1_107768766 0 107768766 G G G G A G G G G G G G G G G G G G G G
1 chr1_107771263 0 107771263 T T C T C C T T T T T T T T T T T T T T
1 chr1_107780948 0 107780948 G G G G A A G G G G G G G G G G G G G G
1 chr1_107782253 0 107782253 G G G G A G G G G G G G G G G G G G G G
1 chr1_107785539 0 107785539 G G G G G G G G G G G G A A G G A A G G
1 chr1_107793535 0 107793535 G G G G G G G G G G G G G G G G C C G G
1 chr1_107798178 0 107798178 C C T T C C C C C C C C C C C C C C C C
1 chr1_107802004 0 107802004 G G G G G G G G G G G T G G G G G G G G
1 chr1_107803480 0 107803480 C C C C C C C C C C C C C C T T C C C C
1 chr1_107808239 0 107808239 T T T T T T T T T T T T T T C C T T T T
1 chr1_107813791 0 107813791 C C C C C C C C C C C C C T C C C C C C
1 chr1_107817587 0 107817587 G G G G G G G G C G G G G G G G G G G G
1 chr1_107824419 0 107824419 T T T T T T T T T T T T T T T T C T T T
1 chr1_107826500 0 107826500 T T T T T T T T T T T T T T T T C C T T
1 chr1_107826790 0 107826790 T T T T T T T T G G G G T T T T T T T T
1 chr1_107833519 0 107833519 T T C C T T T T T T T T T T T T T T T T
1 chr1_107836587 0 107836587 T T T T T T T T G G G G T T T T T T T T
1 chr1_107836883 0 107836883 G G G G G G G G G G G G G G C G G G G G
1 chr1_107836964 0 107836964 G G G G G G G G A A A A G G G G G G G G
1 chr1_107843886 0 107843886 G G G G G G G G A G G G G G G G G G G G
1 chr1_107845419 0 107845419 C C C C C C C C C C C C A C C C C C C C
1 chr1_107847018 0 107847018 T T T T C T T T T T T T T T T T T T T T
1 chr1_107847745 0 107847745 T T T T T T T T C C C C T T T T T T T T
1 chr1_107857682 0 107857682 T T T T T T T T T T T T T T T T C C T T
1 chr1_107858256 0 107858256 A A A A A C A A A A A A A A A A A A A A
1 chr1_107861853 0 107861853 G G G G G G G G G G G G G G G G A G G G
1 chr1_107862451 0 107862451 C C T T C C C C C C C C C C C C C C C C
1 chr1_107871291 0 107871291 C C C C C C C C T T T T C C C C C C C C
1 chr1_107872330 0 107872330 T T T T T T T T C C C C T T T T T T T T
1 chr1_107874061 0 107874061 A A A A A A A A G G G G A A A A A A A A
1 chr1_107878669 0 107878669 G G A G G G G G G G G G G G G G G G G G
1 chr1_107882411 0 107882411 T T A A A A A A A A A A A A A A A A A A
1 chr1_107884734 0 107884734 G G G G G G G G G G G G G G G G A A G G
1 chr1_107886568 0 107886568 G G G G G G G G G G G G A G G G G G G G
1 chr1_107895134 0 107895134 C C C C C C C C T T T T C C C C C C C C
1 chr1_107895751 0 107895751 A A A A A A A A G G G G A A A A A A A A
1 chr1_107896168 0 107896168 G G G G G G A A G G G G G G G G G G G G
1 chr1_107901829 0 107901829 C T T T T T T T T T T T T T T T T T T T
1 chr1_107903352 0 107903352 A A A A A A A A G G G G A A A A A A A A
1 chr1_107913943 0 107913943 C C C C C C C C C C C G C C C C C C C C
1 chr1_107927105 0 107927105 C C C C C C C C A C A C C C C C C C C C
1 chr1_107929486 0 107929486 C C C C C C C C C C C C C C C T C C C C
1 chr1_107941962 0 107941962 T T T T T T T T T T C T T T T T T T T T
1 chr1_107942412 0 107942412 G G G G G G G G G G G G G G G G A G G G
1 chr1_107942461 0 107942461 G G A A A G G G G G G G G G G G G G G G
1 chr1_107942805 0 107942805 T T T T T T T T T T T T T T T T G G T T
1 chr1_107948616 0 107948616 G G A A G G G G G G G G G G G G G G G G
1 chr1_107949179 0 107949179 G G G G G G G G A G A G G G G G G G G G
1 chr1_107950437 0 107950437 G G A G G G G G G G G G G G G G G G G G
1 chr1_107950483 0 107950483 G G G G G G G G A G A G G G G G G G G G
1 chr1_107951085 0 107951085 A A A A A A A A A A A C A A A A A A A A
1 chr1_107952435 0 107952435 A A A A A A A A T T T T A A A A A A A A
1 chr1_107957337 0 107957337 C C T T T T C C C C C C C C C C C C C C
1 chr1_107965654 0 107965654 A A A A A A A A A A A T A A A A A A A A
1 chr1_107966155 0 107966155 T T T T T T T T T T G T T T T T T T T T
1 chr1_107966671 0 107966671 G G G G G G A A G G G G G G G G G G G G
1 chr1_107973084 0 107973084 A A A A A A A A G G G G A A A A A A A A
1 chr1_107985089 0 107985089 C C C C C C C C C C C C T T T T C C C C
1 chr1_107985281 0 107985281 A A G G A G A A G G G G G G G G G G A A
1 chr1_107992982 0 107992982 G G G G T T G G G G G G G G G G G G G G
1 chr1_107994952 0 107994952 T T C C C C T T C C C C T T T T T T T T
1 chr1_107995315 0 107995315 C C C C C C C C C C C C C T C C C C C C
1 chr1_108003696 0 108003696 A A A A A A A A A A A G A A A A A A A A
1 chr1_108005942 0 108005942 C C C C C C C C T T C T C C C T C C C C
1 chr1_108023938 0 108023938 A A A A A A A A G G A G A A A A A A A A
1 chr1_108024179 0 108024179 A A A A A A A A A A A A A C A A A A A A
1 chr1_108031692 0 108031692 T T T T T T T T T T G T T T T T T T T T
1 chr1_108035947 0 108035947 T T T T T T T T T T T T T T T T G G T T
1 chr1_108041138 0 108041138 C C C C C C C C C C C C C T C C C C C C
1 chr1_108044868 0 108044868 C C C C C C C C C C C C C T C C C C T T
1 chr1_108065383 0 108065383 A A A A A A A A A A A A A A A A A G A A
1 chr1_108068155 0 108068155 T T T T T T T T C C T T T T T T T T T T
1 chr1_108078999 0 108078999 C C C C C C C C C C C C C C T T C C C C
1 chr1_108079174 0 108079174 G G G G G G G G A A A A G G G G G G G G
1 chr1_108079981 0 108079981 C C G G G G C C G G G G G G G G G G C C
1 chr1_108080622 0 108080622 A A A A A A A A A A A A A G A A A A A A
1 chr1_108081817 0 108081817 T T T T T T G G T T T T T T T T T T T T
1 chr1_108088901 0 108088901 A A A G A A A A A A A A A A A A A A A A
1 chr1_108091590 0 108091590 A A A G A A A A G G G G G G A A A A A A
1 chr1_108094901 0 108094901 A A A C C C A A A A A A A A A A A A A A
1 chr1_108096018 0 108096018 T T C T T T T T C C C C T T T T T T T T
1 chr1_108098272 0 108098272 G G G T G G G G G G G G G G G G G G G G
1 chr1_108103716 0 108103716 T T T T T T T T C C C C T T T T T T T T
1 chr1_108108679 0 108108679 A G A A A A G G A A A A A A A A A A G G
1 chr1_108110425 0 108110425 C T T T T T T T T T T T T T T T T T T T
1 chr1_108110646 0 108110646 G G G G G G G G G G G G A A G G G G G G
1 chr1_108113450 0 108113450 A A A A A A A A A A A A A A A C A A A A
1 chr1_108116108 0 108116108 T T T T T T T T G G G G T T T T T T T T
1 chr1_108116167 0 108116167 T T T T G T T T T T T T T T T T T T T T
1 chr1_108124545 0 108124545 C C C T C C C C C C C C C C C C C C C C
1 chr1_108127904 0 108127904 G G G G G G G G G G A G G G G G G G G G
1 chr1_108133176 0 108133176 A A A A A A A A T T T T A A A A A A A A
1 chr1_108134020 0 108134020 C C C C C T C C C C C C C C C C C C C C
1 chr1_108139059 0 108139059 C C C T C C C C C C C C C C C C C C C C
1 chr1_108139740 0 108139740 T T C T C C T T T T T T T T T T T T T T
1 chr1_108141621 0 108141621 G G G G G G G G G G G G A A G G G G G G
1 chr1_108145789 0 108145789 C C C T C C C C C C C C C C C C C C C C
1 chr1_108148687 0 108148687 G G G G G G G G G G G G G G G G G T G G
1 chr1_108150747 0 108150747 G G G G G G G G G G G G G G A G G G G G
1 chr1_108169757 0 108169757 T T T T C T T T T T T T T T T T T T T T
1 chr1_108184460 0 108184460 G G G G G G G G G G G G G G G G A G G G
1 chr1_108192928 0 108192928 C C T T T T C C T T T T T T T T T T C C
1 chr1_108193015 0 108193015 G G A A A G G G G G G G G G G G G G G G
1 chr1_108210045 0 108210045 G G G G G G G G G G G G C G G G G G G G
1 chr1_108213807 0 108213807 T T T T T T T T C T T T T T T T T T T T
1 chr1_108220668 0 108220668 T T G G G G T T G G G G G G G G G G T T
1 chr1_108228641 0 108228641 G G C C C C G G G G G G G G G G G G G G
1 chr1_108229214 0 108229214 C C C C C C C C T T T T C C C C C C C C
1 chr1_108232334 0 108232334 A A A A A A A A C C C C A A A A A A A A
1 chr1_108236884 0 108236884 G G G G G G G G A A A A G G G G G G A A
1 chr1_108239061 0 108239061 G G G G G G G G A A A A G G G G G G G G
1 chr1_108239300 0 108239300 A A A A A A A A G G G G A A A A A A A A
1 chr1_108244925 0 108244925 G G G G G G G G A A A A G G G G G G G G
1 chr1_108246246 0 108246246 C C C C C C C C C C C C C C T T C C C C
1 chr1_108247730 0 108247730 C T T T T T T T T T T T T T T T T T C C
1 chr1_108261118 0 108261118 G G G G G G G G A G A G G G G G G G G G
1 chr1_108264696 0 108264696 G G A A A A G G G G G G G G G G G G G G
1 chr1_108265658 0 108265658 A A A A A T A A A A A A A A A A A A A A
1 chr1_108266508 0 108266508 T T T T T T T T T T C T T T T T T T T T
1 chr1_108274252 0 108274252 C C C C C C C C C C C C C G C C C C C C
1 chr1_108277163 0 108277163 C C C C C C C C C C C C C T C C C C C C
1 chr1_108277845 0 108277845 A G A A A A A A A A A A A A A A A A A A
1 chr1_108278681 0 108278681 A A G G G G A A G G G G G G G G G G A A
1 chr1_108279126 0 108279126 T T T T T T T T T T T T C T T T T T T T
1 chr1_108281935 0 108281935 G G G G G G A A G G G G G G G G G G G G
1 chr1_108284434 0 108284434 C C C C C C C C C C C T C C C C C C C C
1 chr1_108285410 0 108285410 G G G G G G G G G G G G A G G G G G G G
1 chr1_108295959 0 108295959 T T T T C T T T T T T T T T T T T T T T
1 chr1_108297865 0 108297865 C C C C C C C C C C C C C C C C C T C C
1 chr1_108308629 0 108308629 C C C C C C C C T T T T C C C C C C C C
1 chr1_108309207 0 108309207 C C C C C C C C C C C C C C C C C G C C
1 chr1_108313509 0 108313509 A A A A A A A A C C C C A A A A A A A A
1 chr1_108317568 0 108317568 A A C C A A A A A A A A A A A A A A A A
1 chr1_108322715 0 108322715 G G T T G T G G G G G G G G G G G G G G
1 chr1_108329022 0 108329022 G G G G G G G G A A A A G G G G G G G G
1 chr1_108348188 0 108348188 C C C C A C C C C C C C C C C C C C C C
1 chr1_108354759 0 108354759 T T T T T T T T T T T T T T C T T T T T
1 chr1_108356228 0 108356228 A G G G G G G G G G G G G G G G G G G G
1 chr1_108366521 0 108366521 C C C C C C C C C C A A C C C C C C C C
1 chr1_108368323 0 108368323 A A A A A A A A G G A A A A A A A A G G
1 chr1_108369634 0 108369634 T T T T T T T T G G T T T T T T T T T T
1 chr1_108370515 0 108370515 T T T T T T T T A A T T T T T T T T T T
1 chr1_108379892 0 108379892 G G G G G G G G A G G G G G G G G G G G
1 chr1_108381775 0 108381775 C C C C C C C C C C T T C C C C C C C C
1 chr1_108381996 0 108381996 A A A A A A A A A A G G A A A A A A A A
1 chr1_108382841 0 108382841 G G G G G G G G G G G G G G G G A G G G
1 chr1_108387555 0 108387555 A A A A A A A A G G G G A A A A A A A A
1 chr1_108389252 0 108389252 T T T T T T T T G G G G T T T T T T T T
1 chr1_108389412 0 108389412 C C C C C T C C C C C C C C C C C C C C
1 chr1_108394186 0 108394186 C C C C C C C C C C C C C T C C C C C C
1 chr1_108395813 0 108395813 G G G G G G G G C C C C G G G G G G G G
1 chr1_108396814 0 108396814 G G G G C G G G G G G G G G G G G G G G
1 chr1_108399111 0 108399111 C T C C C C T T C C C C C C C C C C T T
1 chr1_108402292 0 108402292 T T T T T T G G T T T T T T T T T T T T
1 chr1_108402738 0 108402738 A A A A A A A A A A A A A G A A A A A A
1 chr1_108415669 0 108415669 C C C C C C C C A A A A C C C C C C C C
1 chr1_108417882 0 108417882 C C C C C C C C G G G G C C C C C C C C
1 chr1_108419059 0 108419059 C C C C C C C C T T T T C C C C C C C C
1 chr1_108431173 0 108431173 G G G G G G G G A G A G G G G G G G G G
1 chr1_108432608 0 108432608 A A A A A A A A G G G G A A A A A A A A
1 chr1_108434995 0 108434995 T T T T T T T T C C C C T T T T T T T T
1 chr1_108436118 0 108436118 A A A A A A A A G G G G A A A A A A A A
1 chr1_108436436 0 108436436 C C C T C T C C C C C C C C C C C C C C
1 chr1_108440060 0 108440060 G G G G G G G G G G G G G G G G A A G G
1 chr1_108443231 0 108443231 G G G G C G G G G G G G G G G G G G G G
1 chr1_108446908 0 108446908 A A A A A A A A G G G G A A A A A A A A
1 chr1_108458542 0 108458542 G G A A A A G G A A A A A A A A A A G G
1 chr1_108458562 0 108458562 C C C G C C C C C C C C C C C C C C C C
1 chr1_108460483 0 108460483 T T T T T T T T A A A A T T T T T T T T
1 chr1_108462219 0 108462219 C C C C C C C C C C C C C C C C T T C C
1 chr1_108465228 0 108465228 G G G G G G G G G G G G G G G G A G G G
1 chr1_108471411 0 108471411 G G G G G G G G A A A A G G G G G G G G
1 chr1_108474085 0 108474085 G G A A A A G G A A A A A A A A A A G G
1 chr1_108476565 0 108476565 G G G G G G G G A A A A G G G G G G G G
1 chr1_108477863 0 108477863 C C C C C C C C A A A A C C C C C C C C
1 chr1_108479783 0 108479783 C C C C C C C C C T C C C C C C C C C C
1 chr1_108480079 0 108480079 C C C C C C C C T T T T C T C C C C C C
1 chr1_108481411 0 108481411 C C C C C C C C C C C C C C T T T T C C
1 chr1_108492257 0 108492257 G G G G G G G G G G G G A A G G G G G G
1 chr1_108498684 0 108498684 G G G G G G G G C C C C G G G G G G G G
1 chr1_108504456 0 108504456 C C C C C C C C C C C C C T C C C C C C
1 chr1_108507440 0 108507440 A A G G G G A A A A A A A A A A A A A A
1 chr1_108508905 0 108508905 G G G G G T G G G G G G G G G G G G G G
1 chr1_108510165 0 108510165 G G G G G G G G G G G G G G A G G G G G
1 chr1_108510169 0 108510169 T T T T T T T T T T T T T T T T C C T T
1 chr1_108511426 0 108511426 C C C C C C C C C C C C C T C C C C C C
1 chr1_108511953 0 108511953 C C C C C C C C C C C C C C C T C C C C
1 chr1_108512530 0 108512530 T T C C C C T T C C C C C C C C C C T T
1 chr1_108514746 0 108514746 A A A A A A A A G G G G A A A A A A A A
1 chr1_108515142 0 108515142 C C C C C T C C C C C T C C C C C C C C
1 chr1_108517284 0 108517284 T T T T T T T T A A A T T T T T T T T T
1 chr1_108519658 0 108519658 G G A A A A G G G G G G G G G G G G G G
1 chr1_108524955 0 108524955 C C C C C C C C T T C T C C C C C C C C
1 chr1_108526058 0 108526058 C C C C C T C C C C C C C C C C C C C C
1 chr1_108527600 0 108527600 C C C T C C C C C C C C C C C C C C C C
1 chr1_108541621 0 108541621 T T T T T T T T T T T T T T T T C C T T
1 chr1_108544064 0 108544064 C C C C C C C C C C C C C C A A C C C C
1 chr1_108548582 0 108548582 C C C C C C C C A A A A C C C C C C C C
1 chr1_108551686 0 108551686 G G G G G G G G T T T T G G G G G G G G
1 chr1_108557083 0 108557083 G G G G G G G G G G G G G G A G G G G G
1 chr1_108562318 0 108562318 A A A G A A A A A A A A A A A A A A A A
1 chr1_108566056 0 108566056 T T C C C C T T C C C C C C C C C C T T
1 chr1_108568197 0 108568197 C C C T C C C C C C C C C C C C C C C C
1 chr1_108572319 0 108572319 A A A A A A A A A A A A A A A A C C A A
1 chr1_108576392 0 108576392 C C C C C C C C C C C C C T C C C C C C
1 chr1_108581277 0 108581277 G G G G G G G G G G A G G G G G G G G G
1 chr1_108584879 0 108584879 A A C C C C A A C C C C C C C C C C A A
1 chr1_108593658 0 108593658 T T T T T T T T T T T T G T T T T T T T
1 chr1_108596962 0 108596962 A A A A A A A A C C C C A A A A A A A A
1 chr1_108597190 0 108597190 T T T T T T T T C C C C T T T T T T T T
1 chr1_108598946 0 108598946 A A A A A A A A A A A A T T T T T T A A
1 chr1_108599725 0 108599725 G G G G G G G G T T T T G G G G G G G G
1 chr1_108600413 0 108600413 C C C C C C C C C C C C C T C C C C C C
1 chr1_108604296 0 108604296 G G A A A A G G G G G G G G G G G G G G
1 chr1_108604687 0 108604687 C C T T T T C C C C C C C C C C C C C C
1 chr1_108604950 0 108604950 C C C C C C C C T T T T C C C C C C C C
1 chr1_108605735 0 108605735 A A A A A T A A A A A A A A A A A A A A
1 chr1_108605920 0 108605920 A A A A A A A A A A A A A A A C A A A A
1 chr1_108606122 0 108606122 G G A G G G G G G G G G G G G G G G G G
1 chr1_108606177 0 108606177 C C A A A A C C A A A A A A A A A A C C
1 chr1_108606491 0 108606491 T T C T T T T T T T T T T T T T T T T T
1 chr1_108608709 0 108608709 G G G G G G G G G G G G A G G G A A G G
1 chr1_108608917 0 108608917 C C T T T T T T T T T T T T T T T T C C
1 chr1_108611790 0 108611790 C C C C C C C C C C C C C T C C T T C C
1 chr1_108626943 0 108626943 G G G G G G G G G G G G G G A G G G G G
1 chr1_108628337 0 108628337 A A A A A A A A A A A A A A A A A G A A
1 chr1_108630677 0 108630677 G G A G G G G G G G G G G G G G G G G G
1 chr1_108631213 0 108631213 C C C G C G C C C C C C C C C C C C C C
1 chr1_108633880 0 108633880 A A A A A A A A G G G G A A A A A A A A
1 chr1_108638616 0 108638616 C C C C C C C C C C A C C C C C C C C C
1 chr1_108639375 0 108639375 C C C C C C C C C C C C C C C C C T C C
1 chr1_108645263 0 108645263 T T T T T T T T T T T T T T C T T T T T
1 chr1_108653700 0 108653700 C C C C C C C C A A A A C C C C C C C C
1 chr1_108656012 0 108656012 A A A A A C A A A A A A A A A A A A A A
1 chr1_108658049 0 108658049 C C C C C C C C T T T T C C C C C C C C
1 chr1_108658840 0 108658840 T T T T T T T T T T T T C T T T T T T T
1 chr1_108662825 0 108662825 T T T T T T T T C T T T T T T T T T T T
1 chr1_108663598 0 108663598 G G G G G G G G G G G G C G G G G G G G
1 chr1_108670547 0 108670547 C C C C C C C C T T T T C C C C C C T T
1 chr1_108671429 0 108671429 G G G G A G G G G G G G G G G G G G G G
1 chr1_108671557 0 108671557 C C C C C C C C C C C C C T C C C C C C
1 chr1_108676713 0 108676713 A A A A A A A A A A A A A G A A A A A A
1 chr1_108678855 0 108678855 C C C C C C C C C C C T C C C C C C C C
1 chr1_108686470 0 108686470 G G G G G G G G G G G G G G G G A G G G
1 chr1_108689066 0 108689066 C C C C C C C C T T T T C C C C C C C C
1 chr1_108690001 0 108690001 G G G G G G G G G G G G C G G G G G G G
1 chr1_108704019 0 108704019 T T T T T T T T C C C C T T T T T T T T
1 chr1_108706794 0 108706794 T T T T T T T T T T T T T T C T T T T T
1 chr1_108710226 0 108710226 G G G G G G G G A A A A G G G G G G G G
1 chr1_108711287 0 108711287 T T T T T T G G T T T T T T T T T T T T
1 chr1_108713123 0 108713123 T T T T T T T T C C C C T T T T T T T T
1 chr1_108713317 0 108713317 A A A A A A A A A A A A A G A A A A A A
1 chr1_108715317 0 108715317 C C C C C C C C C C C C C C C G C C C C
1 chr1_108731920 0 108731920 T T T T T T T T C C C C T T T T T T T T
1 chr1_108733285 0 108733285 C C C C C C C C T T T T T T T T T T C C
1 chr1_108740002 0 108740002 A A A A A A A A A A G G A A A A A A A A
1 chr1_108742861 0 108742861 G G G T G G G G G G G G G G G G G G G G
1 chr1_108743638 0 108743638 T T T T T T T T T T T T T T T T A T T T
1 chr1_108748644 0 108748644 C C C C C T C C C C C C C C C C C C C C
1 chr1_108755348 0 108755348 C C C C C C C C A A A A C C C C C C C C
1 chr1_108756201 0 108756201 A A G G G G A A G G G G G G G G G G A A
1 chr1_108756419 0 108756419 C C C C C C C C C C C T C C C C C C C C
1 chr1_108757096 0 108757096 T T T T T T T T G G G G T T T T T T T T
1 chr1_108770842 0 108770842 C C A C A C C C C C C C C C C C C C C C
1 chr1_108775413 0 108775413 C C C T C T C C C C C C C C C C C C C C
1 chr1_108785607 0 108785607 A A A A A A A A A A A A A A A G A A A A
1 chr1_108791003 0 108791003 G G A A A A G G A A A A A A A A A A G G
1 chr1_108794092 0 108794092 G G G G G G G G A A A A G G G G G G G G
1 chr1_108795476 0 108795476 T T T T T T T T C C C C T T T T T T T T
1 chr1_108795547 0 108795547 C C C C C C C C C C C C A C C C C C C C
1 chr1_108812820 0 108812820 C C A A A C C C C C C C C C C C C C C C
1 chr1_108829866 0 108829866 G G G G G G G G G G G G G G A A G G G G
1 chr1_108830930 0 108830930 C C C C C C C C G G G G C C C C C C C C
1 chr1_108831603 0 108831603 C C C C C C C C T T T T C C C C C C C C
1 chr1_108832495 0 108832495 G G G G G G G G G G G G A G G G G G G G
1 chr1_108853041 0 108853041 G G G G G G G G C C C C G G G G G G G G
1 chr1_108854011 0 108854011 G G G G G G G G G G G G G G A G G G G G
1 chr1_108864164 0 108864164 C C C C C C C C C C C C C T C C C C C C
1 chr1_108865664 0 108865664 A A A A A A A A A A A A A G A A A A A A
1 chr1_108868481 0 108868481 C T C C C C C C C C C C C C C C C C C C
1 chr1_108869005 0 108869005 C C T T C C C C C C C C C C C C C C C C
1 chr1_108870760 0 108870760 T T T T T T T T T T T T T T T T A A T T
1 chr1_108876125 0 108876125 T T T T T T T T C C C C T T T T T T T T
1 chr1_108877225 0 108877225 C C C C C C C C C C C T C C C C C C C C
1 chr1_108878702 0 108878702 T T C C C C T T C C C C C T C C C T T T
1 chr1_108881755 0 108881755 C C G G G G C C G G G G G G G G G G C C
1 chr1_108882920 0 108882920 C C C C C C C C T T T T C T C C C C C C
1 chr1_108889672 0 108889672 A A A A A A A A G G G G A A A A A A G G
1 chr1_108893614 0 108893614 A A A A A A C C A A A A A A A A A A A A
1 chr1_108903769 0 108903769 A A A A A A A A A A A A A A A A A G A A
1 chr1_108906008 0 108906008 T T T T T T T T T T A T T T T T T T T T
1 chr1_108914038 0 108914038 C C C C C C C C G G G G C C C C C C C C
1 chr1_108924032 0 108924032 C C T T T T C C T T T T T T T T T T C C
1 chr1_108925308 0 108925308 G G G G A G G G G G G G A A G G G G G G
1 chr1_108935213 0 108935213 A A A A A T A A A A A A A A A A A A A A
1 chr1_108936248 0 108936248 A A A A A A A A A A A A A A A A C C A A
1 chr1_108937247 0 108937247 T T T T T T T T T T T T T T C C T T T T
1 chr1_108940196 0 108940196 C C C C C C C C C C C C A C A A C C C C
1 chr1_108943868 0 108943868 C C T T T T C C T T T T T T T T T T C C
1 chr1_108957332 0 108957332 T T T T T T T T T T T T C T T T T T T T
1 chr1_108958744 0 108958744 C C C T C C C C C C C C C C C C C C C C
1 chr1_108964606 0 108964606 G G G G G G G G G G G G G G G G A A G G
1 chr1_108966396 0 108966396 G G G G G G G G T T T T G G G G G G G G
1 chr1_108969433 0 108969433 A A C C C C C C C C C C C C C C C C A A
1 chr1_108977803 0 108977803 G G G G G G G G G G G G A G G G G G G G
1 chr1_108979994 0 108979994 C C C C C C C C A A A A C C C C C C C C
1 chr1_108982650 0 108982650 A A A A A A A A G G G G A A A A A A A A
1 chr1_108984245 0 108984245 G G G G G G A A G G G G G G G G G G G G
1 chr1_108989997 0 108989997 C T C C C C T T C C C C C C C C C C C C
1 chr1_108997790 0 108997790 G G G G A G G G G G G G G G G G G G G G
1 chr1_109006193 0 109006193 C C C C C C C C C C C C C C T T T T C C
1 chr1_109016084 0 109016084 C C C C C C C C C C C C C C C C G G C C
1 chr1_109019633 0 109019633 G G G G G G G G G G G G A G G G G G G G
1 chr1_109020810 0 109020810 C C C C C T C C C C C C C C C C C C C C
1 chr1_109020986 0 109020986 G G A G G G G G A G A G G G G G G G G G
1 chr1_109022281 0 109022281 A A A A A A A A A A A A A A A C A A A A
1 chr1_109032610 0 109032610 A A A A A A G G A A A A A A A A A A A A
1 chr1_109032714 0 109032714 C C C C C C A A C C C C C C C C C C C C
1 chr1_109034625 0 109034625 C C A C A A C C C C C C C C C C C C C C
1 chr1_109036029 0 109036029 A A A A A A A A A A A A A G A A A A A A
1 chr1_109038068 0 109038068 G G G G G G G G C C C C G G G G G G G G
1 chr1_109048815 0 109048815 G G G G G G G G G G G G G G A A G G G G
1 chr1_109066190 0 109066190 C C C C C C C C C C C C C C C C T T C C
1 chr1_109070321 0 109070321 A A C C C C A A C C C C C C C C C C A A
1 chr1_109071864 0 109071864 C C C C C C C C C C C C A A C C C C C C
1 chr1_109072326 0 109072326 G G G G G G G G A G A G G G G G G G G G
1 chr1_109072592 0 109072592 T T T T T T T T T T T T T T G T T T T T
1 chr1_109075672 0 109075672 A C C C C C C C C C C C C C C C C C A A
1 chr1_109076885 0 109076885 A A G G G G A A G G G G G G G G G G A A
1 chr1_109080268 0 109080268 C C C C C C C C T T T T C C C C C C C C
1 chr1_109081978 0 109081978 A A A A A A A A C C C C A A A A A A A A
1 chr1_109090966 0 109090966 C C C C C G C C C C C C C C C C C C C C
1 chr1_109091072 0 109091072 C C C C C C C C C C C C C T C C C C C C
1 chr1_109095475 0 109095475 C C C C C C C C T T T T C C C C C C C C
1 chr1_109098346 0 109098346 G G G G G G G G G G G G G G G T G G G G
1 chr1_109100699 0 109100699 A A G G G G A A A A A A A A A A A A A A
1 chr1_109120393 0 109120393 T T T T T T T T C C C C T T T T T T T T
1 chr1_109125935 0 109125935 A A A A A A A A G G G G A A A A A A A A
1 chr1_109140943 0 109140943 A A A A A C A A A A A A A A A A A A A A
1 chr1_109152199 0 109152199 G G G G G G G G G G G G A G G G G G G G
1 chr1_109153258 0 109153258 C C C C C C T T C C C C C C C C C C C C
1 chr1_109154355 0 109154355 T T T T T T T T G G G G T T T T T T T T
1 chr1_109155056 0 109155056 C C C C C C C C C C C C C T C C C C C C
1 chr1_109158414 0 109158414 C C C C C C C C A A A A C C C C C C C C
1 chr1_109161673 0 109161673 T T T T T T T T T T T T T T G G T T T T
1 chr1_109167598 0 109167598 A A A A A A A A G G G G A A A A A A A A
1 chr1_109170904 0 109170904 T T T T T T T T T T T T T T T T C T T T
1 chr1_109170965 0 109170965 A A A A A A A A A A A A A A G G A A A A
1 chr1_109185128 0 109185128 T T T T T T T T T T T T C T T T T T T T
1 chr1_109187354 0 109187354 G G G G G G G G G G G G G T G G G G G G
1 chr1_109194390 0 109194390 A A A A A A A A T T T T A A A A A A A A
1 chr1_109197469 0 109197469 T T T T T T T T T T G T T T T T T T T T
1 chr1_109199285 0 109199285 G G G G G G G G G G G G G G G G A A G G
1 chr1_109202177 0 109202177 A A A A A A A A A A A A A A A G A A A A
1 chr1_109204805 0 109204805 C C T T C T C C C C C C C C C C C C C C
1 chr1_109207352 0 109207352 C C C C C C C C T T C T C C C C C C C C
1 chr1_109208141 0 109208141 T T T T C T T T T T T T T T T T T T T T
1 chr1_109208855 0 109208855 G G G G G G G G C G G G G G G G G G G G
1 chr1_109209191 0 109209191 A A G G G G A A G G G G G G G G G G A A
1 chr1_109213773 0 109213773 T T T T T T T T C C C C T T T T T T T T
1 chr1_109214782 0 109214782 C C C C C C C C C C C C T T C C C C C C
1 chr1_109217502 0 109217502 A A A A A A A A C C C C A A A A A A A A
1 chr1_109218062 0 109218062 C C C C C C C C C C C C C C C G C C C C
1 chr1_109219522 0 109219522 G G A A A G G G G G G G G G G G G G G G
1 chr1_109220867 0 109220867 A A A A A C A A A A A A A A A A A A A A
1 chr1_109221136 0 109221136 C C C C C T C C C C C C C C C C C C C C
1 chr1_109222495 0 109222495 C C C C C C C C A A A A C C C C C C C C
1 chr1_109227626 0 109227626 C C A A A C C C C C C C C C C C C C C C
1 chr1_109229739 0 109229739 A A A A A A A A A A A A A A A A G G A A
1 chr1_109232440 0 109232440 A A A A A A A A A G A A A A A A A A A A
1 chr1_109236355 0 109236355 G G C C C C C C C C C C C C C C C C G G
1 chr1_109242656 0 109242656 G G G T G T G G G G G G G G G G G G G G
1 chr1_109248660 0 109248660 G G G G G G G G G G G G G G G G A A G G
1 chr1_109253787 0 109253787 C C C C C C C C C C C C C C C T C C C C
1 chr1_109257528 0 109257528 G G G G G G C C G G G G G G G G G G G G
1 chr1_109259794 0 109259794 G G G G G G G G G G G G G G G G A A G G
1 chr1_109261043 0 109261043 C C C T C C C C C C C C C C C C C C C C
1 chr1_109261335 0 109261335 G G A G A A G G G G G G G G G G G G G G
1 chr1_109261867 0 109261867 G G G G G G G G G G G G A G G G G G G G
1 chr1_109263584 0 109263584 G G A G G G G G G G G G G G G G G G G G
1 chr1_109263973 0 109263973 C C C C C C C C C C C C A A C C C C C C
1 chr1_109264316 0 109264316 G G G G G G G G A A A A G G G G G G G G
1 chr1_109268504 0 109268504 T T T T T T T T T T T T C T T T T T T T
1 chr1_109276767 0 109276767 C C C C C C C C C C C C C C C C A A C C
1 chr1_109278565 0 109278565 C C C T T T C C C C C C C C C C C C C C
1 chr1_109289361 0 109289361 A A A G A G A A A A A A A A A A A A A A
1 chr1_109307992 0 109307992 C C C C C C C C C C C C C C C C C G C C
1 chr1_109308581 0 109308581 A A A A A A A A A G G G A A A A A A A A
1 chr1_109310235 0 109310235 G G A A A G G G G G G G G G G G G G G G
1 chr1_109313853 0 109313853 C C C C C C T T C C C C C C C C C C C C
1 chr1_109314864 0 109314864 A A A A A A A A A A A A A A A A A T A A
1 chr1_109317494 0 109317494 A A A G A A A A A A A A A A A A A A A A
1 chr1_109325446 0 109325446 A A A G A A A A A A A A A A A A A A A A
1 chr1_109327239 0 109327239 C G C C C C C C C C C C C C C C C C C C
1 chr1_109327778 0 109327778 G G G G A G G G G G G G G G G G G G G G
1 chr1_109331513 0 109331513 A A A A A A A A A A A A A A A A A C A A
1 chr1_109337306 0 109337306 G G G G G G G G G G G G G G G G C G G G
1 chr1_109340081 0 109340081 C C C C C C C C G G G G C C C C C C C C
1 chr1_109355068 0 109355068 C C C C C C C C C C C C C T C C C C C C
1 chr1_109355537 0 109355537 A A A G A A A A A A A A A A A A A A A A
1 chr1_109357491 0 109357491 T T T T T T T T T T C T T T T T T T T T
1 chr1_109369476 0 109369476 T T G G G G T T G G G G G G G G G G T T
1 chr1_109373382 0 109373382 T T T T T T T T T T T T T T T T C C T T
1 chr1_109389929 0 109389929 G G G G G G G G G G G G G G A G G G G G
1 chr1_109397973 0 109397973 C C C C C C C C G G G G G G G G G G C C
1 chr1_109402391 0 109402391 T T T T T T T T C C C C T T T T T T T T
1 chr1_109409396 0 109409396 C C A A A A C C C C C C A A A A A A C C
1 chr1_109410372 0 109410372 T T C C C C T T C C C C C C C C C C T T
1 chr1_109411057 0 109411057 C C G G G G C C C C C C G G G G G G C C
1 chr1_109439662 0 109439662 A A G G G G A A G G G G G G G G G G A A
1 chr1_109455868 0 109455868 C C C C C C C C C C C C A C C C C C C C
1 chr1_109456080 0 109456080 T T G G T T T T T T T T T T T T T T T T
1 chr1_109460503 0 109460503 T T T T T T T T C T C C T T T T T T T T
1 chr1_109461693 0 109461693 T T T T T T T T A T T T T T T T T T T T
1 chr1_109464801 0 109464801 G G A A G G G G G G G G G G G G G G G G
1 chr1_109469414 0 109469414 T T T T T T T T C C T T T T T T T T T T
1 chr1_109472687 0 109472687 G G G G C G G G G G G G G G G G G G G G
1 chr1_109483683 0 109483683 T T T T T T T T T T T T A T T T T T T T
1 chr1_109488788 0 109488788 C C C C C C C C C T C C C C C C C C C C
1 chr1_109494038 0 109494038 G G G G A G G G G G G G G G G G G G G G
1 chr1_109515382 0 109515382 G G G G G G G G G G G G G G G G A A G G
1 chr1_109528494 0 109528494 C C C C C C C C C T C C C C C C C C C C
1 chr1_109545052 0 109545052 C C C C C C C C G G G G C C C C C C C C
1 chr1_109562180 0 109562180 A A A A A A A A A A A A G G A A A A A A
1 chr1_109566973 0 109566973 C C C C C C C C C C C C C C C T C C C C
1 chr1_109570509 0 109570509 T T T T T T T T C C C C T T T T T T T T
1 chr1_109571487 0 109571487 T T T T T T T T C C C C T T T T T T T T
1 chr1_109581280 0 109581280 A A A A A A A A A A A G A A A A A A A A
1 chr1_109597108 0 109597108 T T C C C C C C C C C C C C C C C C C C
1 chr1_109598309 0 109598309 T T T T T T T T T T T T T T C T T T T T
1 chr1_109607862 0 109607862 G G A A A A G G A A A A A A A A A A G G
1 chr1_109609700 0 109609700 T T C C C C T T T T T T T T T T T T T T
1 chr1_109616097 0 109616097 T T C C T T T T T T T T T T T T T T T T
1 chr1_109623467 0 109623467 T T T T T T T T C T T T T T T T T T T T
1 chr1_109635106 0 109635106 C C C C C C A A C C C C C C C C C C C C
1 chr1_109635347 0 109635347 T T C C T T T T T T T T T T T T T T T T
1 chr1_109635632 0 109635632 T T T T T T T T T T T T T T G G T T T T
1 chr1_109636968 0 109636968 G G G G G G G G G G G G G G G G A A G G
1 chr1_109641060 0 109641060 G G G G G G G G G G G G G G C C G G G G
1 chr1_109641789 0 109641789 C C C C C C C C T T T T C C C C C C C C
1 chr1_109643085 0 109643085 G G G G G G G G T T T T G G G G G G G G
1 chr1_109649614 0 109649614 C C C C C C C C G G G G G G G G G G C C
1 chr1_109650937 0 109650937 C C C C C C C C T T T T C C C C C C C C
1 chr1_109655453 0 109655453 G G G G G G G G G G G G A G G G G G G G
1 chr1_109656258 0 109656258 T T T T T T T T C C C C T T T T T T T T
1 chr1_109671889 0 109671889 G G G G G G G G G G G G G T G G G G G G
1 chr1_109675765 0 109675765 G G G G G G G G G G A G G G G G G G G G
1 chr1_109686573 0 109686573 G G G G G G G G G G G G A A A A G G G G
1 chr1_109688120 0 109688120 G G T T T T G G G G G G G G G G G G G G
1 chr1_109691210 0 109691210 G G G G G G G G G G G G A G G G G G G G
1 chr1_109693447 0 109693447 C C C C C C C C T T T T C C C C C C C C
1 chr1_109701389 0 109701389 A A A A A A A A C C C C A A A A A A A A
1 chr1_109709989 0 109709989 A A A A A A A A A G A A A A A A A A A A
1 chr1_109712695 0 109712695 C C C C C C C C T T T T C C C C C C C C
1 chr1_109713753 0 109713753 G G G G G G A A G G G G G G G G G G G G
1 chr1_109718106 0 109718106 A A A A A A A A A G A A A A A A A A A A
1 chr1_109723831 0 109723831 T T T T T T C C T T T T T T T T T T T T
1 chr1_109727151 0 109727151 A A A A A A A A A G A G A A A A A A A A
1 chr1_109728863 0 109728863 G G G G G G G G T T T T G G G G G G G G
1 chr1_109729453 0 109729453 G G G G G G G G G G G G G G G G C G G G
1 chr1_109736572 0 109736572 G G G G G G G G G G G G G G G G A A G G
1 chr1_109736952 0 109736952 C C C C C C C C C C C C A C A A C C C C
1 chr1_109736957 0 109736957 C T C C C C C C C C C C C C C C C C C C
1 chr1_109739467 0 109739467 C C T T C C C C C C C C C C C C C C C C
1 chr1_109755070 0 109755070 T T T T T T T T T T T T C T T T C C T T
1 chr1_109758678 0 109758678 G T G G G G G G G G G G G G G G G G T T
1 chr1_109759828 0 109759828 C C T T T T C C T T T T T T T T T T C C
1 chr1_109777703 0 109777703 G G G G G G A A G G G G G G G G G G G G
1 chr1_109778838 0 109778838 C C T T C T C C C C C C C C C C C C C C
1 chr1_109779938 0 109779938 A A A A A A A A A A A A A A C C A A A A
1 chr1_109783417 0 109783417 C C C C C C C C C C C C C C T T C C C C
1 chr1_109792315 0 109792315 C C T T T T C C C C C C C C C C C C C C
1 chr1_109794624 0 109794624 C T C C C C C C C C C C C C C C C C C C
1 chr1_109796755 0 109796755 C C C C C C C C A A A A C C C C C C C C
1 chr1_109812586 0 109812586 A T A A A A A A A A A A A A A A A A A A
1 chr1_109813803 0 109813803 A A A A A G A A A A A A A A A A A A A A
1 chr1_109817678 0 109817678 T T T T C T T T T T T T T T T T T T T T
1 chr1_109829637 0 109829637 A A A A A A A A A A A A T T A A A A A A
1 chr1_109831544 0 109831544 G G G G A G G G G G G G G G G G G G G G
1 chr1_109838726 0 109838726 T T T T T T T T A A A A T T T T T T T T
1 chr1_109854707 0 109854707 C C C C C T C C C C C C C C C C C C C C
1 chr1_109861923 0 109861923 C C C C C C C C C C C C C C C C A C C C
1 chr1_109869526 0 109869526 A G G G G G A A A A A A A A A A G G A A
1 chr1_109870398 0 109870398 A A A A A A A A A A A A A A A A G G A A
1 chr1_109875709 0 109875709 T T T T T T T T A A A A T T T T T T T T
1 chr1_109878506 0 109878506 G G C C C G G G G G G G G G G G G G G G
1 chr1_109882851 0 109882851 G G G G G G G G A A A A G G G G G G G G
1 chr1_109890353 0 109890353 G G G G G G G G G G G G G G A A G G G G
1 chr1_109890634 0 109890634 G G G G A G G G G G G G G G G G G G G G
1 chr1_109894929 0 109894929 T T T T T T T T G G G G T T T T T T T T
1 chr1_109895031 0 109895031 C C T T C T C C C C C C C C C C C C C C
1 chr1_109949769 0 109949769 A A C C C C A A C C C C C C C C C C A A
1 chr1_109953905 0 109953905 G G G G G G G G A A A A G G G G G G G G
1 chr1_109962426 0 109962426 G G G G G G G G A A A A G G G G G G G G
1 chr1_109964423 0 109964423 T T T T T T T T T T T T C T T T T T T T
1 chr1_109968500 0 109968500 C C C C C C C C A A A A C C C C C C C C
1 chr1_109977104 0 109977104 A A G G A A A A A A A A A A A A A A A A
1 chr1_109979655 0 109979655 A A A A A A A A A A A A A A A G A A A A
1 chr1_110001044 0 110001044 T T C C C T T T C C C C T T T T T T T T
1 chr1_110002687 0 110002687 T T T T T T T T T T T T T T T T C T T T
1 chr1_110016332 0 110016332 A C A A A A A A A A A A A A A A A A A A
1 chr1_110019269 0 110019269 T T T T T T T T T T T T C T T T T T T T
1 chr1_110025598 0 110025598 T T C C C T T T T T T T T T T T T T T T
1 chr1_110032137 0 110032137 C C C C C C C C A C C C C C C C C C C C
1 chr1_110032859 0 110032859 T T C C C T T T T T T T T T T T T T T T
1 chr1_110048111 0 110048111 G G G G G G G G G G T T G G G G G G G G
1 chr1_110194402 0 110194402 C C C C C C C C C C C C T T C C C C C C
1 chr1_110205699 0 110205699 C C C C C C C C C T C C C C C C C C C C
1 chr1_110214717 0 110214717 G G G G G G G G G G A G G G G G G G G G
1 chr1_110224782 0 110224782 A A A A A G A A A A A A A A A A A A A A
1 chr1_110230381 0 110230381 C T T T T T T T T T T T T T T T T T T T
1 chr1_110231246 0 110231246 A A A A A A A A A A A A A A C C A A A A
1 chr1_110253995 0 110253995 A A A A A A A A A A A A A A G G A A A A
1 chr1_110268406 0 110268406 C C C C C C C C A C C C C C C C C C C C
1 chr1_110271078 0 110271078 T T T T T T T T T T T T G T T T T T T T
1 chr1_110277323 0 110277323 C C C C C C C C C C C C C C C C T T C C
1 chr1_110281831 0 110281831 G G G G G G G G A A A A G G G G G G G G
1 chr1_110286020 0 110286020 C C C C C C C C G G G G C C C C C C C C
1 chr1_110288547 0 110288547 T T C C C C T T T T T T T T T T T T T T
1 chr1_110288943 0 110288943 G G G G G G G G G G G G G G G T G G G G
1 chr1_110290529 0 110290529 G G T T T T G G T T T T T T T T T T G G
1 chr1_110308308 0 110308308 C C C C C C C C C C C C C T C C C C C C
1 chr1_110313083 0 110313083 A A G G G G A A A A A A A A A A A A A A
1 chr1_110315955 0 110315955 T T C C C C T T C C C C C C C C C C T T
1 chr1_110316845 0 110316845 G G A A A A G G A A A A A A A A A A G G
1 chr1_110317455 0 110317455 T T C C C T T T T T T T T T T T T T T T
1 chr1_110328017 0 110328017 T T T T T T T T T T T T T T T T A T T T
1 chr1_110329343 0 110329343 A A A A A A A A G G G G A A A A A A A A
1 chr1_110334452 0 110334452 C C A C C C C C C C C C C C C C C C C C
1 chr1_110335743 0 110335743 A G G G G G G G G G G G G G G G G G G G
1 chr1_110346258 0 110346258 G G G G G G G G A A A A G G G G G G G G
1 chr1_110357986 0 110357986 C C C C C C C C C C C C C C G G C C C C
1 chr1_110360041 0 110360041 G G G G G G G G T T T T G G G G G G G G
1 chr1_110360884 0 110360884 G G G G G G G G A A A A G G G G G G G G
1 chr1_110365787 0 110365787 T T C T T T T T T T T T T T T T T T T T
1 chr1_110365969 0 110365969 A A A A A A A A C C C C C C C C C C A A
1 chr1_110372163 0 110372163 T T T T T T T T A T T T T T T T T T T T
1 chr1_110376827 0 110376827 A A A A A A A A C C C C A A A A A A A A
1 chr1_110380362 0 110380362 C C C C C C C C G G G G C C C C C C C C
1 chr1_110389901 0 110389901 A A A A A A A A A A A A G G G G A A A A
1 chr1_110393797 0 110393797 T T T T C T T T T T T T T T T T T T T T
1 chr1_110401841 0 110401841 T T T T T T T T T T A T T T T T T T T T
1 chr1_110423403 0 110423403 G G A A A A G G G G G G G G G G G G G G
1 chr1_110426538 0 110426538 C C C C C C C C C C C C C C G G C C C C
1 chr1_110434393 0 110434393 A A A A A A A A A A A G A A A A A A A A
1 chr1_110439307 0 110439307 A A A A A A A A A G A A A A A A A A A A
1 chr1_110447322 0 110447322 C C C C C C C C T T T T C C C C C C C C
1 chr1_110449812 0 110449812 C C C T C C C C C C C C C C C C C C C C
1 chr1_110458962 0 110458962 C C T T C T C C C C C C C C C C C C C C
1 chr1_110460252 0 110460252 A A A A A A A A A A A A G G A A A A A A
1 chr1_110465712 0 110465712 C C C C C C C C C T C C C C C C C C C C
1 chr1_110483188 0 110483188 A A A A A A A A A A A G A A A A A A A A
1 chr1_110501138 0 110501138 A A A A A A A A A A A A A A G G A A A A
1 chr1_110502132 0 110502132 C C C C C C C C A A A A C C C C C C C C
1 chr1_110502261 0 110502261 A A A A A A A A G G G G A A A A A A A A
1 chr1_110511287 0 110511287 G G G G G G G G G G G G G G A G G G G G
1 chr1_110515163 0 110515163 C C C C C C C C C T C C C C C C C C C C
1 chr1_110516824 0 110516824 G G G G G G G G G G G G G G G G T T G G
1 chr1_110521694 0 110521694 G G T T G T G G G G G G G G G G G G G G
1 chr1_110528573 0 110528573 G G G G G G G G A G G G G G G G G G G G
1 chr1_110532768 0 110532768 A A A A A A A A A A A C A A A A A A A A
1 chr1_110536592 0 110536592 C C C C C C C C C C A C C C C C C C C C
1 chr1_110541952 0 110541952 G G A A A G G G G G G G G G G G G G G G
1 chr1_110558379 0 110558379 C C T T T T C C C C C C C C C C C C C C
1 chr1_110560923 0 110560923 T T T T T T T T T T A T T T T T T T T T
1 chr1_110565621 0 110565621 G G A A A A G G A A A A A A A A A A G G
1 chr1_110584310 0 110584310 T T T T T T T T T T C T T T T T T T T T
1 chr1_110587154 0 110587154 G G G G G G G G A A A A G G G G G G G G
1 chr1_110594839 0 110594839 A A G G G G A A G G G G G G G G G G A A
1 chr1_110596299 0 110596299 G G G G G G G G G G G G G G A G G G G G
1 chr1_110603372 0 110603372 A A A A A A A A T T T T A A A A A A A A
1 chr1_110604082 0 110604082 G G G G G G G G G G G G G G G G G T G G
1 chr1_110608382 0 110608382 T T T T C C T T T T T T T T T T T T T T
1 chr1_110609467 0 110609467 C C C C C C C C C C C C C T C C C C C C
1 chr1_110623288 0 110623288 G G G G G G G G G G G G G G G G A A G G
1 chr1_110626516 0 110626516 C C T T T T C C T T T T T T T T T T C C
1 chr1_110636463 0 110636463 T T T T T T T T T T C T T T T T T T T T
1 chr1_110652785 0 110652785 G G G G G G G G A A A A G G G G G G G G
1 chr1_110686507 0 110686507 T T T T T T A A T T T T T T T T T T T T
1 chr1_110689261 0 110689261 G G A A A A G G A A A A A A A A A A G G
1 chr1_110693308 0 110693308 G G G G G G G G G G G G G G A A G G G G
1 chr1_110694264 0 110694264 A A G G G G A A G G G G G G G G G G A A
1 chr1_110705869 0 110705869 T T G G G G T T T T T T T T T T T T T T
1 chr1_110714035 0 110714035 G G G G G G G G G G G G T T G G T T G G
1 chr1_110714856 0 110714856 T T T T T T T T T T T T T T C C T T T T
1 chr1_110716082 0 110716082 C C C C C C C C C C C C A C C C C C C C
1 chr1_110732304 0 110732304 T T T T T T T T T T T T T T C T T T T T
1 chr1_110735627 0 110735627 C C C C C C C C C C A C C C C C C C C C
1 chr1_110735646 0 110735646 G G A A G G G G G G G G G G G G G G G G
1 chr1_110739934 0 110739934 G G G G A G G G G G G G G G G G A A G G
1 chr1_110746867 0 110746867 C G G G G G G G G G G G G G G G G G G G
1 chr1_110752298 0 110752298 G G G G G G G G A A A A G G G G G G G G
1 chr1_110776789 0 110776789 A A A A A A A A C C C C A A A A A A A A
1 chr1_110782391 0 110782391 C T C C C C C C C C C C C C C C C C C C
1 chr1_110792459 0 110792459 C C C C T T C C C C C C C C C C C C C C
1 chr1_110792832 0 110792832 A A A A A A A A A A A A A A C C A A A A
1 chr1_110799475 0 110799475 A A A A A A A A A A A A A G A A A A A A
1 chr1_110800076 0 110800076 A A A A A A A A A A A A A A A A C C A A
1 chr1_110814649 0 110814649 T T T T T T T T C C C C T T T T T T T T
1 chr1_110816088 0 110816088 T T T T T T T T T T T T C C C C C C T T
1 chr1_110823788 0 110823788 G G A A A A G G G G G G G G G G G G G G
1 chr1_110849368 0 110849368 G G G G G G G G C C C C G G G G G G G G
1 chr1_110853428 0 110853428 A A A A A A A A C C C C A A A A A A A A
1 chr1_110855339 0 110855339 G G G G C G G G G G G G G G G G G G G G
1 chr1_110856845 0 110856845 A A A A A G A A A A A A A A A A A A A A
1 chr1_110862416 0 110862416 A A A A A G A A A A A A A A A A A A A A
1 chr1_110863191 0 110863191 A A A A A A A A C C C C A A A A A A A A
1 chr1_110866706 0 110866706 G G G G G G G G A G G G G G G G G G G G
1 chr1_110867388 0 110867388 C T T T T T T T T T T T T T T T T T T T
1 chr1_110874952 0 110874952 T T T T T T T T C C C C T T T T T T T T
1 chr1_110877596 0 110877596 C C C C C C C C T T T T C C C C C C C C
1 chr1_110877733 0 110877733 C C C C C C C C C C C C G G G G G G C C
1 chr1_110886479 0 110886479 C C T T T T C C T T T T T T T T T T C C
1 chr1_110886897 0 110886897 C C C C C C C C T T T T C C C T C C C C
1 chr1_110891784 0 110891784 T T T T T T T T T T T T A A T T T T T T
1 chr1_110892293 0 110892293 C C C C C C C C A A A A C C C C C C C C
1 chr1_110905078 0 110905078 G G G G G G A A G G G G G G G G G G G G
1 chr1_110905676 0 110905676 C C C C C C C C C C C T C C C C C C C C
1 chr1_110909179 0 110909179 G G G G G G G G A A A A G G G G G G G G
1 chr1_110911687 0 110911687 T T C C C C T T C C C C C C C C C C T T
1 chr1_110911980 0 110911980 G G A A A A G G G G G G G G G G G G G G
1 chr1_110915025 0 110915025 C C C C C C C C C C C C T T C C T T T T
1 chr1_110926928 0 110926928 T T T T T T T T T T T T G G T T T T T T
1 chr1_110927181 0 110927181 A A G G G G A A G G G G G G G G G G A A
1 chr1_110931491 0 110931491 A A A A A A A A T T T T A A A A A A A A
1 chr1_110931558 0 110931558 G G G G G G G G G G G G A A G G G G G G
1 chr1_110940880 0 110940880 C C C C C T C C C C C C C C C T C C C C
1 chr1_110942057 0 110942057 C C C C C C C C C C C C C C G G C C C C
1 chr1_110944852 0 110944852 G G G G G G G G G G G G G G G G A A G G
1 chr1_110945468 0 110945468 T T T T T T T T C C C C T T T T T T T T
1 chr1_110945783 0 110945783 T T T T T T T T T T T T T T T T A T T T
1 chr1_110966531 0 110966531 G G G G G G G G A G G G G G G G G G G G
1 chr1_110969006 0 110969006 G G G G G G G G G G G G T T G G G G G G
1 chr1_110972110 0 110972110 A A A A A A A A G G G G A A A A A A A A
1 chr1_110973520 0 110973520 T T T T T T T T C C C C T T T T T T T T
1 chr1_110975036 0 110975036 G G G G G G A A G G G G G G G G G G G G
1 chr1_110980684 0 110980684 C C C C C G C C C C C C C C C C C C C C
1 chr1_110983838 0 110983838 A A A G A A A A A A A A A A A A A A A A
1 chr1_110986880 0 110986880 T T T T T T T T C C C C T T T T T T T T
1 chr1_111004925 0 111004925 C C T T T T C C T T T T T T T T T T C C
1 chr1_111038772 0 111038772 A A A A A A A A G G G G A A A A A A A A
1 chr1_111038953 0 111038953 A A A A A A A A G G G G A A A A A A A A
1 chr1_111039057 0 111039057 A A A A A A A A A A A A A T A A A A A A
1 chr1_111041888 0 111041888 G G G G G G G G A A A A G G G G G G G G
1 chr1_111046182 0 111046182 G G G G G G G G G G G G G G A A G G G G
1 chr1_111049483 0 111049483 C C A C A C C C C C C C C C C C C C C C
1 chr1_111054421 0 111054421 C C A A A A C C C C C C A A A A A A C C
1 chr1_111057097 0 111057097 G G G G G G G G G G G G G G C C G G G G
1 chr1_111059380 0 111059380 T T C T C T T T T T T T C C C C C C T T
1 chr1_111067150 0 111067150 T T T T C T T T T T T T T T T T T T T T
1 chr1_111086604 0 111086604 G G G G G G G G A A A A G G G G G G G G
1 chr1_111087462 0 111087462 C C C T C T C C C C C C C C C C C C C C
1 chr1_111094712 0 111094712 A A A C A C A A A A A A A A A A A A A A
1 chr1_111106765 0 111106765 C C C C C C C C C C C C C C T T C C C C
1 chr1_111107822 0 111107822 A A A G A A A A A A A A A A A A A A A A
1 chr1_111117053 0 111117053 T T T T C T T T T T T T T T T T T T T T
1 chr1_111122893 0 111122893 G G G G G G G G A G A G G G G G G G G G
1 chr1_111124779 0 111124779 A A A A A A G G A A A A A A A A A A A A
1 chr1_111128948 0 111128948 T T T T T T A A T T T T T T T T T T T T
1 chr1_111131443 0 111131443 G G G G G G G G G G G G G G G G A A G G
1 chr1_111132403 0 111132403 T T T T T T T T T T C T T T T T T T T T
1 chr1_111138252 0 111138252 T T T T T T T T T T C T T T T T C T T T
1 chr1_111144218 0 111144218 A A A A A A A A A A A A A A A A A G A A
1 chr1_111145622 0 111145622 C C C C C C C C C C C C C C C C A A C C
1 chr1_111152897 0 111152897 C C C C C C C C T T T T C C C C C C T T
1 chr1_111153485 0 111153485 T T T T T T T T C C C C T T T T T T T T
1 chr1_111156940 0 111156940 C C C C C C C C C C C C C C C C T T C C
1 chr1_111164185 0 111164185 C C C C C C C C C C C C C C A A C C C C
1 chr1_111168044 0 111168044 G G G G G G G G A G G G G G G G G G G G
1 chr1_111173646 0 111173646 G G A A A A A A A A A A A A A A A A A A
1 chr1_111177158 0 111177158 C C T T C T C C C C C C C C C C C C C C
1 chr1_111178131 0 111178131 A A C C C C A A C C C C C C C C C C A A
1 chr1_111187275 0 111187275 T T T T T T T T G T T T T T T T T T T T
1 chr1_111187366 0 111187366 T T T T T T T T T T T T C T T T T T T T
1 chr1_111194497 0 111194497 G G G G G G G G G G G G G G G G C C G G
1 chr1_111194862 0 111194862 G G G G G G G G G G G G G G G T G G G G
1 chr1_111198285 0 111198285 A A G G G G A A A A A A A A G G A A A A
1 chr1_111198383 0 111198383 T T T T T T T T C C C C T T T T T T T T
1 chr1_111199175 0 111199175 C C C C C T C C C C C C C C C C C C C C
1 chr1_111206104 0 111206104 C C C C C C T T C C C C C C C C C C C C
1 chr1_111209249 0 111209249 C C C C C C C C C C C C C T C C C C C C
1 chr1_111212002 0 111212002 T T T T T T T T T T T T T T T T C C T T
1 chr1_111216095 0 111216095 C C C C C C C C A A A A C C C C C C C C
1 chr1_111224581 0 111224581 A A A A A A A A T T T T A A A A A A A A
1 chr1_111229318 0 111229318 G G G G G G G G G G G G G G C G G G G G
1 chr1_111229636 0 111229636 C C C C C C C C T T T T C C C C C C C C
1 chr1_111230310 0 111230310 G G T T G T G G G G G G G G G G G G G G
1 chr1_111230502 0 111230502 A A G G A G A A G G G G A A A A A A A A
1 chr1_111231658 0 111231658 G G C C C G G G G G G G G G G G G G G G
1 chr1_111232558 0 111232558 A A A A A A G G A A A A A A A A A A A A
1 chr1_111235276 0 111235276 A A G G G G G G G G G G G G G G G G G G
1 chr1_111236514 0 111236514 C C C C C C C C C C C C C C C C T T C C
1 chr1_111237969 0 111237969 T T G G G G T T T T T T T T T T T T T T
1 chr1_111238209 0 111238209 A A T T T T A A A A A A A A A A A A A A
1 chr1_111238366 0 111238366 C C C C C C C C C C C C C C C C T T C C
1 chr1_111239596 0 111239596 C C C C C C C C C C C C C C A A C C C C
1 chr1_111239781 0 111239781 C C C C C C C C C C C C C T C C C C C C
1 chr1_111241746 0 111241746 C C C C C C T T C C C C C C C C C C C C
1 chr1_111244005 0 111244005 T T C C C T T T C C C C T T T T T T T T
1 chr1_111250691 0 111250691 A A A A A A A A A A A G A A A A A A A A
1 chr1_111255350 0 111255350 G G G G G G G G G G G G A A A A A A G G
1 chr1_111256221 0 111256221 C C C C C C C C C C C C C T C C C C C C
1 chr1_111260047 0 111260047 C C C C C C C C C T C C C C C C C C C C
1 chr1_111263576 0 111263576 A A A A A A A A G G G G A A A A A A A A
1 chr1_111267561 0 111267561 G G G G G G G G G G G G A G A G G G G G
1 chr1_111285837 0 111285837 C C C C C C C C T T T T C C C C C C C C
1 chr1_111294041 0 111294041 A A A A A A A A T T T T A A A A A A A A
1 chr1_111294770 0 111294770 A A A G A A A A A A A A A A A A A A A A
1 chr1_111296416 0 111296416 C C C T C C C C C C C C C C C C C C C C
1 chr1_111296604 0 111296604 C C C C C C C C C C C C C C C C C G C C
1 chr1_111297686 0 111297686 A A A G A A A A A A A A A A A A A A A A
1 chr1_111305461 0 111305461 T T T T T T T T C C C C T T T T T T T T
1 chr1_111310019 0 111310019 G G G G G G G G A A A A G G G G G G G G
1 chr1_111313111 0 111313111 G G G G G T G G G G G G G G G G G G G G
1 chr1_111315490 0 111315490 A A A A A A A A A G A A A A A A A A A A
1 chr1_111326162 0 111326162 C C C C C C C C T T T T C C C C C C C C
1 chr1_111326942 0 111326942 G G A A A A A A A A A A A A A A A A G G
1 chr1_111329240 0 111329240 G G G G G G G G G G G G T T T T T T G G
1 chr1_111342486 0 111342486 G G G G G G G G C C C C G G G G G G G G
1 chr1_111347817 0 111347817 G G A G A G G G G G G G G G G G G G G G
1 chr1_111350570 0 111350570 A A A A A A A A C C C C A A A A A A A A
1 chr1_111355704 0 111355704 G G G G G G G G G G G G A A G G G G G G
1 chr1_111356393 0 111356393 G G A A A G G G G G G G G G G G G G G G
1 chr1_111360561 0 111360561 T T C C C T T T T T T T T T T T T T T T
1 chr1_111370991 0 111370991 A A A G A G A A A A A A A A A A A A A A
1 chr1_111371485 0 111371485 C C C C C C C C T T T T C C C C C C C C
1 chr1_111372650 0 111372650 G G G G G G G G G G G G T T G G G G G G
1 chr1_111412537 0 111412537 C C C C C C C C C C C C T T C C C C C C
1 chr1_111416655 0 111416655 A A A A A A A A G G G G A A A A A A A A
1 chr1_111417328 0 111417328 G G G G G G G G G G A G G G G G G G G G
1 chr1_111417952 0 111417952 A A A A A A G G A A A A A A A A A A A A
1 chr1_111420122 0 111420122 G G G G A G G G G G G G G G G G G G G G
1 chr1_111423971 0 111423971 G G G G G G G G A A A A G G G G G G G G
1 chr1_111436022 0 111436022 T T T T T T T T T T T T T T T T G G T T
1 chr1_111441007 0 111441007 A A G G A G A A A A A A A A A A A A A A
1 chr1_111442702 0 111442702 G G G G G G G G T T T T G G G G G G G G
1 chr1_111449096 0 111449096 C C T T T T C C T T T T T T T T T T C C
1 chr1_111453770 0 111453770 G G G G G G G G G G G G G G C G G G G G
1 chr1_111453821 0 111453821 C C C C C C C C T T T T C C C C C C C C
1 chr1_111455602 0 111455602 C C C C C C C C C C A C A C C C C C C C
1 chr1_111457716 0 111457716 C C C C C C C C C C C C C T C C C C C C
1 chr1_111465295 0 111465295 C C C C C G C C C C C C C C C C C C C C
1 chr1_111468375 0 111468375 G G G G G G A A G G G G G G G G G G G G
1 chr1_111469241 0 111469241 A A A A A A A A G G G G A A A A A A A A
1 chr1_111471689 0 111471689 A A A A A A A A A A A A A A A A G G A A
1 chr1_111488198 0 111488198 G G G G G G G G G G G G G G T T G G G G
1 chr1_111491872 0 111491872 A A A A A A A A A A A A A A A G A A A A
1 chr1_111491923 0 111491923 T T T T T T T T C C C C T T T T T T T T
1 chr1_111498346 0 111498346 G G G G G G G G A A A A G G G G G G G G
1 chr1_111503782 0 111503782 T T T T T T T T T T T T C T T T T T T T
1 chr1_111504874 0 111504874 A A A A A A A A A A A A A G A A A A A A
1 chr1_111507151 0 111507151 C C C C C C C C C T C C C C C C C C C C
1 chr1_111509763 0 111509763 G G G G G G G G G G A G G G G G G G G G
1 chr1_111510108 0 111510108 C C C G C G C C C C C C C C C C C C C C
1 chr1_111510533 0 111510533 A G G G A G G G G G G G G G G G G G G G
1 chr1_111515391 0 111515391 A A A T A T A A T T T T T T T T T T A A
1 chr1_111516817 0 111516817 G G C G G G G G G G G G G G G G G G G G
1 chr1_111527146 0 111527146 G G A G G G G G A G G G G G G G G G G G
1 chr1_111536244 0 111536244 C C C C C C C C C C C C C C C C T T C C
1 chr1_111540416 0 111540416 A A A A A G A A A A A A A A A A A A A A
1 chr1_111542388 0 111542388 G G G G G G G G G G G G A G G G G G G G
1 chr1_111543661 0 111543661 T T T T T T T T T T T T T T C C T T T T
1 chr1_111544321 0 111544321 A A A A A A A A A A A A A A T T A A A A
1 chr1_111556245 0 111556245 G G G G A G G G G G G G G G G G G G G G
1 chr1_111560187 0 111560187 T T T T T T T T T T T T G G T T T T T T
1 chr1_111561937 0 111561937 G G G G G G G G G T G G G G G G G G G G
1 chr1_111563150 0 111563150 G G G G G G G G A G G G G G G G G G G G
1 chr1_111568258 0 111568258 G G G G G G G G G G G G G G G G A A G G
1 chr1_111571455 0 111571455 C C C C C C C C C C C C C C C C A C C C
1 chr1_111572651 0 111572651 A A A A A A A A C C C C A A A A A A A A
1 chr1_111575217 0 111575217 C C C C C C C C C C C C C C T T C C C C
1 chr1_111581989 0 111581989 A A A A A A A A A A A A A A A A T T A A
1 chr1_111585628 0 111585628 T T T T T T T T T T T T T T C C T T T T
1 chr1_111588026 0 111588026 C C C C C C C C G G G G C C C C C C C C
1 chr1_111591851 0 111591851 A A A A A G A A A A A A A A A A A A A A
1 chr1_111608823 0 111608823 C C C C C T C C C C C C C C C C C C C C
1 chr1_111616470 0 111616470 C T T T T T T T C C C C T T T T T T C C
1 chr1_111616477 0 111616477 C C A A A C C C C C C C C C C C C C C C
1 chr1_111618819 0 111618819 T T T T C T T T C C C C C C T T C C T T
1 chr1_111620834 0 111620834 A A A A A A A A C C C C A A A A A A A A
1 chr1_111622211 0 111622211 T T G G G G G G G G G G G G G G G G T T
1 chr1_111622937 0 111622937 A A T T T T A A T T T T T T T T T T A A
1 chr1_111625751 0 111625751 C C C T C C C C C C C C C C C C C C C C
1 chr1_111626268 0 111626268 A A A A A A A A A A A A A A A A A G A A
1 chr1_111632280 0 111632280 T T T T T T T T C C C C T T T T T T C C
1 chr1_111639002 0 111639002 C C C C C C C C C C C C C C A C C C C C
1 chr1_111641638 0 111641638 G G G G G G G G T T T T G G G G G G G G
1 chr1_111643927 0 111643927 T T T T T T T T T T A T T T T T T T T T
1 chr1_111644386 0 111644386 C C C C C C C C C C C C C C C C C T C C
1 chr1_111650688 0 111650688 G G G G G G G G A A A A G G G G G G G G
1 chr1_111650980 0 111650980 T T T T C T T T T T T T T T T T T T T T
1 chr1_111657536 0 111657536 G G G G G G G G G G G G G G G G A A G G
1 chr1_111659931 0 111659931 T T T T A T T T T T T T T T T T T T T T
1 chr1_111664153 0 111664153 C C C C T T C C C C C C C C C C C C C C
1 chr1_111669246 0 111669246 A A A A A A A A G G G G A A A A A A A A
1 chr1_111671773 0 111671773 G G G G G G G G A A A A G G G G G G G G
1 chr1_111720097 0 111720097 C C C C C C C C T T T T C C C C C C C C
1 chr1_111722960 0 111722960 T T T T T T T T A T T T T T T T T T T T
1 chr1_111731001 0 111731001 A A A A A A A A A A A A A A G G A A A A
1 chr1_111743833 0 111743833 C C C C C C C C T T T T C C C C C C C C
1 chr1_111746821 0 111746821 A A G G A G A A A A A A A A A A A A A A
1 chr1_111750786 0 111750786 A A G G A G A A A A A A A A A A A A A A
1 chr1_111752026 0 111752026 T T T T T T T T C C C C T T T T T T T T
1 chr1_111758658 0 111758658 C C C C C C C C C C C C A A C C C C C C
1 chr1_111758865 0 111758865 G G T T G T G G G G G G G G G G G G G G
1 chr1_111759072 0 111759072 C C C C C C C C T T T T C C C C C C C C
1 chr1_111759901 0 111759901 A A A A A A A A C C C C A A A A A A A A
1 chr1_111779000 0 111779000 G G G G G G G G G G G G A G A A G G G G
1 chr1_111784390 0 111784390 T T A A A A A A A A A A A A A A A A T T
1 chr1_111785736 0 111785736 T T T T T T T T T T T T T T T T C C T T
1 chr1_111786561 0 111786561 G G G G G G G G A A A G G G G G G G G G
1 chr1_111786967 0 111786967 C C C C C C C C C C C C C C C T C C C C
1 chr1_111788639 0 111788639 G G G G G G G G G G G G A A A A A A G G
1 chr1_111789397 0 111789397 A A A A A A A A A A A A G G A A A A A A
1 chr1_111793937 0 111793937 T T T T T T T T T T T T A A A A A A T T
1 chr1_111794799 0 111794799 C T C C C C C C C C C C C C C C C C T T
1 chr1_111805912 0 111805912 A G A A A A A A A A A A A A A A A A A A
1 chr1_111815266 0 111815266 G G G G G G G G C C C C G G G G G G G G
1 chr1_111817382 0 111817382 T T T T T T T T A A A A T T T T T T T T
1 chr1_111818086 0 111818086 C C G G C G C C C C C C C C C C C C C C
1 chr1_111820919 0 111820919 C C G G C G C C C C C C C C C C C C C C
1 chr1_111821888 0 111821888 C T C C C C C C C C C C C C C C C C T T
1 chr1_111834352 0 111834352 A G A A A A G G A A A A A A A A A A A A
1 chr1_111834613 0 111834613 T T T T C T T T T T T T T T T T T T T T
1 chr1_111844501 0 111844501 C C C C C C C C C C C C C C A C C C C C
1 chr1_111845495 0 111845495 C C C C C C C C C C C C C G C C C C C C
1 chr1_111866278 0 111866278 C C C C C C C C A A A A C C C C C C C C
1 chr1_111876896 0 111876896 C C T T C T C C C C C C C C C C C C C C
1 chr1_111880326 0 111880326 T T C C C T T T T T T T T T T T T T T T
1 chr1_111885331 0 111885331 A A A A A A A A A G A A A A A A A A A A
1 chr1_111907486 0 111907486 C C C C C C C C C C A C C C C C C C C C
1 chr1_111912784 0 111912784 C C C C C C C C T T T T C C C C C C C C
1 chr1_111922613 0 111922613 G G G G G G G G A G G G G G G G G G G G
1 chr1_111947149 0 111947149 T T T T T T T T T T T T A T T T T T T T
1 chr1_111947820 0 111947820 T T T T T T T T C C C C T T T T T T T T
1 chr1_111952764 0 111952764 T T T T T T T T T T T T A T T T T T T T
1 chr1_111973229 0 111973229 G G G G G G G G G G G G G G G G A A G G
1 chr1_111975964 0 111975964 G G G G G G G G G G G G G G G G A G G G
1 chr1_111980508 0 111980508 C C C C C C C C C C C C C T C C C C C C
1 chr1_111982015 0 111982015 C C C C C T C C C C C C C C C C C C C C
1 chr1_112006683 0 112006683 T T C C C C T T C C C C C C C C C C T T
1 chr1_112012783 0 112012783 C T C C C C C C C C C C C C C C C C C C
1 chr1_112014302 0 112014302 C C T T C T C C C C C C C C C C C C C C
1 chr1_112026446 0 112026446 G G G G G G G G G G G G A G G G G G G G
1 chr1_112027408 0 112027408 G G G G G G G G T T T T G G G G G G G G
1 chr1_112030691 0 112030691 T T T T T T T T T T T T T T C C T T T T
1 chr1_112036890 0 112036890 G G G G G G G G G G G G A G G G G G G G
1 chr1_112040471 0 112040471 T T T T T T G G T T T T T T T T T T T T
1 chr1_112040873 0 112040873 C C C C C C C C C C C C A A A A A A C C
1 chr1_112046081 0 112046081 C C A A C C C C C C C C C C C C C C C C
1 chr1_112053964 0 112053964 C C C C C C C C C C C C C C C G C C C C
1 chr1_112054155 0 112054155 G G A A A A G G G G G G G G G G G G G G
1 chr1_112068331 0 112068331 A A A A A A A A G G G G A A A A A A A A
1 chr1_112074641 0 112074641 G G A A A A A A A A A A A A A A A A G G
1 chr1_112075368 0 112075368 C C C C C T C C C C C C C C C C C C C C
1 chr1_112077985 0 112077985 A A A A A A G G A A A A A A A A A A A A
1 chr1_112081790 0 112081790 C C C C C T C C C C C C C C C C C C C C
1 chr1_112083513 0 112083513 C C C C C T C C C C C C C C C C C C C C
1 chr1_112087511 0 112087511 G G G G G G G G A G G G G G G G G G G G
1 chr1_112090596 0 112090596 T T T T A T T T T T T T T T T T T T T T
1 chr1_112091111 0 112091111 A A A A A A A A A A A A A G A A A A A A
1 chr1_112093310 0 112093310 A A G G A A A A A A A A A A A A A A A A
1 chr1_112098745 0 112098745 C C C C C C C C C C C C C C C C C G C C
1 chr1_112099383 0 112099383 C C C C C C C C C C C C C C A A C C C C
1 chr1_112103253 0 112103253 A A A A A A A A G G G G A A A A A A A A
1 chr1_112107247 0 112107247 C C T T C C C C C C C C C C C C C C C C
1 chr1_112115662 0 112115662 C C C C C C C C C C C C C C C C T T C C
1 chr1_112125994 0 112125994 A A A A A A A A A G A A A A A A A A A A
1 chr1_112129721 0 112129721 T T T T C T T T T T T T T T T T T T T T
1 chr1_112129785 0 112129785 T T T T T T T T T T T T T T T T C C T T
1 chr1_112133353 0 112133353 A A A A A A A A T T T T A A A A A A A A
1 chr1_112136177 0 112136177 C C C C C C C C A A A A C C C C C C C C
1 chr1_112142863 0 112142863 T T T T T T T T T T T T C T T T T T T T
1 chr1_112148966 0 112148966 T T T T T T T T A A A A T T T T T T T T
1 chr1_112154177 0 112154177 G G G G G G G G C G G G G G G G G G G G
1 chr1_112159576 0 112159576 A A A A A A A A C C C C A A A A A A A A
1 chr1_112166646 0 112166646 G G G G G G A A G G G G G G G G G G G G
1 chr1_112186109 0 112186109 C C C C C C C C C C C C C C G G C C C C
1 chr1_112194794 0 112194794 A A A A A G A A A A A A A A A A A A A A
1 chr1_112201039 0 112201039 A A A A A A A A G G G G A A A A A A A A
1 chr1_112204835 0 112204835 G G G G G G G G G G G G A A G G G G G G
1 chr1_112209927 0 112209927 T T T T T T T T T T T T T T C T T T T T
1 chr1_112210983 0 112210983 T T T T T T T T T T T T T T T T C C T T
1 chr1_112215909 0 112215909 A A G G A G A A A A A A A A A A A A A A
1 chr1_112217803 0 112217803 A A G G G G A A G G G G G G G G G G A A
1 chr1_112218020 0 112218020 A A A A A A A A A A A A G G A A A A A A
1 chr1_112221600 0 112221600 C C C C C C C C C C C C C G C C C C C C
1 chr1_112233693 0 112233693 A A A A A G A A A A A A A A A A A A A A
1 chr1_112234768 0 112234768 C C C C C C C C C C C C C C C G C C C C
1 chr1_112249416 0 112249416 G G A A A A A A A A A A A A A A A A A A
1 chr1_112250287 0 112250287 A A G G G G G G G G G G G G G G G G G G
1 chr1_112259119 0 112259119 A A A A A A A A G G G G A A A A A A A A
1 chr1_112262239 0 112262239 G G G G G G G G G G A G G G G G G G G G
1 chr1_112262480 0 112262480 A A A G A A A A A A A A A A A A A A A A
1 chr1_112264004 0 112264004 G G G G G G G G T T T T G G G G G G G G
1 chr1_112272250 0 112272250 C C C T C T C C C C C C C C C C C C C C
1 chr1_112275551 0 112275551 C C C C C C C C A A A A C C C C C C C C
1 chr1_112276018 0 112276018 G G G G G G G G G T G G G G G G G G G G
1 chr1_112300669 0 112300669 A A A A G G A A A A A A A A A A A A A A
1 chr1_112305525 0 112305525 G G G G G G G G A A A A G G G G G G G G
1 chr1_112309567 0 112309567 T T C C T T T T T T T T T T T T T T T T
1 chr1_112309953 0 112309953 C C C C C C C C C C C C T T C C C C C C
1 chr1_112314733 0 112314733 C C C C C C C C C C C C T T C C C C C C
1 chr1_112315090 0 112315090 G G G G G G G G G G G G A G G G G G G G
1 chr1_112315214 0 112315214 G G G G C G G G G G G G G G G G G G G G
1 chr1_112319456 0 112319456 C T C C C C C C C C C C C C C C C C C C
1 chr1_112322917 0 112322917 A A A A A A A A C C C C A A A A A A A A
1 chr1_112332923 0 112332923 G G A A A A G G G G G G G G G G G G G G
1 chr1_112333057 0 112333057 G G G G A G G G G G G G G G G G G G G G
1 chr1_112333326 0 112333326 C C C C C C C C C C C C C C T T C C C C
1 chr1_112335284 0 112335284 G G G G G G G G G G G G G T G G G G G G
1 chr1_112340374 0 112340374 A A A A A A A A T T T T A A A A A A A A
1 chr1_112342157 0 112342157 G G G G G G G G G G G G A G G G G G G G
1 chr1_112348127 0 112348127 T T T T T T T T C C C C T T T T T T T T
1 chr1_112355135 0 112355135 C C C C C C C C A A A A C C C C C C C C
1 chr1_112355323 0 112355323 A A A A A A A A A G A A A A A A A A A A
1 chr1_112356041 0 112356041 C C C C C T C C C C C C C C C C C C C C
1 chr1_112356117 0 112356117 C T T T T T T T T T T T T T T T T T T T
1 chr1_112360528 0 112360528 G G G G A G G G G G G G G G G G G G G G
1 chr1_112367272 0 112367272 G G G G A G G G G G G G G G G G G G G G
1 chr1_112369337 0 112369337 C C C C C C C C C C C C A C C C C C C C
1 chr1_112372629 0 112372629 T T C C C T T T T T T T T T T T T T T T
1 chr1_112373509 0 112373509 G G G G G G G G A A A A G G G G G G G G
1 chr1_112376147 0 112376147 A A A A A A A A G G G G A A A A A A A A
1 chr1_112378129 0 112378129 G G G G G G G G T T T T G G G G G G G G
1 chr1_112378941 0 112378941 A A A A A A A A A A A A A G A A A A A A
1 chr1_112379622 0 112379622 T T T T T T T T C T T T T T T T T T T T
1 chr1_112398034 0 112398034 C C C C C C C C C C C C C C C C A A C C
1 chr1_112398428 0 112398428 A A A A A A A A A A A A A G A A A A A A
1 chr1_112399173 0 112399173 G G G G G G G G A G G G G G G G G G G G
1 chr1_112411475 0 112411475 A A A A A A A A G G G G A A A A A A A A
1 chr1_112413794 0 112413794 G G G G A G G G G G G G G G G G G G G G
1 chr1_112414610 0 112414610 G G G G G G G G A A A A G G G G G G G G
1 chr1_112432087 0 112432087 A A A A A A A A A A A A A A A T A A A A
1 chr1_112437540 0 112437540 C C T T C C C C C C C C C C C C C C C C
1 chr1_112437889 0 112437889 A A G G G G A A G G G G G G G G G G A A
1 chr1_112439225 0 112439225 T T T T T T T T T T T T A T T T T T T T
1 chr1_112441821 0 112441821 A A A A A G A A A A A A A A A A A A A A
1 chr1_112449676 0 112449676 A A A G A A A A A A A A A A A A A A A A
1 chr1_112456732 0 112456732 A A A A A A A A G G G G A A A A A A A A
1 chr1_112458417 0 112458417 G G G G G G G G A A A A G G G G G G G G
1 chr1_112463714 0 112463714 G G G G G G G G C C C C G G G G G G G G
1 chr1_112473220 0 112473220 C T C C C C C C C C C C C C C C C C C C
1 chr1_112477268 0 112477268 C C C C C C C C C C T T C C C C C C C C
1 chr1_112478601 0 112478601 C C C C C C C C C C G G C C C C C C C C
1 chr1_112480771 0 112480771 C C T T C T C C C C C C C C C C C C C C
1 chr1_112482751 0 112482751 G G G G G G G G G G G G G G G G A A G G
1 chr1_112485229 0 112485229 G G G G G G G G G G G G G G A G G G G G
1 chr1_112489056 0 112489056 C C C C C C C C T T T T C C C T C C C C
1 chr1_112493921 0 112493921 C C C C C C C C T T T T C C C C C C C C
1 chr1_112496574 0 112496574 G G G G G G G G A A A A G G G G G G G G
1 chr1_112501968 0 112501968 C C C C C C C C A A A A C C C C C C C C
1 chr1_112502267 0 112502267 G G G G G G G G A A G G G G G G G G G G
1 chr1_112508038 0 112508038 A A A A A A A A G G G G A A A A A A A A
1 chr1_112517999 0 112517999 C C C C C C C C C C C C C T C C C C C C
1 chr1_112519273 0 112519273 C C T T C T C C C C C C C C C C C C C C
1 chr1_112521302 0 112521302 A A A A A A A A A A A A A A A G A A A A
1 chr1_112527070 0 112527070 C C C C C C C C T T T T C C C C C C C C
1 chr1_112527986 0 112527986 A A A A A A A A A A A A A T A A A A A A
1 chr1_112534980 0 112534980 C C C C C C C C C C C C C C C C T T C C
1 chr1_112535122 0 112535122 A A A A A A A A A G A A A A A A A A A A
1 chr1_112539188 0 112539188 G G G G G G G G T T T T G G G G G G G G
1 chr1_112544690 0 112544690 G G G G G G G G A A A A G G G G G G G G
1 chr1_112558032 0 112558032 A A A A A G A A A A A A A A A A A A A A
1 chr1_112565149 0 112565149 G G A A A A A A A A A A A A A A A A A A
1 chr1_112566850 0 112566850 G G G G A G G G G G G G G G G G G G G G
1 chr1_112592689 0 112592689 A A A A A C A A A A A A A A A A A A A A
1 chr1_112594730 0 112594730 T T T T C T T T T T T T T T T T T T T T
1 chr1_112605604 0 112605604 G G G G G G G G C C C C G G G G G G G G
1 chr1_112606214 0 112606214 G G A A A G G G G G G G G G G G G G G G
1 chr1_112606509 0 112606509 C C C C C C C C C C C C C T C C T T C C
1 chr1_112610544 0 112610544 T T T T G T T T T T T T T T T T T T T T
1 chr1_112611541 0 112611541 A A A A A A A A A G A A A A A A A A A A
1 chr1_112615293 0 112615293 G G G G A G G G G G G G G G G G G G G G
1 chr1_112622097 0 112622097 A A A A A A A A G G G G A A A A A A A A
1 chr1_112637135 0 112637135 A A A A A A T T A A A A A A A A A A A A
1 chr1_112647763 0 112647763 G G A G G G G G G G G G G G G G G G G G
1 chr1_112652078 0 112652078 A A G G G G A A A A A A A A A A A A A A
1 chr1_112684572 0 112684572 G G G G G G G G G G G G A G G G G G G G
1 chr1_112689197 0 112689197 T T G G G T T T T T T T T T T T T T T T
1 chr1_112693792 0 112693792 A A A A A A A A G G G G A A A A A A A A
1 chr1_112705256 0 112705256 C C C C C C C C T T T T C C C C C C C C
1 chr1_112707108 0 112707108 A A A A A A A A A G A A A A A A A A A A
1 chr1_112710629 0 112710629 C C C C C C C C C C C C C C C G C C C C
1 chr1_112713571 0 112713571 C C C C C C C C T T T T C C C C C C C C
1 chr1_112717518 0 112717518 T T T T T T T T A A A A T T T T T T T T
1 chr1_112724073 0 112724073 G G G G G G G G A A A A G G A G G G G G
1 chr1_112732003 0 112732003 G G G G G G G G A G A G G G G G G G G G
1 chr1_112736418 0 112736418 C C C C C C C C C C C T C C C C C C C C
1 chr1_112738442 0 112738442 C C C C C C C C C C C C T T C C C C C C
1 chr1_112738947 0 112738947 C C C C C C C C A A A C C C C C C C C C
1 chr1_112739096 0 112739096 C C T T C C C C C C C C T T C C C C T T
1 chr1_112746646 0 112746646 T T T T T T T T T T T T T T T T C C T T
1 chr1_112758008 0 112758008 C C C C C C C C C C C C C C C C C T C C
1 chr1_112768817 0 112768817 T T T T T T T T T T T T C T T T T T T T
1 chr1_112769185 0 112769185 T T C T T T T T T T T T T T T T T T T T
1 chr1_112776393 0 112776393 A A A A A A A A A A A A A A A A G G A A
1 chr1_112784521 0 112784521 T T A A A T T T T T T T T T T T T T T T
1 chr1_112785323 0 112785323 G G G G G G G G G G G G G G A G G G G G
1 chr1_112786717 0 112786717 A A A A A A A A A A A A A G A A G G A A
1 chr1_112786769 0 112786769 G G G G G G G G G G G G G G A G G G G G
1 chr1_112795181 0 112795181 C C A A A A C C C C C C C C C C C C C C
1 chr1_112797176 0 112797176 C C G G G G C C G G G G G G G G G G C C
1 chr1_112800264 0 112800264 C C C C C C C C C C C C T T T T T T C C
1 chr1_112818638 0 112818638 G G A A A A G G A A A A A A A A A A G G
1 chr1_112829470 0 112829470 C C C C C C C C C C C C C G C C C C C C
1 chr1_112841595 0 112841595 G G G G G G G G A A A A G G G G G G G G
1 chr1_112844337 0 112844337 C C C C C C C C T T T T C C C C C C C C
1 chr1_112848023 0 112848023 T T T T T T T T T T T T T T G G T T T T
1 chr1_112849783 0 112849783 A G A A A A G G A A A A A A A A A A G G
1 chr1_112852163 0 112852163 T T T T T T T T T T T T C T T T T T T T
1 chr1_112853684 0 112853684 G G G G G G G G C C C C G G G G G G G G
1 chr1_112866623 0 112866623 T T T T T T T T C C C T T T T T T T T T
1 chr1_112869661 0 112869661 C C C C C C C C C C C G C C C C C C C C
1 chr1_112872626 0 112872626 A G G G G G G G G G G G G G G G G G G G
1 chr1_112880349 0 112880349 C C C C C C C C C C C C C C C C T T C C
1 chr1_112884565 0 112884565 G G G G G G G G A G G G G G G G G G G G
1 chr1_112887607 0 112887607 C C C C C C C C C G C C C C C C C C C C
1 chr1_112887979 0 112887979 C C C C C C C C A C C C C C C C C C C C
1 chr1_112893318 0 112893318 T T T T T T T T T T G T T T T T T T T T
1 chr1_112917493 0 112917493 C C C C C C C C T T C T C C C C C C C C
1 chr1_112922748 0 112922748 G T T T T T G G T T T T T T T T T T T T
1 chr1_112927636 0 112927636 C C C C C C C C C C C T C C C C C C C C
1 chr1_112930189 0 112930189 C C C C C C C C T T T T C C C C C C C C
1 chr1_112932334 0 112932334 C G G G G G G G G G G G G G G G G G G G
1 chr1_112944143 0 112944143 C C C C C C C C C C C C C C C C A C C C
1 chr1_112953127 0 112953127 T T T T G T T T T T T T T T T T T T T T
1 chr1_112959617 0 112959617 T T C C T T T T T T T T T T T T T T T T
1 chr1_112964468 0 112964468 T T T T T T T T T T T T T T T T A A T T
1 chr1_112966129 0 112966129 G G G G G G G G G G G G G G G G T T G G
1 chr1_112974164 0 112974164 C C C C C C C C T T T T C C C C C C C C
1 chr1_112980139 0 112980139 A A A A A A A A A A A T A A A A A A A A
1 chr1_112983449 0 112983449 T T T T T T T T T T G T T T T T T T T T
1 chr1_112985703 0 112985703 T T T T T T T T T T C T T T T T T T T T
1 chr1_112998300 0 112998300 G G G G A G G G G G G G G G G G G G G G
1 chr1_113000832 0 113000832 G G G G G G G G G G G G G G G G A A G G
1 chr1_113002853 0 113002853 A T A A A A A A A A A A A A A A A A T T
1 chr1_113010561 0 113010561 T T T T T T T T C C C C T T T T T T T T
1 chr1_113033683 0 113033683 C C C C C C C C C C C T C C C C C C C C
1 chr1_113034629 0 113034629 A A G G G G A A G G G G G G G G G G A A
1 chr1_113035643 0 113035643 G G G G G G G G G G G G G G C C G G G G
1 chr1_113038710 0 113038710 G G G G G G G G G G G G G G G G A A G G
1 chr1_113040649 0 113040649 C C C C C C C C A A A A C C A A C C C C
1 chr1_113044931 0 113044931 A A A C A A A A A A A A A A A A A A A A
1 chr1_113053523 0 113053523 C C C C C C C C C C C C C T C C C C C C
1 chr1_113061212 0 113061212 C C C C C C C C G G C G C C C C C C C C
1 chr1_113064595 0 113064595 G G G G A G G G G G G G G G G G G G G G
1 chr1_113078474 0 113078474 G G G G G G G G G G A G G G G G G G G G
1 chr1_113079638 0 113079638 C C T T T T T T T T T T T T T T T T C C
1 chr1_113079826 0 113079826 G G G G G G G G G G G T G G G G G G G G
1 chr1_113086212 0 113086212 C C T T T T C C T T T T T T T T T T C C
1 chr1_113089240 0 113089240 A A T T T T A A A A A A A A A A A A A A
1 chr1_113090318 0 113090318 C C C C C C C C C C C T C C C C C C C C
1 chr1_113090817 0 113090817 A A A A A A A A G G A G A A A A A A A A
1 chr1_113091475 0 113091475 A A A A A A A A A A A A A A A A C C A A
1 chr1_113111786 0 113111786 A A C C C C A A A A A A A A A A A A A A
1 chr1_113113301 0 113113301 C C C C C C C C C C C C C T C C C C C C
1 chr1_113114446 0 113114446 A A A A A A A A A A A A A A A A T T A A
1 chr1_113117737 0 113117737 A A A A A A A A A A A A A G A A A A A A
1 chr1_113121553 0 113121553 G G G G G G G G G G G G G G G G A G G G
1 chr1_113130008 0 113130008 A A A A A A G G A A A A A A A A A A A A
1 chr1_113131873 0 113131873 T T T T G T T T T T T T T T T T T T T T
1 chr1_113133942 0 113133942 A A A A A A A A A A A A A A A A C C A A
1 chr1_113137508 0 113137508 G G G G A G G G G G G G G G G G G G G G
1 chr1_113162887 0 113162887 A A A A A G A A A A A A A A A A A A A A
1 chr1_113168481 0 113168481 C C C C C C C C C C C C C G C C C C C C
1 chr1_113172298 0 113172298 C C C C C C C C C C C C C T C C C C C C
1 chr1_113172992 0 113172992 A A A A A A A A T T A A A A A A A A A A
1 chr1_113181664 0 113181664 A A A A A A A A A A A A A G A A A A A A
1 chr1_113182695 0 113182695 G G G G G G G G G G G G A G G G G G G G
1 chr1_113189948 0 113189948 T T T T C T T T T T T T T T T T T T T T
1 chr1_113193511 0 113193511 C C A A A A C C C C C C A C A A A A C C
1 chr1_113193614 0 113193614 A A A A A A A A T T A A A A A A A A A A
1 chr1_113193777 0 113193777 G G G G G G G G G G G G G G G G G T G G
1 chr1_113209734 0 113209734 A A A A A A A A G G G G A A A A A A A A
1 chr1_113213335 0 113213335 T T C C C T T T T T T T T T T T T T T T
1 chr1_113221739 0 113221739 C C T T C T C C C C C C C C C C C C C C
1 chr1_113223785 0 113223785 A A A A A A A A G G G G A A A A A A A A
1 chr1_113239520 0 113239520 C C T T C C C C C C C C C C C C C C C C
1 chr1_113255271 0 113255271 C C C C C C C C T T T T C C C C C C C C
1 chr1_113256537 0 113256537 A A A A A A A A A A A A A A A G A A A A
1 chr1_113257342 0 113257342 A A A A A A A A C C A A A A A A A A A A
1 chr1_113259235 0 113259235 C C C C C C C C T T T T C C C C C C C C
1 chr1_113261589 0 113261589 T T T T T T T T T T T T T T T T C T T T
1 chr1_113264758 0 113264758 A A A A A A A A T T A A A A A A A A A A
1 chr1_113267063 0 113267063 G G G G G T G G G G G G G G G G G G G G
1 chr1_113296961 0 113296961 C C C C C C C C C C C T C C C C C C C C
1 chr1_113298410 0 113298410 T T T T T T T T T T C T T T T T T T T T
1 chr1_113302194 0 113302194 T T T T T T T T C C C C T T T T T T T T
1 chr1_113304210 0 113304210 A A A A A A A A T T T T A A A A A A A A
1 chr1_113341319 0 113341319 C C C C C C C C A A A A C C C C C C C C
1 chr1_113347407 0 113347407 C C C C C C C C T T T T C C C C C C C C
1 chr1_113347689 0 113347689 C C C C C C C C C C C C C C C C T T C C
1 chr1_113350356 0 113350356 C C C C C C C C T T T T C C C C C C C C
1 chr1_113352469 0 113352469 G G G G G G G G A A A A G G G G G G G G
1 chr1_113352535 0 113352535 T T T T T T T T T T T T G T T T T T T T
1 chr1_113354857 0 113354857 G G G G G G G G A A A A G G G G G G G G
1 chr1_113359786 0 113359786 C C C C C C C C C C C C C G C C C C C C
1 chr1_113367772 0 113367772 A A A A A A A A G G G G A A A A A A A A
1 chr1_113375309 0 113375309 T T T T T T T T C C C C T T T T T T T T
1 chr1_113379437 0 113379437 T T C C C C C C C C C C C C C C C C C C
1 chr1_113380744 0 113380744 A A A A A A A A G G G G A A A A A A A A
1 chr1_113386708 0 113386708 G G G G G G G G A A A A G G G G G G G G
1 chr1_113387409 0 113387409 G G G G G G G G G G G G G G G G A A G G
1 chr1_113391818 0 113391818 T T T T T T T T T T C T T T T T T T T T
1 chr1_113392262 0 113392262 C C C C C C C C C C C G C C C C C C C C
1 chr1_113393551 0 113393551 G G G G G G G G G G G G G T T T G G G G
1 chr1_113396120 0 113396120 G G G G G G G G G G A G G G G G G G G G
1 chr1_113398533 0 113398533 A A A A A A A A G G G G A A A A A A G G
1 chr1_113399092 0 113399092 C C T T T T C C C C C C C C C C C C C C
1 chr1_113399105 0 113399105 C C C C C C C C C C C C A C C C C C C C
1 chr1_113405968 0 113405968 A A A A A A A A A A A A A A G G A A A A
1 chr1_113410410 0 113410410 T T T T T T T T C C T T T T T T T T T T
1 chr1_113410648 0 113410648 T T T T T T T T T T A T T T T T T T T T
1 chr1_113425279 0 113425279 G G G G G G G G A A A A G G G G G G G G
1 chr1_113430646 0 113430646 C C C C C C G G C C C C C C C C C C C C
1 chr1_113431172 0 113431172 G G G G G G G G G G G G G T G G G G G G
1 chr1_113441287 0 113441287 C C C C C C C C C C C C C T C C C C C C
1 chr1_113443680 0 113443680 C C G G C G C C C C C C C C C C C C C C
1 chr1_113452988 0 113452988 G G G G G G G G G G G G A G G G G G G G
1 chr1_113455130 0 113455130 G G G G G G G G A A A A G G G G G G G G
1 chr1_113457114 0 113457114 G G G G G G G G G G G G G G A A G G G G
1 chr1_113472520 0 113472520 C C C C C C A A C C C C C C C C C C C C
1 chr1_113477993 0 113477993 A A A A A A A A A A A A A G A A A A A A
1 chr1_113482145 0 113482145 A A A A A A A A C C C C A A A A A A A A
1 chr1_113499339 0 113499339 G T T T T T G G T T T T T T T T T T T T
1 chr1_113505888 0 113505888 C C C C C C C C C C C C C C C C C T C C
1 chr1_113506046 0 113506046 C C C C C C C C T T C C C C C C C C C C
1 chr1_113507548 0 113507548 C C C C C C C C A A C C C C C C C C C C
1 chr1_113516424 0 113516424 A G G G G G G G G G G G G G G G G G G G
1 chr1_113516541 0 113516541 C C C C C C C C C C C C C G C C C C C C
1 chr1_113526233 0 113526233 C C C C C C C C C C T T C C C C C C C C
1 chr1_113536648 0 113536648 G G G G G G G G G G A G G G G G G G G G
1 chr1_113540256 0 113540256 C C C C C C C C T T T T C C C C C C C C
1 chr1_113546290 0 113546290 T T T T T T T T C C C C T T T T T T T T
1 chr1_113553231 0 113553231 G G G G A G G G G G G G A G G G G G G G
1 chr1_113555083 0 113555083 G G G G G G G G C C C C G G G G G G G G
1 chr1_113555814 0 113555814 C C C C C C C C T T T T C C C C C C C C
1 chr1_113556817 0 113556817 A A A G A A A A A A A A A A A A A A A A
1 chr1_113566802 0 113566802 T T T T T T T T C C C C T T T T T T T T
1 chr1_113567720 0 113567720 A A A A A A A A G G G G A A A A A A A A
1 chr1_113580780 0 113580780 T T C T T T T T T T T T T T T T T T T T
1 chr1_113584131 0 113584131 C C G G G G C C G G G G G G G G G G C C
1 chr1_113588366 0 113588366 A A A A A C A A A A A A A A A A A A A A
1 chr1_113593198 0 113593198 A A G G G G A A G G G G G G G G G G A A
1 chr1_113604330 0 113604330 C C C C C C C C C C C C C C C C C T C C
1 chr1_113606642 0 113606642 T T T T T T T T T T T T T T C C T T T T
1 chr1_113609627 0 113609627 C C C C C C C C T T T T C C C C C C C C
1 chr1_113617303 0 113617303 G G G G G G G G G G G G G G A A G G G G
1 chr1_113624268 0 113624268 A A A A A A A A A A A A A A A A G G A A
1 chr1_113631917 0 113631917 G G G G G G G G C C C C G G G G G G G G
1 chr1_113632451 0 113632451 C C T T T T T T T T T T T T T T T T C C
1 chr1_113646307 0 113646307 G G G G G G G G A A A A G G G G G G G G
1 chr1_113646611 0 113646611 T T T T T T T T C C C C T T T T T T T T
1 chr1_113647568 0 113647568 C C C C C C C C T T T T C C C C C C C C
1 chr1_113648172 0 113648172 A A A A A A A A A A A A A A A A A C A A
1 chr1_113660265 0 113660265 T T T T T T T T T T T T C C C C T T T T
1 chr1_113663215 0 113663215 G G G G G G G G A G A G G G G G G G G G
1 chr1_113666267 0 113666267 C C C C C C C C T T T T C C C C C C C C
1 chr1_113670613 0 113670613 C C C C C C C C C G C G C C C C C C C C
1 chr1_113675055 0 113675055 G G G G G G G G G G G G G T G G G G G G
1 chr1_113676339 0 113676339 T T T T T T T T T T T T T T A A T T T T
1 chr1_113679870 0 113679870 C C T T C T C C T T T T C C C C C C C C
1 chr1_113689231 0 113689231 T T T T T T T T T T T T T T T T C T T T
1 chr1_113712002 0 113712002 T T T T T T T T C C C C T T T T T T T T
1 chr1_113714334 0 113714334 T T T T T T T T T T T T G G G G G G T T
1 chr1_113721831 0 113721831 C C C C C C C C G G G G C C C C C C C C
1 chr1_113723014 0 113723014 A A A A A A A A A G A A A A A A A A A A
1 chr1_113728863 0 113728863 C C C C C C C C G G G G C C C C C C C C
1 chr1_113736891 0 113736891 C C C C C C C C G G G G C C C C C C C C
1 chr1_113741480 0 113741480 T T T T T T T T T T T T T T G G T T T T
1 chr1_113743799 0 113743799 G G T T T T G G T T T T T T T T T T G G
1 chr1_113744014 0 113744014 A A G G G G A A G G G G G G G G G G A A
1 chr1_113745926 0 113745926 G G G G G G G G G G G G G G G G A G G G
1 chr1_113749780 0 113749780 C C C C C G C C C C C C C C C C C C C C
1 chr1_113750418 0 113750418 C C C C C C C C C C C T C C C C C C C C
1 chr1_113751873 0 113751873 A A A A A A A A A A A A A A A A A G A A
1 chr1_113752506 0 113752506 T T T T T T T T T T T T T T C C T T T T
1 chr1_113752830 0 113752830 T T T T T T T T C C C C T T T T T T T T
1 chr1_113754308 0 113754308 G G T T T T G G T T T T T T T T T T G G
1 chr1_113763074 0 113763074 T T C C C C C C C C C C C C C C C C C C
1 chr1_113772360 0 113772360 A A A A A A A A G G G G A A A A A A A A
1 chr1_113779200 0 113779200 G G G G G G G G G G G G C G G G G G G G
1 chr1_113788385 0 113788385 C C C C A C C C C C C C C C C C C C C C
1 chr1_113794632 0 113794632 A A A A A A A A G G G G A A A A A A A A
1 chr1_113801841 0 113801841 C C C C C C C C C C C C C C A A C C C C
1 chr1_113807362 0 113807362 C C T T C T C C C C C C C C C C C C C C
1 chr1_113809542 0 113809542 C C C C C C C C C C C C C T C C C C C C
1 chr1_113822616 0 113822616 T T T T T T T T T T T T C C C C C C T T
1 chr1_113828536 0 113828536 C T T T T T T T T T T T T T T T T T T T
1 chr1_113837160 0 113837160 A A A A A A A A G G G G A A A A A A A A
1 chr1_113840426 0 113840426 C C C C C C C C C C C C C C T T C C C C
1 chr1_113841749 0 113841749 T T T T T T T T G G G G T T T T T T T T
1 chr1_113873165 0 113873165 T T T T T T T T T T T T T T T T A T T T
1 chr1_113873272 0 113873272 A A G G G G A A A A A A A A A A A A A A
1 chr1_113873846 0 113873846 A A A A A A A A C C C C A A A A A A A A
1 chr1_113875183 0 113875183 T T T T T T T T C C C C T T T T T T T T
1 chr1_113876828 0 113876828 T T T T T T T T T T T T T T A A T T T T
1 chr1_113881841 0 113881841 G G G G G G G G A A A A G G G G G G G G
1 chr1_113887068 0 113887068 C C C C C C C C C C C C C C C C A A C C
1 chr1_113889626 0 113889626 C C C C A C C C C C C C C C C C C C C C
1 chr1_113921872 0 113921872 T T T T T T T T T T T T C C C C C C T T
1 chr1_113922766 0 113922766 T T T T T T T T T T T T A T T T T T T T
1 chr1_113923414 0 113923414 A A T T A T A A A A A A A A A A A A A A
1 chr1_113925654 0 113925654 T T T T T T T T T T T T A T T T T T T T
1 chr1_113925676 0 113925676 G G G G G G G G G G G G G G G G A A G G
1 chr1_113945767 0 113945767 T T T T T T T T T T T T C T T T T T T T
1 chr1_113949938 0 113949938 G G A A A A A A A A A A A A A A A A G G
1 chr1_113954912 0 113954912 T T C C C C T T C C C C C C C C T T T T
1 chr1_113957749 0 113957749 A A A A A A G G A A A A A A A A A A A A
1 chr1_113959913 0 113959913 A A G G G G A A A A A A A A A A A A A A
1 chr1_113961581 0 113961581 A A A A A G A A A A A A A A A A A A A A
1 chr1_113963993 0 113963993 A A A T A A A A A A A A A A A A A A A A
1 chr1_113964584 0 113964584 T T T T T T T T C C C C T T T T T T T T
1 chr1_113967331 0 113967331 G G G G G G G G G G G G G G A A G G G G
1 chr1_113970690 0 113970690 T T T T T T T T T T T T T T A A T T T T
1 chr1_113975777 0 113975777 G G G G G G G G A A A A G G G G G G G G
1 chr1_113981225 0 113981225 T T T T T T T T T T T T T T G G T T T T
1 chr1_113981455 0 113981455 C C C C C C C C C C C C C C T T C C C C
1 chr1_113990137 0 113990137 G G G G G G A A G G G G G G G G G G G G
1 chr1_114001316 0 114001316 A A A A A A A A A A T T A A A A A A A A
1 chr1_114006005 0 114006005 A A A A A A A A G G G G A A A A A A A A
1 chr1_114012606 0 114012606 G G G G G G G G A A A A G G G G G G G G
1 chr1_114092447 0 114092447 G G G G A G G G G G G G G G G G G G G G
1 chr1_114095154 0 114095154 G G A G G G G G G G G G G G G G G G G G
1 chr1_114097980 0 114097980 T T T T T T T T C T T T T T T T T T T T
1 chr1_114111642 0 114111642 A A A A A A A A A G A A A A A A A A A A
1 chr1_114129524 0 114129524 T T T T T T T T T T T T C T T T T T T T
1 chr1_114145922 0 114145922 T T T T T T T T T T T T A T T T T T T T
1 chr1_114147048 0 114147048 C C C C C C C C C C C C C C C C G G C C
1 chr1_114151170 0 114151170 A A A A A A A A A A A A G G G G A A A A
1 chr1_114160425 0 114160425 T T T T T T T T C C C C T T T T T T T T
1 chr1_114171467 0 114171467 G G C C C C G G C C C C C C C C C C G G
1 chr1_114201469 0 114201469 C C C C C C A A C C C C C C C C C C C C
1 chr1_114315889 0 114315889 C C C C C C C C T T T T C C C C C C C C
1 chr1_114316057 0 114316057 T T T T T T T T T T T T A A T T T T T T
1 chr1_114331401 0 114331401 G G G G G G G G A A A A G G G G G G G G
1 chr1_114331661 0 114331661 C C C C C C C C T T T T C C C C C C C C
1 chr1_114332207 0 114332207 A A A A A A A A G G G G A A A A A A A A
1 chr1_114338601 0 114338601 T T T T T T T T A A T T T T T T T T T T
1 chr1_114340589 0 114340589 G G A A G G G G G G G G G G G G G G G G
1 chr1_114341037 0 114341037 G G A A A A G G A A A A A A A A A A G G
1 chr1_114347952 0 114347952 A A T T T T A A T T T T T T T T T T A A
1 chr1_114354013 0 114354013 T T T T T T T T T T T T T T T T C C T T
1 chr1_114373624 0 114373624 T T T T T T T T T T T T T T C C T T T T
1 chr1_114379573 0 114379573 T T T T T T G G T T T T T T T T T T T T
1 chr1_114383738 0 114383738 C C C C C C C C C C C C C C C C T T C C
1 chr1_114390797 0 114390797 C C C C C C C C C C C C C C A A C C C C
1 chr1_114392145 0 114392145 C C C C C C C C T T T T C C C C C C C C
1 chr1_114392751 0 114392751 C C C C C C C C C C C C C C C C A A C C
1 chr1_114394050 0 114394050 A A A A A A A A G G G G A A A A A A A A
1 chr1_114397543 0 114397543 G G G G G G G G C C C C G G G G G G G G
1 chr1_114398103 0 114398103 G G C C C C G G C C C C C C C C C C G G
1 chr1_114400042 0 114400042 T T T T T T T T T T G T T T T T T T T T
1 chr1_114403323 0 114403323 C C C C C C C C T T T T C C C C C C C C
1 chr1_114411682 0 114411682 C C C C C C C C T T T T C C C C C C C C
1 chr1_114411901 0 114411901 C C C C C C T T C C C C C C C C C C C C
1 chr1_114413007 0 114413007 C C C C C C C C C C C C T T C C C C C C
1 chr1_114414764 0 114414764 C C C C C C C C T T T T C C C C C C C C
1 chr1_114416672 0 114416672 A A G G G G A A A A A A A A A A A A A A
1 chr1_114429475 0 114429475 C C C C C T C C C C C C C C C C C C C C
1 chr1_114431734 0 114431734 C C C C C C C C C C C C C C C C T T C C
1 chr1_114438177 0 114438177 T T C C C C C C C C C C C C C C C C C C
1 chr1_114444519 0 114444519 T T T T T T T T T T T T T T C C T T T T
1 chr1_114452989 0 114452989 G G G G G G G G T T T T G G G G G G G G
1 chr1_114465885 0 114465885 C C C C C C C C T T T T T T T T T T C C
1 chr1_114469596 0 114469596 A A A A A A A A C C C C A A A A A A A A
1 chr1_114470638 0 114470638 C C C C C C G G C C C C C C C C C C C C
1 chr1_114476766 0 114476766 T T T T A T T T T T T T T T T T T T T T
1 chr1_114477313 0 114477313 T T T T T T T T T T T T T T T T G G T T
1 chr1_114479737 0 114479737 G G G G G G G G G G G G G G A G G G G G
1 chr1_114479819 0 114479819 T T G G G T T T T T T T T T T T T T T T
1 chr1_114486028 0 114486028 G G G G G G G G A A A A G G G G G G G G
1 chr1_114489399 0 114489399 A A A A A A A A G G A G A A A A A A A A
1 chr1_114491100 0 114491100 A A A A A A A A G G A G A A A A A A A A
1 chr1_114492448 0 114492448 G G G G G G G G A A A A G G G G G G G G
1 chr1_114508541 0 114508541 G G G G G G G G G G G G G G A A G G G G
1 chr1_114509290 0 114509290 A A T T A T A A A A A A A A A A A A A A
1 chr1_114509823 0 114509823 T T T T T T T T T T C T T T T T T T T T
1 chr1_114512047 0 114512047 C C T T T T T T T T T T T T T T T T C C
1 chr1_114522842 0 114522842 T T T T T T T T T T C T T T T T T T T T
1 chr1_114535250 0 114535250 G G A A A A G G A A A A G G G G A A G G
1 chr1_114535666 0 114535666 C C C C C C C C C T C C C C C C C C C C
1 chr1_114538025 0 114538025 A A A A A A A A A G A A A A A A A A A A
1 chr1_114539480 0 114539480 G G G G A G G G G G G G G G G G G G G G
1 chr1_114543107 0 114543107 A A A A A A A A G G G G A A A A A A A A
1 chr1_114547768 0 114547768 C C C C C C C C C C C C C C C C C T C C
1 chr1_114547898 0 114547898 G G G G C G G G G G G G G G G G G G G G
1 chr1_114548880 0 114548880 A A A A A A A A G G G G A A A A A A A A
1 chr1_114549552 0 114549552 T T T T T T T T C T T T T T T T T T T T
1 chr1_114549883 0 114549883 C C C C C C C C T T T T C C C C C C C C
1 chr1_114552155 0 114552155 T T T T T T T T T T T T C C T T T T T T
1 chr1_114555883 0 114555883 G G G G G G G G A G A A G G G G G G G G
1 chr1_114557668 0 114557668 C C C C C C T T C C C C C C C C C C C C
1 chr1_114572560 0 114572560 G G G G G G A A G G G G G G G G G G G G
1 chr1_114574443 0 114574443 C C G G C C C C C C C C C C C C C C C C
1 chr1_114575758 0 114575758 G G G G G G G G T T T T G G G G G G G G
1 chr1_114577107 0 114577107 A G A A A A G G A A A A A A A A A A G G
1 chr1_114587511 0 114587511 A A A A A A A A A A A A G G G G G G A A
1 chr1_114595939 0 114595939 G G G G G G G G A A A A A A A A A A G G
1 chr1_114595945 0 114595945 C C C C C C C C C C C C C C C C C T T T
1 chr1_114600094 0 114600094 G G G G G G G G C C C C G G G G G G G G
1 chr1_114604223 0 114604223 A A A A A A A A A A A A A A G G A A A A
1 chr1_114606265 0 114606265 A A A A A A A A A A G G A A A A A A A A
1 chr1_114607025 0 114607025 G G A A A A G G G G G G G G G G G G G G
1 chr1_114607124 0 114607124 G G G G G G G G G G G G G G C C G G G G
1 chr1_114607982 0 114607982 C T C C C C C C C C C C C C C C C C C C
1 chr1_114609924 0 114609924 G G G G G G G G G G G G G G G G A A G G
1 chr1_114610585 0 114610585 C C C C C C C C C C C C C C T T C C C C
1 chr1_114612883 0 114612883 C C C C C C C C C C C C A A C C C C C C
1 chr1_114614982 0 114614982 A A A A A A A A T T T T A A A A A A A A
1 chr1_114623678 0 114623678 C C C C C G C C C C C C C C C C C C C C
1 chr1_114623801 0 114623801 A A A A A T A A A A A A A A A A A A A A
1 chr1_114643820 0 114643820 A A A G A G A A A A A A A A A A A A A A
1 chr1_114651339 0 114651339 A A C C C C A A C C C C C C C C C C C C
1 chr1_114651996 0 114651996 C C C C C C C C C C C C C G C G C C C C
1 chr1_114653001 0 114653001 G G G G G G G G T T T T G G G G G G G G
1 chr1_114654333 0 114654333 C C C C C C C C C C C C C T C T C C C C
1 chr1_114660825 0 114660825 C C C C C G C C C C C C C C C C C C C C
1 chr1_114664478 0 114664478 C C C C C C C C C C C C C G C C C C C C
1 chr1_114665329 0 114665329 A A A G A G A A A A A A A A A A A A A A
1 chr1_114666723 0 114666723 A A A A A A A A A G A A A A A A A A A A
1 chr1_114675828 0 114675828 G G A A A A G G G G G G A A A A A A G G
1 chr1_114678559 0 114678559 C C C C C C C C C C C C C C C C T T C C
1 chr1_114679855 0 114679855 C C C C C C C C T T T T C C C C C C C C
1 chr1_114680647 0 114680647 A A A A A A A A A A A A G G A A A A A A
1 chr1_114681965 0 114681965 G G G G C G G G G G G G G G G G G G G G
1 chr1_114684049 0 114684049 G G G G A G G G G G G G G G G G G G G G
1 chr1_114685615 0 114685615 A A A A A A A A A A A A G G A A A A A A
1 chr1_114686073 0 114686073 C C C C C C T T C C C C C C C C C C C C
1 chr1_114689806 0 114689806 G G G G G G G G T T T T T T T T T T G G
1 chr1_114695173 0 114695173 C C C C C C C C C C C C C T C C C C C C
1 chr1_114696394 0 114696394 C C C C C C C C C C C C C C C C A A C C
1 chr1_114696581 0 114696581 C C C C C C C C C C C C C C C C T T C C
1 chr1_114699145 0 114699145 G G G G A G G G G G G G G G G G G G G G
1 chr1_114705599 0 114705599 C C C C C C C C C C C C C C C C G G C C
1 chr1_114713193 0 114713193 C C C C C C C C C C T T C C C C C C C C
1 chr1_114716890 0 114716890 G G G G G G G G G G G G G G A G G G G G
1 chr1_114732553 0 114732553 T T T T T T T T G G G G T T T T T T T T
1 chr1_114733305 0 114733305 A A A A A A A A A A A A A A A A G G A A
1 chr1_114739968 0 114739968 G G G G G G G G T T T T G G G G G G G G
1 chr1_114743547 0 114743547 A A G G G G G G G G G G G G G G G G G G
1 chr1_114744328 0 114744328 G G G G G G G G A G A G G G G G G G G G
1 chr1_114746639 0 114746639 G G G T G G G G G G G G G G G G G G G G
1 chr1_114749437 0 114749437 A A A A A A A A A A A T A A A A A A A A
1 chr1_114753600 0 114753600 G G G G A G G G G G G G G G G G G G G G
1 chr1_114754166 0 114754166 T T T T T T T T T T T T T T C T T T T T
1 chr1_114758518 0 114758518 G G G G G G G G A A A A G G G G G G G G
1 chr1_114759728 0 114759728 G G G G G G G G G G G G T T G G G G G G
1 chr1_114775568 0 114775568 T T T T A T T T T T T T T T T T T T T T
1 chr1_114779601 0 114779601 T T C T C T T T T T T T T T T T T T T T
1 chr1_114783567 0 114783567 C C C C C T C C C C C C C C C C C C C C
1 chr1_114783706 0 114783706 C C C C C C C C T T T T C C C C C C C C
1 chr1_114793649 0 114793649 T T T T T T T T G G G G T T T T T T T T
1 chr1_114793794 0 114793794 A A A A A A A A A A A A A A A A A C A A
1 chr1_114799453 0 114799453 G G G G G G G G A A A A G G G G G G G G
1 chr1_114801676 0 114801676 T T T T T T T T C C C C T T T T T T T T
1 chr1_114814804 0 114814804 A A A A A A A A A A A A A G A A A A A A
1 chr1_114825157 0 114825157 G G G G G G G G G G G G A G G G G G G G
1 chr1_114851652 0 114851652 C C C C C C T T C C C C C C C C C C C C
1 chr1_114853496 0 114853496 A A G G G G G G G G G G G G G G G G A A
1 chr1_114856482 0 114856482 C C A C C C C C C C C C C C C C C C C C
1 chr1_114862202 0 114862202 G G G G C G G G G G G G G G G G G G G G
1 chr1_114865903 0 114865903 A T T T T T A A T T T T T T T T T T T T
1 chr1_114866907 0 114866907 A G G G G G G G G G G G G G G G G G G G
1 chr1_114868468 0 114868468 T T T T T T T T T T T T A T T T T T T T
1 chr1_114884179 0 114884179 A A C C A C A A C C C C C C C C C C A A
1 chr1_114885222 0 114885222 C C T T C T C C C C C C C C C C C C C C
1 chr1_114890981 0 114890981 G G G G G G G G G G A G G G G G G G G G
1 chr1_114891124 0 114891124 T T T T T T T T C C C C T T T T T T T T
1 chr1_114891656 0 114891656 A G A A A A G G A A A A A A A A A A G G
1 chr1_114896306 0 114896306 A G G G G G G G A A A A G G G G G G A A
1 chr1_114901887 0 114901887 A A A A A A A A A A A A A C A A A A A A
1 chr1_114908142 0 114908142 G G G G G G G G A A A A G G G G G G G G
1 chr1_114927858 0 114927858 C C C C C C C C T T T T C C C C C C C C
1 chr1_114932839 0 114932839 T T T T T T T T C C C T T T T T T T T T
1 chr1_114940469 0 114940469 C C C C C T C C C C C C C C C C C C C C
1 chr1_114948739 0 114948739 C C C C C C C C C C C T C C C C C C C C
1 chr1_114955377 0 114955377 A A A A A A A A G G G G A A A A A A A A
1 chr1_114956299 0 114956299 C C C C C C C C C C C C C T C C C C C C
1 chr1_114960713 0 114960713 C C C C C C C C G G G G C C C C C C C C
1 chr1_114965801 0 114965801 T T T T T T T T A A A T T T T T T T T T
1 chr1_114968281 0 114968281 T T T T T T T T T T T T T T T T C C T T
1 chr1_114971400 0 114971400 T T T T C C T T T T T T T T T T T T T T
1 chr1_114976607 0 114976607 A A A A A A A A G G G G A A A A A A A A
1 chr1_114977369 0 114977369 C C C C C C T T C C C C C C C C C C C C
1 chr1_115004238 0 115004238 G G G G G G G G G T G G G G G G G G G G
1 chr1_115006517 0 115006517 A A A A A A A A A A A A A G A A A A A A
1 chr1_115006648 0 115006648 C C C C C C C C G G C G C C C C C C C C
1 chr1_115011488 0 115011488 G G G G G G G G G G A G G G G G G G G G
1 chr1_115030219 0 115030219 A A A A A A A A A A A A A G A A A A A A
1 chr1_115033052 0 115033052 C C C C C C C C C T C C C C C C C C C C
1 chr1_115040737 0 115040737 T T T T T T T T C C C C T T T T T T T T
1 chr1_115051563 0 115051563 T T T T T T T T C T C T T T T T T T T T
1 chr1_115059488 0 115059488 G G G G G G G G A A A A G G G G G G G G
1 chr1_115074522 0 115074522 A A A A A A G G A A A A A A A A A A A A
1 chr1_115098761 0 115098761 A A A A A A A A A A A C A A A A A A A A
1 chr1_115116860 0 115116860 C C T T C T C C T T T T T T T T T T C C
1 chr1_115117006 0 115117006 T T T T T T T T T T T T C T C C T T T T
1 chr1_115125948 0 115125948 G G A A A A G G A A A A A A A A A A G G
1 chr1_115138794 0 115138794 C C C C C C C C C C A C C C C C C C C C
1 chr1_115139338 0 115139338 A A A A A A A A C C C C A A A A A A A A
1 chr1_115140535 0 115140535 C C C C C C C C T T T T C C C C C C C C
1 chr1_115142688 0 115142688 C C C C C C C C C C C C C C T T C C C C
1 chr1_115145501 0 115145501 T T T T T T T T T T T T T T C C T T T T
1 chr1_115146563 0 115146563 C C C C C C C C C C C C C C C C T T C C
1 chr1_115149976 0 115149976 T T T T T T T T C C C C T T T T T T T T
1 chr1_115159584 0 115159584 A A A A A A A A C C C C A A A A A A A A
1 chr1_115160146 0 115160146 G G G G G G G G G G G G A G G G G G G G
1 chr1_115165737 0 115165737 A A A A A A A A G G G G A A A A A A A A
1 chr1_115169956 0 115169956 G G A A A A G G A A A A A A A A A A G G
1 chr1_115172413 0 115172413 A A A A A A A A A A A A A A G G A A A A
1 chr1_115174319 0 115174319 A A A A A A A A T T T T A A A A A A A A
1 chr1_115177295 0 115177295 C C C C C C C C C C C C C C T T C C C C
1 chr1_115190231 0 115190231 G G A A A A G G G G G G G G G G G G G G
1 chr1_115196378 0 115196378 A A A A A A A A G G G G A A A A A A A A
1 chr1_115196466 0 115196466 A A A A A A A A G G G G A A A A A A A A
1 chr1_115206881 0 115206881 G G G G G G G G A A A A G G G G G G G G
1 chr1_115212585 0 115212585 C C A A A A C C C C C C C C C C C C C C
1 chr1_115216687 0 115216687 T T C C C C C C C C C C C C C C C C C C
1 chr1_115218570 0 115218570 G G G G G G G G A A A A G G G G G G G G
1 chr1_115227446 0 115227446 T T C C C C T T C C C C C C C C C C T T
1 chr1_115231057 0 115231057 G G A A A A G G G G G G A A A A A A G G
1 chr1_115249305 0 115249305 G G G G G G A A G G G G G G G G G G G G
1 chr1_115251138 0 115251138 A A A A A A A A G G G G A A A A A A A A
1 chr1_115254283 0 115254283 A A A A A A A A A A A A A A G G A A A A
1 chr1_115255541 0 115255541 T T T T T T T T T T T T G T T T T T T T
1 chr1_115258482 0 115258482 T T T T T T T T A A A A T T T T T T T T
1 chr1_115260070 0 115260070 G G G G G G G G G G A G G G G G G G G G
1 chr1_115263437 0 115263437 C C C C C C C C T T T T C C C C C C C C
1 chr1_115264389 0 115264389 C C C C C C C C C C C C C T C C C C C C
1 chr1_115266117 0 115266117 C C C C C C C C T T T T C C C C C C C C
1 chr1_115266231 0 115266231 C C C C C C C C C C C C C C C C T T C C
1 chr1_115274804 0 115274804 T T T T T T T T T T T T C T C C T T T T
1 chr1_115277853 0 115277853 A A A A A A A A G G G G A A A A A A A A
1 chr1_115289711 0 115289711 C C C G C C C C C C C C C C C C C C C C
1 chr1_115297029 0 115297029 T T T T T T T T T T T T C T T T T T T T
1 chr1_115303266 0 115303266 C C C C C C C C T T T T C C C C C C C C
1 chr1_115307963 0 115307963 A A A A A A A A G G G G A A A A A A A A
1 chr1_115308682 0 115308682 T T T T T T C C T T T T T T T T T T T T
1 chr1_115308850 0 115308850 A A A A A A A A A A A A A G A A A A A A
1 chr1_115311066 0 115311066 C C C C C C C C G G G G C C C C C C C C
1 chr1_115311466 0 115311466 T T C C C C T T C C C C C C C C C C T T
1 chr1_115316520 0 115316520 C C C C C C C C C C C C C C C C T T C C
1 chr1_115329564 0 115329564 C C C C A C C C C C C C C C C C C C C C
1 chr1_115330600 0 115330600 C C C C C C C C G G G G C C C C C C C C
1 chr1_115331496 0 115331496 G G G G G G G G G G G G A G G G G G G G
1 chr1_115333532 0 115333532 T T T T T T T T T T T T C T T T T T T T
1 chr1_115336112 0 115336112 C C C C C T C C C C C C C C C C C C C C
1 chr1_115342739 0 115342739 C C C C C C C C G G C C C C C C C C C C
1 chr1_115357246 0 115357246 G G G G G G G G G G A A G G G G G G G G
1 chr1_115359409 0 115359409 C C C C C C C C T T C C C C C C C C C C
1 chr1_115360294 0 115360294 C T C C C C C C C C C T C C C C C C C C
1 chr1_115369126 0 115369126 C C C C C C C C A A A A C C C C C C C C
1 chr1_115370701 0 115370701 A A A A A A A A A A A A A C A A A A A A
1 chr1_115373563 0 115373563 G G G G A G G G G G G G G G G G G G G G
1 chr1_115376968 0 115376968 C C C C C C C C C C A C C C C C C C C C
1 chr1_115377755 0 115377755 C C C C C T C C C C C C C C C C C C C C
1 chr1_115378122 0 115378122 A A A A A A A A G G A G A A A A A A A A
1 chr1_115389221 0 115389221 G G G G G G G G G G G G A A A A A A G G
1 chr1_115391302 0 115391302 A A A A A A A A A A A A A A A A G G A A
1 chr1_115398308 0 115398308 A A A A A A A A G G G G A A A A A A A A
1 chr1_115398987 0 115398987 C C C C C C C C C C C T C C C C C C C C
1 chr1_115400245 0 115400245 C C C C C C C C G G G G C C C C C C C C
1 chr1_115402268 0 115402268 G G G G G G G G G G A G G G G G G G G G
1 chr1_115411738 0 115411738 T T T T T T T T C C C C T T T T T T T T
1 chr1_115414624 0 115414624 T T T T T T T T C C C C T T T T T T T T
1 chr1_115422599 0 115422599 C C C C C C C C C C C C C C C C A A C C
1 chr1_115423397 0 115423397 C T C C C C C C C C C C C C C C C C C C
1 chr1_115424730 0 115424730 C C A C C C C C C C C C C C C C C C C C
1 chr1_115425686 0 115425686 C C C C C C C C A A A A C C C C C C C C
1 chr1_115433678 0 115433678 A A A A A A A A G G G G A A A A A A A A
1 chr1_115435051 0 115435051 G G G G G G G G G G C G G G G G G G G G
1 chr1_115437162 0 115437162 T T T T T T T T T T T T C T T T T T T T
1 chr1_115438280 0 115438280 A A A A A A A A G G G G A A A A A A A A
1 chr1_115441024 0 115441024 A A A A A A A A G G G G A A A A A A A A
1 chr1_115441329 0 115441329 A A A A A A A A C C C C A A A A A A A A
1 chr1_115442275 0 115442275 C C C C C C C C T T T T C C C C C C C C
1 chr1_115444581 0 115444581 T T T T T T T T T T T T C T T T T T T T
1 chr1_115445548 0 115445548 A A A A A A C C A A A A A A A A A A A A
1 chr1_115449525 0 115449525 T T T T T T T T A A A A T T T T T T T T
1 chr1_115451944 0 115451944 C C C C C C C C C T C C C C C C C C C C
1 chr1_115462891 0 115462891 A G A A A A A A A A A A A A A A A A A A
1 chr1_115466189 0 115466189 A G A A A A A A A A A A A A A A A A A A
1 chr1_115469300 0 115469300 C C C C C G C C C C C C C C C C C C C C
1 chr1_115474284 0 115474284 G G G G G G G G G G G G G G G G A G G G
1 chr1_115474368 0 115474368 C C T T C T C C C C C C C T C C C C C C
1 chr1_115476663 0 115476663 G G G G G G G G C C C C G G G G G G G G
1 chr1_115477054 0 115477054 T T T T T T T T C C C C T T T T T T T T
1 chr1_115481641 0 115481641 C C C C C C C C C C C C C C C C T T C C
1 chr1_115507278 0 115507278 G T G T G T G T G T G T G T G T G T T T
1 chr1_115511286 0 115511286 G G G G G G G G G G G G G G G G T T G G
1 chr1_115519774 0 115519774 C C C C C T C C C C C C C C C C C C C C
1 chr1_115535045 0 115535045 A A T T T T A A A A A A A A A A A A A A
1 chr1_115535895 0 115535895 A G G G G G A G G G G G G G G G G G G G
1 chr1_115543543 0 115543543 C T C C C C C C C C C C C C C C C C T T
1 chr1_115552155 0 115552155 G G G G G G G G G G G G G G A G G G G G
1 chr1_115562417 0 115562417 A A G G G G A A A A A A A A A A A A A A
1 chr1_115564393 0 115564393 G G G G G G G G A G G G G G G G G G G G
1 chr1_115567092 0 115567092 G G G G G G G G G G G G G G C C G G G G
1 chr1_115571010 0 115571010 G G A A A A G G A A A A A A A A A A G G
1 chr1_115574170 0 115574170 T T C C T T T T T T T T T T T T T T T T
1 chr1_115578703 0 115578703 G G G G G G G G G G G G A A G G A A A A
1 chr1_115583884 0 115583884 C C C C C C C C C C C C T T C C T T C C
1 chr1_115586026 0 115586026 G G G G G G G G A A A G G G G G G G G G
1 chr1_115603261 0 115603261 G G G G G G G G A G A G G G G G G G G G
1 chr1_115604227 0 115604227 C C C C C T C C C C C C C C C C C C C C
1 chr1_115605958 0 115605958 C C C C C T C C C C C C C C C C C C C C
1 chr1_115614349 0 115614349 A A A A A A A A G G G G A A A A A A A A
1 chr1_115615452 0 115615452 C C C C C C C C T T T T C C C C C C C C
1 chr1_115615783 0 115615783 C T T T T T T T T T T T T T T T T T T T
1 chr1_115620285 0 115620285 C C C C C C C C C C C C C C C T C C C C
1 chr1_115635438 0 115635438 G G G G G G G G A G G G G G G G G G G G
1 chr1_115645117 0 115645117 G G G G A G G G G G G G G G G G G G G G
1 chr1_115652669 0 115652669 G G G G G G G G G G G G A A G G G G G G
1 chr1_115658912 0 115658912 C C C C C G C C C C C C C C C C C C C C
1 chr1_115659272 0 115659272 G G A A A G G G G G G G G G G G G G G G
1 chr1_115668388 0 115668388 C C T T T T C C T T T T T T T T T T C C
1 chr1_115671273 0 115671273 G G G G G G G G A G G G G G G G G G G G
1 chr1_115673670 0 115673670 G G G G G G G G G G G G G G A A G G G G
1 chr1_115680665 0 115680665 C C T T C T C C C C C C C C C C C C C C
1 chr1_115680915 0 115680915 C C C C C C C C A A A A C C C C C C C C
1 chr1_115681857 0 115681857 G G G G G G G G G G G G G G G G A A G G
1 chr1_115689016 0 115689016 T T T T T T T T T T T T C C T T T T T T
1 chr1_115689893 0 115689893 C C C C C C C C C C C C C C C C T T C C
1 chr1_115692936 0 115692936 G G G G G G G G G G G G G G G G T T G G
1 chr1_115697456 0 115697456 T T T T T T T T C C C C T T T T T T T T
1 chr1_115700384 0 115700384 G G G G G G G G G G G G G G A A G G G G
1 chr1_115715524 0 115715524 C C C C C C C C A A A A A A A A A A C C
1 chr1_115715623 0 115715623 G G A A A A G G A A A A A A A A A A G G
1 chr1_115716659 0 115716659 T T T T T T T T T T T T C T T T T T T T
1 chr1_115725469 0 115725469 C C C C C C T T C C C C C C C C C C C C
1 chr1_115727079 0 115727079 T T T T A T T T T T T T T T T T T T T T
1 chr1_115737482 0 115737482 G G G G G G G G G G G G G G G G A A G G
1 chr1_115741381 0 115741381 A A A A A A A A A C A A A A A A A A A A
1 chr1_115742499 0 115742499 C C C C C C C C C C C C G G C C C C C C
1 chr1_115742544 0 115742544 G G A A A G G G G G G G G G G G G G G G
1 chr1_115744114 0 115744114 C C C C C C T T C C C C C C C C C C C C
1 chr1_115744582 0 115744582 C C C T C C C C C C C C C C C C C C C C
1 chr1_115756158 0 115756158 C C C C C C C C C C C C C C C T C C C C
1 chr1_115761414 0 115761414 C C C C C C C C C C C C C C C C T T C C
1 chr1_115763820 0 115763820 C C C C C C C C T T T T C C C C C C C C
1 chr1_115774029 0 115774029 T T T T T T T T C C C C C C C C C C T T
1 chr1_115778570 0 115778570 G G G G G G G G A A A A G G G G G G G G
1 chr1_115783814 0 115783814 A A A A A A A A A A A T A A A A A A A A
1 chr1_115786148 0 115786148 A A A A A A A A A A A C A A A A A A A A
1 chr1_115789947 0 115789947 A A A A A A A A A A A A A G A A A A A A
1 chr1_115795124 0 115795124 G G G G G G G G G G G G G G T T G G G G
1 chr1_115795375 0 115795375 G G G G G G G G C C C C G G G G G G G G
1 chr1_115802761 0 115802761 C C T T T T C C T T T T T T T T T T C C
1 chr1_115804529 0 115804529 T T T T T T T T C C C C T T T T T T T T
1 chr1_115812844 0 115812844 T T T T T T T T C C C C T T T T T T T T
1 chr1_115818662 0 115818662 T T T T T T T T T T T T C C T T T T T T
1 chr1_115822601 0 115822601 G G G G G G G G G G G G G G G G A A G G
1 chr1_115826524 0 115826524 G G G G G G G G A A A A G G G G A A G G
1 chr1_115834253 0 115834253 G G G G G G G G G G A G G G G G G G G G
1 chr1_115839790 0 115839790 T T C C C C C C C C C C C C C C C C C C
1 chr1_115843152 0 115843152 T T T T T T T T G G G G T T T T T T T T
1 chr1_115844997 0 115844997 T T T T C T T T T T T T T T T T T T T T
1 chr1_115852050 0 115852050 C C C C C C G G C C C C C C C C C C G G
1 chr1_115853690 0 115853690 A A A A A G A A A A A A A A A A A A A A
1 chr1_115867923 0 115867923 G G G G G G G G A A A A G G G G G G G G
1 chr1_115869563 0 115869563 G G G G G G G G G G G G G G G G A A G G
1 chr1_115871318 0 115871318 G G G G G G G G G G G G A A G G G G G G
1 chr1_115871424 0 115871424 C C C C C C C C C C C C T T C C C C C C
1 chr1_115874148 0 115874148 A A A A A A A A A A A A A C A A A A A A
1 chr1_115874820 0 115874820 G G G G G G G G G G A G G G G G G G G G
1 chr1_115877081 0 115877081 G G G G G G G G G G G G G G G G C C G G
1 chr1_115887466 0 115887466 C C C C C C C C C C C C C G C C C C C C
1 chr1_115888553 0 115888553 T T T T T T T T A A A A T T T T T T T T
1 chr1_115890105 0 115890105 C C C C C C C C C C C C A C C C A A C C
1 chr1_115897634 0 115897634 T T T T C T T T T T T T T T T T T T T T
1 chr1_115898089 0 115898089 C C C C C G C C C C C C C C C C C C C C
1 chr1_115899502 0 115899502 A A A A A A A A A A A A A A C C A A A A
1 chr1_115902978 0 115902978 C C C C C C C C C C C T C C C C C C C C
1 chr1_115903146 0 115903146 C C T T C T C C C C C C C C C C C C C C
1 chr1_115909840 0 115909840 C C T T C T C C C C C C C C C C C C C C
1 chr1_115915285 0 115915285 T T T T T T T T C C C C T T T T T T T T
1 chr1_115921780 0 115921780 A A T T A T A A A A A A A A A A A A A A
1 chr1_115942331 0 115942331 G G T T T T G G T T T T T T T T T T G G
1 chr1_115943163 0 115943163 A A A A A A A A A A A A A A G G A A A A
1 chr1_115944334 0 115944334 C T C C C C C C C C C C C C C C C C C C
1 chr1_115945048 0 115945048 A A A A A G A A A A A A A A A A A A A A
1 chr1_115946072 0 115946072 C T C C C C C C C C C C C C C C C C C C
1 chr1_115946529 0 115946529 C C C C C C C C C C C C C C C C C T C C
1 chr1_115946530 0 115946530 G G G G G G G G G G G G A G G G G G G G
1 chr1_115952302 0 115952302 C C C C C C C C T T T T C C C C C C C C
1 chr1_115960126 0 115960126 T T T T G T T T T T T T T T T T T T T T
1 chr1_115965583 0 115965583 C C C C C C C C T T T T C C C C C C C C
1 chr1_115967868 0 115967868 A A G G G G G G G G G G G G G G G G G G
1 chr1_115971131 0 115971131 G G G G G G G G A A A A G G G G G G G G
1 chr1_115973342 0 115973342 C C C C C C C C T T T T C C C C C C C C
1 chr1_115988999 0 115988999 G G G G G G G G G G G G A A A A G G G G
1 chr1_115989761 0 115989761 T T T T T T T T T T T T T T T T C C T T
1 chr1_115990110 0 115990110 C C C C C C C C C C C C C T C C C C C C
1 chr1_115994211 0 115994211 C C C C C C C C C C C C T T T T T T C C
1 chr1_115995089 0 115995089 T T T T T T T T T T C C T T T T T T T T
1 chr1_115995346 0 115995346 G G G G G G G G G G A A G G G G G G G G
1 chr1_115996590 0 115996590 C C C C C G C C C C C C C C C C C C C C
1 chr1_116011274 0 116011274 A A A A A A A A G G G G A A A A A A A A
1 chr1_116013212 0 116013212 A A A A A A A A C C C C A A A A A A A A
1 chr1_116017042 0 116017042 C C C C C C C C G G G G C C C C C C C C
1 chr1_116024431 0 116024431 C C C C C T C C C C C C C C C C C C C C
1 chr1_116026335 0 116026335 T T C T T T T T T T T T T T T T T T T T
1 chr1_116031875 0 116031875 A A A A A A A A A A A A A G A A A A A A
1 chr1_116038285 0 116038285 C C C C C C C C T T T T C C C C C C C C
1 chr1_116038399 0 116038399 A A A A A A A A G G G G A A A A A A A A
1 chr1_116039769 0 116039769 T T T T T T T T G T T T T T T T T T T T
1 chr1_116041011 0 116041011 C C C C C C C C T T T T C C C C C C C C
1 chr1_116046277 0 116046277 G G G G G G G G G G G G G G G G A A G G
1 chr1_116060641 0 116060641 A A A A A A A A A A A A A G A A A A A A
1 chr1_116060859 0 116060859 T T T T T T T T C C C C T T T T T T T T
1 chr1_116069236 0 116069236 A A A A A A A A A A A A A A G G A A A A
1 chr1_116074769 0 116074769 A A A A A A A A T T T T A A A A A A A A
1 chr1_116076699 0 116076699 C C T T C T C C C C C C C C C C C C C C
1 chr1_116098835 0 116098835 C C C C C C C C G G G G C C C C C C C C
1 chr1_116102422 0 116102422 C C C C C C C C T T T T C C C C C C C C
1 chr1_116105786 0 116105786 C C T T C T C C C C C C C C C C C C C C
1 chr1_116114118 0 116114118 C C C C C C C C C C C C T T T T T T C C
1 chr1_116115527 0 116115527 A A A A A A A A A A A A G G G G G G A A
1 chr1_116116497 0 116116497 A A A A A A A A A A A A G G A A A A A A
1 chr1_116125953 0 116125953 C C C C C C C C C C C C C C C C C T C C
1 chr1_116128340 0 116128340 T T T T T T T T T T T T T T T T C C T T
1 chr1_116131787 0 116131787 A A A A A A A A A A A A A A T T A A A A
1 chr1_116131839 0 116131839 G G G G G G G G G G C G G G G G G G G G
1 chr1_116132307 0 116132307 T T T T T T T T C C C C T T T T T T T T
1 chr1_116132724 0 116132724 G G G G G G G G A A A A G G G G G G G G
1 chr1_116136188 0 116136188 G G A A A A G G G G G G G G G G G G G G
1 chr1_116144660 0 116144660 C C C C C C C C C C C C C C C C T T C C
1 chr1_116152285 0 116152285 A A A A A A A A A G A A A A A A A A A A
1 chr1_116161085 0 116161085 A A A A A A A A A A A A A C A A A A A A
1 chr1_116165816 0 116165816 T T T T T T T T T T T T T T T T C T T T
1 chr1_116167839 0 116167839 G G G G G G G G A A A A G G G G G G G G
1 chr1_116169480 0 116169480 T T T T T T T T T T T T C T T T T T T T
1 chr1_116171540 0 116171540 C C C C C C C C A A A A C C C C C C C C
1 chr1_116190464 0 116190464 T T T T T T T T C C C C T T T T T T T T
1 chr1_116197744 0 116197744 A A A A A A A A G G G G A A A A A A A A
1 chr1_116207766 0 116207766 G G G G G G G G T T T T G G G G G G G G
1 chr1_116210905 0 116210905 A A A A A C A A A A A A A A A A A A A A
1 chr1_116214747 0 116214747 A A A A A A A A A A A A A A G G A A A A
1 chr1_116225810 0 116225810 T T C C C C T T T T T T T T T T T T T T
1 chr1_116226473 0 116226473 C C C C C T C C C C C C C C C C C C C C
1 chr1_116239947 0 116239947 T T T T T T T T T T T T C T T T T T T T
1 chr1_116247297 0 116247297 T T A A A A T T A A A A A A A A A A T T
1 chr1_116249786 0 116249786 C G C C C C C C C C C C C C C C C C C C
1 chr1_116250951 0 116250951 T T C T T T T T T T T T T T T T T T T T
1 chr1_116251158 0 116251158 C C C C C C C C A A A A C C C C C C C C
1 chr1_116258249 0 116258249 A A A A A A A A G G G G A A A A A A A A
1 chr1_116268924 0 116268924 A A A A A A A A A A A A A A A A A G A A
1 chr1_116274017 0 116274017 C C C C C C C C T T T T C T T T C C C C
1 chr1_116275091 0 116275091 C C C C C T C C C C C C C C C C C C C C
1 chr1_116278623 0 116278623 C C G G G G G G G G G G G G G G G G G G
1 chr1_116280900 0 116280900 C C G G C C C C C C C C C C C C C C C C
1 chr1_116281340 0 116281340 G G G G G G G G G G A G G G G G G G G G
1 chr1_116291888 0 116291888 T T T T T T T T T T T T T T T T C C T T
1 chr1_116293603 0 116293603 T T C T T T T T T T T T T T T T T T T T
1 chr1_116298969 0 116298969 C C C C C C C C T T T T C C C C C C C C
1 chr1_116301708 0 116301708 C T C C C C C C C C C C C C C C C C T T
1 chr1_116305127 0 116305127 T T T T T T T T T T T T C T T T T T T T
1 chr1_116309221 0 116309221 G G G G G G G G G G G G G T T T G G G G
1 chr1_116316102 0 116316102 C C C C C C C C A A A A C C C C C C C C
1 chr1_116318587 0 116318587 A A A A A A A A A A A A A G A A A A A A
1 chr1_116319272 0 116319272 A A A G A A A A A A A A A A A A A A A A
1 chr1_116322501 0 116322501 G G G G A G G G G G G G G G G G G G G G
1 chr1_116326395 0 116326395 C C C C A C C C C C C C C C C C C C C C
1 chr1_116327764 0 116327764 G G C C C C G G C C C C C C C C C C G G
1 chr1_116328837 0 116328837 A A A A A A A A A A A A A A A A A G A A
1 chr1_116329518 0 116329518 A A A A A A A A G G G G A A A A A A A A
1 chr1_116337919 0 116337919 C C C C C C C C C C C C A C C C C C C C
1 chr1_116347503 0 116347503 A A T T T T A A T T T T T T T T T T A A
1 chr1_116348958 0 116348958 T T T T T T T T C T T T T T T T T T T T
1 chr1_116351193 0 116351193 C C C C C G C C C C C C C C C C C C C C
1 chr1_116360070 0 116360070 A A A A A A A A A A A A A A A A G G A A
1 chr1_116362574 0 116362574 A A A A A T A A A A A A A A A A A A A A
1 chr1_116375774 0 116375774 G G G G G G G G A G G G G G G G G G G G
1 chr1_116377095 0 116377095 A A A A A A A A A A A A G G G G A A A A
1 chr1_116404772 0 116404772 A G A A A A G G A A A A A A A A A A G G
1 chr1_116413419 0 116413419 C C A C C C C C C C C C C C C C C C C C
1 chr1_116424468 0 116424468 A A A A A A A A A A A G A A A A A A A A
1 chr1_116429313 0 116429313 T T T T T T T T C C C C T T T T T T T T
1 chr1_116445863 0 116445863 G G G G G G G G A A A A G G G G G G G G
1 chr1_116449824 0 116449824 G G G G G G G G C C C C G G G G G G G G
1 chr1_116457612 0 116457612 G G G G G G G G C C C C G G G G G G G G
1 chr1_116487665 0 116487665 T T T T T T T T C C C C T T T T T T T T
1 chr1_116495961 0 116495961 C C C T C T C C C C C C C C C C C C C C
1 chr1_116496948 0 116496948 A A A A A A A A A A A A A A A A G G A A
1 chr1_116497946 0 116497946 G G G G G G G G G G G G G G G G A G G G
1 chr1_116502083 0 116502083 G G G G G G G G A A A A G G G G A A G G
1 chr1_116515057 0 116515057 A A A A A A A A A A A A A A A A G G A A
1 chr1_116521832 0 116521832 C C T T T T C C T T T T T T T T T T C C
1 chr1_116541080 0 116541080 C C C C C C C C T T T T C C C C C C C C
1 chr1_116556637 0 116556637 A A A A A A A A C C C C A A A A A A A A
1 chr1_116557171 0 116557171 T T T T T T T T C C C C T T T T T T T T
1 chr1_116563338 0 116563338 G G G G G T G G G G G G G G G G G G G G
1 chr1_116569358 0 116569358 A A G G G G A A G G G G G G G G G G G G
1 chr1_116577534 0 116577534 G G G G G G G G G G G G G G G G A G G G
1 chr1_116579216 0 116579216 C C C C C C C C C C C C C C G G C C C C
1 chr1_116587528 0 116587528 A A A A A A A A A A A A A A A A G G A A
1 chr1_116590117 0 116590117 G G G G G G G G G G G G A G G G G G G G
1 chr1_116612660 0 116612660 G G G G G G G G G G G G G G G G C C G G
1 chr1_116616325 0 116616325 A A G G A G A A A A A A A A A A A A A A
1 chr1_116619507 0 116619507 C C C C C C C C T T T T C C C C C C C C
1 chr1_116624597 0 116624597 G G A G G G G G G G G G G G G G G G G G
1 chr1_116626571 0 116626571 T T C C C T T T T T T T T T T T T T T T
1 chr1_116627347 0 116627347 T T T T T T T T C C C C T T T T T T T T
1 chr1_116636357 0 116636357 C C G G C G C C C C C C C C C C C C C C
1 chr1_116644084 0 116644084 A A G G G G A A G G G G G G G G G G A A
1 chr1_116649242 0 116649242 T T C C C T T T T T T T T T T T T T T T
1 chr1_116658322 0 116658322 G G G G G G G G A A A A G G G G G G G G
1 chr1_116661287 0 116661287 T T T T T T T T C C C C T T T T T T T T
1 chr1_116668690 0 116668690 G G T T G G G G G G G T G G G G G G G G
1 chr1_116679257 0 116679257 T T T T T T T T C C C T T T T T T T T T
1 chr1_116687735 0 116687735 T T C C C T T T T T T T T T T T T T T T
1 chr1_116712830 0 116712830 A T A A A A A A A A A A A A A A A A A A
1 chr1_116713928 0 116713928 T T C C C T T T T T T T T T T T T T T T
1 chr1_116714101 0 116714101 C C C C C C C C C C C T C C C C C C C C
1 chr1_116722836 0 116722836 G G G G G G G G T T T T G G G G G G G G
1 chr1_116723066 0 116723066 C C C C C C C C C C C C C C C C C T C C
1 chr1_116723684 0 116723684 T T T T T T T T T T T T T T T T C C T T
1 chr1_116723735 0 116723735 T T T T T T T T T T C T T T T T T T T T
1 chr1_116723963 0 116723963 A A A A A G A A A A A A A A A A A A A A
1 chr1_116725679 0 116725679 G G G G G G G G G G G G G G T T G G G G
1 chr1_116734704 0 116734704 C T T T C T T T C C C C T T T T T T T T
1 chr1_116742496 0 116742496 T T T T T T T T C C C T T T T T T T T T
1 chr1_116744008 0 116744008 T T T T T T T T T T T T T T C C T T T T
1 chr1_116744508 0 116744508 C C C C C C C C T T T T C C C C C C C C
1 chr1_116764533 0 116764533 C C C C C C C C A A A C C C C C C C C C
1 chr1_116768116 0 116768116 C C C C C C C C C C C C C C C G C C C C
1 chr1_116768699 0 116768699 T T T T C T T T T T T T T T T T T T T T
1 chr1_116780418 0 116780418 C C G G G G C C G G G G G G G G G G C C
1 chr1_116782045 0 116782045 A G A A A A G G A A A A A A A A A A A A
1 chr1_116790357 0 116790357 T T T T C T T T T T T T T T T T T T T T
1 chr1_116792539 0 116792539 C C C C C C C C G G G G C C C C C C C C
1 chr1_116794736 0 116794736 T T T T T T T T C C C C T T T T T T T T
1 chr1_116799422 0 116799422 C C T T C T C C C C C C C C C C C C C C
1 chr1_116801577 0 116801577 C C C C C C C C C C C C C C C C T T C C
1 chr1_116807326 0 116807326 C C C C C C C C C C C C C C T T C C C C
1 chr1_116810157 0 116810157 C C C C C C C C C C C C C C C T C C C C
1 chr1_116817510 0 116817510 T T T T T T T T T T T T T T T T C C T T
1 chr1_116818725 0 116818725 G G A A A G G G G G G G G G G G G G G G
1 chr1_116821277 0 116821277 G G G G G G G G G G G G A G G G G G G G
1 chr1_116822859 0 116822859 G G G G G G G G A A A A G G G G G G G G
1 chr1_116829476 0 116829476 A A A A A A A A A A A C A A A A A A A A
1 chr1_116839508 0 116839508 G G G G G G G G G G A G G G G G G G G G
1 chr1_116845028 0 116845028 C C C C C C C C T T T T C C C C C C C C
1 chr1_116853527 0 116853527 G G G G G G G G G G G G G G A A G G G G
1 chr1_116853947 0 116853947 C C C C C C C C C C C C C T C C C C C C
1 chr1_116856719 0 116856719 A A A A A A A A A G A A A A A A A A A A
1 chr1_116857615 0 116857615 A A A A G G A A A A A A A A A A A A A A
1 chr1_116863251 0 116863251 T T T T T T T T T T T T T T A T T T T T
1 chr1_116876499 0 116876499 C C T T C T C C C C C C C C C C C C C C
1 chr1_116891301 0 116891301 C C T T C T C C C C C C C C C C C C C C
1 chr1_116896668 0 116896668 C C C C C C C C C C C C C C T T C C C C
1 chr1_116897846 0 116897846 A A A A A A A A A A A A A A G G A A A A
1 chr1_116901668 0 116901668 T T T T T T T T T T T T G T T T T T T T
1 chr1_116925895 0 116925895 C C C C C C C C T T T T C C C C C C C C
1 chr1_116937726 0 116937726 T T T T T T T T C C C C T T T T T T T T
1 chr1_116938491 0 116938491 G G G G G G G G A A A A G G G G G G G G
1 chr1_116968757 0 116968757 T T T T T T T T T T T T T T C C T T T T
1 chr1_116977315 0 116977315 C C C C C C C C C C C C C C C T C C C C
1 chr1_116982320 0 116982320 C C C C C C C C T T T T C C C C C C C C
1 chr1_116983951 0 116983951 G G G G G G G G G G G G A G G G G G G G
1 chr1_117005784 0 117005784 C C C C C C C C G G G G C C C C C C C C
1 chr1_117006310 0 117006310 C C C C C C C C C G C C C C C C C C C C
1 chr1_117009238 0 117009238 G G A G G G G G G G G G G G G G G G G G
1 chr1_117016019 0 117016019 T T C T T T T T T T T T T T T T T T T T
1 chr1_117023173 0 117023173 G G G G G G G G T T T T G G G G G G G G
1 chr1_117026050 0 117026050 C G C C C C C C C C C C C C C C C C C C
1 chr1_117042705 0 117042705 G G G G A G G G G G G G G G G G G G G G
1 chr1_117049988 0 117049988 T T T T T T T T T T T T T T T T C C T T
1 chr1_117052151 0 117052151 C C C C C T C C C C C C C C C C C C C C
1 chr1_117056571 0 117056571 C C C C C C C C C C C C C C C G C C C C
1 chr1_117060099 0 117060099 G G G G G G G G A A A A G G G G G G G G
1 chr1_117066679 0 117066679 C C C C C C C C T T T T T T T T T T C C
1 chr1_117067151 0 117067151 C C C C C C C C C C C C C C A C C C C C
1 chr1_117076147 0 117076147 C C C C C C C C C C C C G G C C C C C C
1 chr1_117078628 0 117078628 C C C C C C C C C C C C C T C C C C C C
1 chr1_117078825 0 117078825 G G G G G G G G G G G G G G G G A A G G
1 chr1_117090218 0 117090218 G G A A A G G G G G G G G G G G G G G G
1 chr1_117105729 0 117105729 C C C C C C C C C C C C C C C C T T C C
1 chr1_117107338 0 117107338 A A A A A A A A A A A A G G A A G G A A
1 chr1_117120424 0 117120424 A A A A A A A A T T T T A A A A A A A A
1 chr1_117137944 0 117137944 A A A A A A A A T T T T A A A A A A A A
1 chr1_117142975 0 117142975 G G G G G G G G A A A A G G G G G G G G
1 chr1_117146896 0 117146896 A A A A A A A A G G G G A A A A A A A A
1 chr1_117155852 0 117155852 C C C C C C C C C C C C T T C C C C C C
1 chr1_117157747 0 117157747 C C C C C C C C C C C C C C C T C C C C
1 chr1_117172775 0 117172775 C C C C C C C C C C C C C C T T C C C C
1 chr1_117176656 0 117176656 T T T T T T T T C C C C T T T T T T T T
1 chr1_117178963 0 117178963 T T T T T T T T C C T T T T T T T T T T
1 chr1_117186214 0 117186214 C C A A A C C C C C C C C C C C C C C C
1 chr1_117200595 0 117200595 G G A G G G G G G G G G G G G G G G G G
1 chr1_117202046 0 117202046 C C C C C C C C T T T T C C C C C C C C
1 chr1_117209980 0 117209980 G G G G G G G G G G G G G G A G G G G G
1 chr1_117212094 0 117212094 T T T T C T T T T T T T T T T T T T T T
1 chr1_117222606 0 117222606 C C C C C C C C C C C C C C T T C C C C
1 chr1_117234405 0 117234405 C C C C C C C C T T T T C C C C C C C C
1 chr1_117234838 0 117234838 A A A A A A A A A A A A A A A G A A A A
1 chr1_117238385 0 117238385 T T T T T T T T T T T T T T C C T T T T
1 chr1_117239166 0 117239166 C C C C C C C C T T T T C C C C C C C C
1 chr1_117240058 0 117240058 C C C C C G C C C C C C C C C C C C C C
1 chr1_117242599 0 117242599 A A A A A A A A A A A A A A A A A G A A
1 chr1_117248316 0 117248316 T T T T T T T T C C C C T T T T T T T T
1 chr1_117267125 0 117267125 G G G G G G G G G G G G G G G G A G G G
1 chr1_117270531 0 117270531 C C C C C C C C C C C C C C T T C C C C
1 chr1_117304427 0 117304427 T T T T T T T T C C C C T T T T T T T T
1 chr1_117313426 0 117313426 G G G G G G G G G G G G T T G G G G G G
1 chr1_117314569 0 117314569 T T T T T T T T G G G G T T T T T T T T
1 chr1_117333927 0 117333927 T T T T T T T T T T G T T T T T T T T T
1 chr1_117338407 0 117338407 C C C C C C C C T T T T C C C C C C C C
1 chr1_117338492 0 117338492 T T T T C T T T T T T T T T T T T T T T
1 chr1_117338626 0 117338626 C C C C C C C C C C C C C C C C C G C C
1 chr1_117338843 0 117338843 G G G G G G G G G G A G G G G G G G G G
1 chr1_117341076 0 117341076 T T T T T T T T T T T T T T T T C C T T
1 chr1_117341248 0 117341248 A A A A A A A A G G G G A A A A A A A A
1 chr1_117365288 0 117365288 A A A A A A A A A A A A A A A A G G A A
1 chr1_117376116 0 117376116 T T C C C C T T C C C C C C C C C C C C
1 chr1_117390660 0 117390660 C C C C C C C C T T T T C C C C C C C C
1 chr1_117391559 0 117391559 G G G G G T G G G G G G G G G G G G G G
1 chr1_117397475 0 117397475 T T C C C T T T T T T T T T T T T T T T
1 chr1_117399688 0 117399688 G G G G G G G G G G G G A G G G G G G G
1 chr1_117399771 0 117399771 A G G G G G A A G G G G G G G G G G A A
1 chr1_117407608 0 117407608 G G G G G G G G G G A G G G G G G G G G
1 chr1_117410703 0 117410703 A A A A A A A A A G A A A A A A A A A A
1 chr1_117419306 0 117419306 T T T T T T T T C C C C T T T T T T T T
1 chr1_117420754 0 117420754 T T T T T T T T G G G G T T T T T T T T
1 chr1_117429446 0 117429446 C C A C A A C C C C C C C C C C C C C C
1 chr1_117432791 0 117432791 C C C C C C C C C C C C C G C C G G C C
1 chr1_117436516 0 117436516 G G G G G G G G G G G G G T G G G G G G
1 chr1_117439237 0 117439237 C C C C C C C C C C C C C T C C C C C C
1 chr1_117440216 0 117440216 A A A A A A A A A A A A A A A A A C A A
1 chr1_117441822 0 117441822 A A A A A A A A G G G G A A A A A A A A
1 chr1_117446218 0 117446218 C C T T T T C C C C C C C C C C C C C C
1 chr1_117449451 0 117449451 C C C C C C C C G G G G C C C C C C C C
1 chr1_117457778 0 117457778 C C C C C C C C A A A A C C C C C C C C
1 chr1_117460937 0 117460937 A A A A A A A A A A A A A T A A A A A A
1 chr1_117461347 0 117461347 C T T T T T T T T T C T T T T T T T T T
1 chr1_117461535 0 117461535 C C C C C C C C G G G G C C C C C C C C
1 chr1_117469659 0 117469659 A A T T A A A A A A A A A A A A A A A A
1 chr1_117479674 0 117479674 T T T T T T T T C T T T T T T T T T T T
1 chr1_117480728 0 117480728 T T T T T T T T C C C C T T T T T T T T
1 chr1_117489698 0 117489698 C C C C C C C C C C C C C T C C C C C C
1 chr1_117489747 0 117489747 C C C C C C C C C C C C C T C C C C C C
1 chr1_117499452 0 117499452 G G G G G G G G G G G G G G A A A A G G
1 chr1_117502790 0 117502790 C C C C C C C C T T C C C C C C C C C C
1 chr1_117505030 0 117505030 G G G G G G G G G G G G G G A G G G G G
1 chr1_117506045 0 117506045 T T T T G T T T T T T T T T T T T T T T
1 chr1_117516036 0 117516036 C C C C C C C C T T T T C C C C C C C C
1 chr1_117516554 0 117516554 A A A A A G A A A A A A A A A A A A A A
1 chr1_117516723 0 117516723 C C C C C C C C G G G G C C C C C C C C
1 chr1_117528499 0 117528499 G G G G G G G G A A A A G G G G G G G G
1 chr1_117529011 0 117529011 G G G G G G G G G G G G A A A G G G G G
1 chr1_117529123 0 117529123 G G G G A G G G G G G G G G G G G G G G
1 chr1_117546517 0 117546517 C T T T T T C C T T T T T T T T T T T T
1 chr1_117546668 0 117546668 A A A A A A A A G G G G A A A A A A A A
1 chr1_117549658 0 117549658 C C C C C C C C T T T T C C C C C C C C
1 chr1_117556056 0 117556056 T T T T C C T T T T T T T T T T T T T T
1 chr1_117556953 0 117556953 C C C C C C C C G G G G C C C C C C C C
1 chr1_117586828 0 117586828 A A A A A A A A C C C C A A A A A A A A
1 chr1_117597494 0 117597494 C C C C C C C C C C C C C C C C C G C C
1 chr1_117600219 0 117600219 C C C C C C C C C C C C C C T T C C C C
1 chr1_117621079 0 117621079 T T T T T T T T G G G G T T T T T T T T
1 chr1_117622040 0 117622040 C G C C C C G G C C C C C C C C C C C C
1 chr1_117623210 0 117623210 A A A A A A A A A A A A A A G G A A A A
1 chr1_117625180 0 117625180 A A A A A A A A G G G G A A A A A A A A
1 chr1_117625986 0 117625986 C C C C C C C C C C C C C C T T C C C C
1 chr1_117626938 0 117626938 T T C C C C T T C C C C C C C C C C T T
1 chr1_117627804 0 117627804 T T T T T T T T T T T T C T T T T T T T
1 chr1_117634949 0 117634949 G G G G G G G G A A A A G G G G G G G G
1 chr1_117647887 0 117647887 C C C C C T C C C C C C C C C C C C C C
1 chr1_117651361 0 117651361 G G G G G G G G C C C C G G G G G G G G
1 chr1_117659630 0 117659630 T T T T T T T T T T T T T T T T C C T T
1 chr1_117663975 0 117663975 A A A A A A A A A A A A T T A A A A A A
1 chr1_117678526 0 117678526 C C T T C C C C C C C C C C C C C C C C
1 chr1_117683816 0 117683816 T T T T T T T T T T T T T T C C T T T T
1 chr1_117684224 0 117684224 G G A A A A G G G G G G G G G G G G G G
1 chr1_117687424 0 117687424 T T T T T T T T C C C T T T T T T T T T
1 chr1_117693709 0 117693709 T T T T T T T T T T C T T T T T T T T T
1 chr1_117701235 0 117701235 A A A A A A A A A A A A A A C C A A A A
1 chr1_117705837 0 117705837 T T T T T T T T T T T T T T C T T T T T
1 chr1_117708143 0 117708143 C C C C C C C C C G C C C C C C C C C C
1 chr1_117712308 0 117712308 T T T T T T T T T T T T T T C T T T T T
1 chr1_117716731 0 117716731 G G A A A A G G G G G G G G G G G G G G
1 chr1_117722348 0 117722348 T T T T T T T T C T C T T T T T T T T T
1 chr1_117728098 0 117728098 A A A A A A A A A A A A A A A A G G A A
1 chr1_117730841 0 117730841 A A A A A A A A A A A T A A A A A A A A
1 chr1_117740371 0 117740371 C C C C C C C C C C C T C C C C C C C C
1 chr1_117741954 0 117741954 G G G G G G G G G G G G G G A G G G G G
1 chr1_117742468 0 117742468 G G G G G G G G C C C C G G G G G G G G
1 chr1_117745966 0 117745966 G G T T T T G G T T T T T T T T T T G G
1 chr1_117747901 0 117747901 G G G G G G G G G G G G C G G G G G G G
1 chr1_117751312 0 117751312 C C T T T T C C C C C C C C C C C C C C
1 chr1_117756887 0 117756887 T T G G G G T T T T T T T T T T T T T T
1 chr1_117763870 0 117763870 C C C C C C C C A C A C C C C C C C C C
1 chr1_117765669 0 117765669 A A G G G G A A A A A A A A A A A A A A
1 chr1_117767605 0 117767605 C C T T T T C C C C C C C C C C C C C C
1 chr1_117785487 0 117785487 T T T T T T T T C C C C T T T T T T T T
1 chr1_117795553 0 117795553 T T T T T T T T T T T T A T T T T T T T
1 chr1_117815054 0 117815054 A A G G G G A A G G G G G G G G G G A A
1 chr1_117819270 0 117819270 C C C C C C C C C T C C C C C C C C C C
1 chr1_117820130 0 117820130 T T T T T T T T T T T T C T T T T T T T
1 chr1_117831448 0 117831448 G G G G G G G G G G G G C C C C C C G G
1 chr1_117832074 0 117832074 T T C C C C T T C C C C C C C C C C T T
1 chr1_117832344 0 117832344 A A A A A A A A A A A A A A G G A A A A
1 chr1_117833073 0 117833073 C C C C C C C C C T C C C C C C C C C C
1 chr1_117833878 0 117833878 C C C C C C C C C C C C C C T T C C C C
1 chr1_117847638 0 117847638 A A A A A A A A A A A G A A A A A A A A
1 chr1_117847807 0 117847807 G G G G G G G G G G C G G G G G G G G G
1 chr1_117855659 0 117855659 T T T T T T T T G G G G T T T T T T T T
1 chr1_117869007 0 117869007 G G G G G G G G A A A A G G A A G G G G
1 chr1_117871963 0 117871963 G G A G A A G G G G G G G G G G G G G G
1 chr1_117881850 0 117881850 C C C C C C C C C C C C C C G G C C C C
1 chr1_117884829 0 117884829 T T A A A A T T A A A A A A A A A A A A
1 chr1_117886566 0 117886566 C C C C C T C C C C C C C C C T C C C C
1 chr1_117886638 0 117886638 C C C C C C C C C T C C C C C C C C C C
1 chr1_117888641 0 117888641 A A G G G G A A G G G G G G G G G G A A
1 chr1_117890003 0 117890003 A A A A A A A A A A A A A G A A A A A A
1 chr1_117893090 0 117893090 A A A A A G A A A A A A A A A A A A A A
1 chr1_117901625 0 117901625 A A A A A A A A A A A A A T A A A A A A
1 chr1_117908015 0 117908015 A A G G G G A A G G G G G G G G G G A A
1 chr1_117924659 0 117924659 C C C C C C C C C C C C C C C G C C C C
1 chr1_117925404 0 117925404 C C C C C C C C C C C C C C C G C C C C
1 chr1_117927201 0 117927201 G G G G G G G G G G G G G G G G A A G G
1 chr1_117929787 0 117929787 A A A A A A A A A A A A A A A C A A A A
1 chr1_117931113 0 117931113 T T T T C T T T T T T T T T T T T T T T
1 chr1_117931853 0 117931853 G G A A A A G G A A A A A A A A A A G G
1 chr1_117935486 0 117935486 C C C C C C C C C C C C C C C C T T C C
1 chr1_117936662 0 117936662 C C C C C G C C C C C C G G G G G G C C
1 chr1_117937768 0 117937768 G G G G G G G G C C C C G G G G G G G G
1 chr1_117951737 0 117951737 G G G G C G G G G G G G G G G G G G G G
1 chr1_117954678 0 117954678 C C T T C T C C C C C C C C C C C C T T
1 chr1_117961786 0 117961786 C C T T C T C C C C C C C C C C C C C C
1 chr1_117966526 0 117966526 G G G G G G G G G G G G A G G G G G G G
1 chr1_117967921 0 117967921 C C G G G G C C G G G G G G G G G G C C
1 chr1_117969396 0 117969396 T T T T T T T T T T T T G G T T T T T T
1 chr1_117975343 0 117975343 A A A A A A A A G G G G A A A A A A A A
1 chr1_117977813 0 117977813 T T T T T T T T T T T T C T T T T T T T
1 chr1_117980716 0 117980716 G G G G G G G G C C C C G G G G G G G G
1 chr1_117985253 0 117985253 T T C C C C T T C C C C C C C C C C T T
1 chr1_117986675 0 117986675 A A T T A T A A A A A A A A A A A A A A
1 chr1_117987155 0 117987155 C C C C C C C C T T T T C C C C C C C C
1 chr1_117988205 0 117988205 C C C C C C T T C C C C C C C C C C C C
1 chr1_117993085 0 117993085 G G G G G G G G A A A A G G G G G G G G
1 chr1_117993666 0 117993666 C C C C C C C C C C C C C T C C C C C C
1 chr1_118001586 0 118001586 G G G G G G G G A G G G G G G G G G A A
1 chr1_118003444 0 118003444 C C C T C C C C C C C C C C C C C C C C
1 chr1_118014938 0 118014938 G G G G G G G G A A A A G G G G G G G G
1 chr1_118015806 0 118015806 G G C G G G G G G G G G G G G G G G G G
1 chr1_118025181 0 118025181 G G G T G G G G G G G G G G G G G G G G
1 chr1_118026335 0 118026335 C C C C C C C C C C C C C T C C C C C C
1 chr1_118026707 0 118026707 T T T T T T T T A A A A T T T T T T T T
1 chr1_118034676 0 118034676 G G G G G G G G A A A A G G G G G G G G
1 chr1_118034838 0 118034838 G G G G G G G G G G G G G G A A G G G G
1 chr1_118035538 0 118035538 A C C C C C C C C C C C C C C C C C C C
1 chr1_118043559 0 118043559 A A A A A C A A A A A A A A A A A A A A
1 chr1_118045334 0 118045334 C C C C C C C C C C C G C C C C C C C C
1 chr1_118064481 0 118064481 T T T T T T T T T T T T T T T T C C T T
1 chr1_118071847 0 118071847 A A A A A A A A A A A A A T A A A A A A
1 chr1_118073783 0 118073783 T T T T T T T T C C C C T T T T T T T T
1 chr1_118075340 0 118075340 A A A A A A A A A A A A A A A A G G A A
1 chr1_118076645 0 118076645 G G G G G G G G G G G G G G A A G G G G
1 chr1_118078178 0 118078178 A A A A A A A A G G G G A A A A A A A A
1 chr1_118082736 0 118082736 G G A A G G G G G G G G G G G G G G G G
1 chr1_118088030 0 118088030 G G G G G G G G G G G G G G A A G G G G
1 chr1_118090823 0 118090823 C C C C T T C C C C C C C C C C C C C C
1 chr1_118098831 0 118098831 C C C C C C C C C C C C C T T T C C C C
1 chr1_118111870 0 118111870 A A A A A A A A G G G G A A A A A A A A
1 chr1_118113544 0 118113544 G G G G G G G G A A A A G G G G G G G G
1 chr1_118122943 0 118122943 C C C C C C C C G G G G C C C C C C C C
1 chr1_118125181 0 118125181 T T T T T T T T C C C C T T T T T T T T
1 chr1_118129308 0 118129308 A A G G G G G G G G G G G G G G G G G G
1 chr1_118132070 0 118132070 T T T T C T T T T T T T T T T T T T T T
1 chr1_118142325 0 118142325 G G A A A A G G A A A A G G G G G G G G
1 chr1_118144938 0 118144938 A A G G G G G G G G G G G G G G G G G G
1 chr1_118147982 0 118147982 C C C C C T C C C C C C C C C C C C C C
1 chr1_118148303 0 118148303 A G G G G G G G G G G G G G G G G G G G
1 chr1_118151901 0 118151901 G G G G G G G G G G G G G G G G A A G G
1 chr1_118158208 0 118158208 G G G G G G G G G G G G A G G G G G G G
1 chr1_118160258 0 118160258 A A A A A A A A T T T T A A A A A A A A
1 chr1_118163533 0 118163533 C C A A A A C C C C C C A A C C A A C C
1 chr1_118171460 0 118171460 A A A A A A A A A C A C A A A A A A A A
1 chr1_118172103 0 118172103 G G G G G G G G G G G G A A G G G G G G
1 chr1_118174165 0 118174165 C C T T C T C C C C C C C C C C C C C C
1 chr1_118178794 0 118178794 G G G G G G G G G G G G A A G G G G G G
1 chr1_118183551 0 118183551 C C C C C T C C C C C C C C C C C C C C
1 chr1_118185814 0 118185814 C C C C C C C C C C C C C T C C C C C C
1 chr1_118186051 0 118186051 G G G G G G G G C C C C G G G G G G G G
1 chr1_118186612 0 118186612 C C A A A C C C C C C C C C C C C C C C
1 chr1_118187044 0 118187044 T T C C C C T T C C C C C C C C C C T T
1 chr1_118195180 0 118195180 G G G G G G G G C C C C G G G G G G G G
1 chr1_118197493 0 118197493 T T G G G G T T G G G G G G G G G G T T
1 chr1_118205930 0 118205930 A A A A A A A A C C C C A A A A A A A A
1 chr1_118210569 0 118210569 T T T T T T T T T T T T C T T T T T T T
1 chr1_118211177 0 118211177 G G A A A A G G G G G G G G G G G G G G
1 chr1_118216588 0 118216588 C C C C C C C C A A A A C C C C C C C C
1 chr1_118218135 0 118218135 T T T T T T T T C C C C T T T T T T T T
1 chr1_118219830 0 118219830 A A A A A A A A C C C C A A A A A A A A
1 chr1_118222768 0 118222768 A A A A A A A A A A A A T T A A A A A A
1 chr1_118235899 0 118235899 A A A A A A A A A A A A A G A A A A A A
1 chr1_118243323 0 118243323 C C C C C C C C T T T T C C C C C C C C
1 chr1_118243790 0 118243790 G G G G G G G G G G G G G G T T T T G G
1 chr1_118245768 0 118245768 G G C G C G G G G G G G G G G G G G G G
1 chr1_118246087 0 118246087 C C C C C C C C C C C C A C C C C C C C
1 chr1_118254771 0 118254771 T T C C C C T T C C C C C C C C C C C C
1 chr1_118256818 0 118256818 C C T T C T C C C C C C C C C C C C C C
1 chr1_118260536 0 118260536 C C C C C C C C C C C C C C T T C C C C
1 chr1_118261411 0 118261411 A A A A A A A A G G G G A A A A A A A A
1 chr1_118267847 0 118267847 A A A A A A A A A A A A G G A A A A A A
1 chr1_118270926 0 118270926 G G G G G G G G C G C G G G G G G G G G
1 chr1_118271571 0 118271571 C C A A A C C C C C C C C C C C C C C C
1 chr1_118272760 0 118272760 G G G G G G G G A G A G G G G G G G G G
1 chr1_118282596 0 118282596 T T C C C C C C C C C C C C C C C C C C
1 chr1_118285640 0 118285640 A A A A A A A A A A A A G G A A A A A A
1 chr1_118285933 0 118285933 G G A A A G G G G G G G G G G G G G G G
1 chr1_118286249 0 118286249 A A A A A A A A T T T T A A A A A A A A
1 chr1_118286978 0 118286978 T T C C C T T T T T T T T T T T T T T T
1 chr1_118290172 0 118290172 C C C C C C C C C C C C C C T T C C C C
1 chr1_118291127 0 118291127 A A A A A A A A A A A A A G A A A A A A
1 chr1_118294040 0 118294040 G G G G G G G G G G A G G G G G G G G G
1 chr1_118297050 0 118297050 A A A A A A A A A G G G A A A A A A A A
1 chr1_118301715 0 118301715 G G G G G G G G G G A G G G G G G G G G
1 chr1_118302482 0 118302482 G G G G G G A A G G G G G G G G G G G G
1 chr1_118302604 0 118302604 G G G G G G G G G G G T G G G G G G G G
1 chr1_118305782 0 118305782 T T T T T T T T C T C T T T T T T T T T
1 chr1_118307017 0 118307017 G G G G G G G G G G G G A G G G G G G G
1 chr1_118310616 0 118310616 C C C C C C C C C C C C C T C C C C C C
1 chr1_118315014 0 118315014 G G G G G G G G G G G G A A G G G G G G
1 chr1_118316016 0 118316016 C C G G G G C C C C C C C C C C C C C C
1 chr1_118330603 0 118330603 G G G G G G G G G G G G G G A A G G G G
1 chr1_118330833 0 118330833 T T G G G G T T T T T T T T T T T T T T
1 chr1_118332072 0 118332072 A A A A A A A A G G G G A A A A A A A A
1 chr1_118333332 0 118333332 G G A G A G G G G G G G G G G G G G G G
1 chr1_118333425 0 118333425 G G G G G G G G A A A A G G G G G G G G
1 chr1_118335519 0 118335519 C C C C C C C C T T T T C C C C C C C C
1 chr1_118341172 0 118341172 G G G G G G G G G G G G G G G G C C G G
1 chr1_118343513 0 118343513 A A A A A A A A T T T T A A A A A A A A
1 chr1_118350676 0 118350676 A A G G G G A A G G G G G G G G G G A A
1 chr1_118358035 0 118358035 C C C C C C C C C C C C C C T T C C C C
1 chr1_118358335 0 118358335 C C C C A C C C C C C C C C C C C C C C
1 chr1_118360176 0 118360176 C C C C C T C C C C C C C C C C C C C C
1 chr1_118364752 0 118364752 G G G G G G G G G G G G G G A A G G G G
1 chr1_118367180 0 118367180 A A A A A A A A C C C C A A A A A A A A
1 chr1_118368793 0 118368793 C C C C C C C C T T T T C C C C C C C C
1 chr1_118375469 0 118375469 G G G G G G G G G G G G C C G G G G G G
1 chr1_118376495 0 118376495 T T T T T T T T G G G G T T T T T T T T
1 chr1_118378267 0 118378267 C C C C C C C C C C C C G G C C C C C C
1 chr1_118378609 0 118378609 T T C T C T T T T T T T T T T T T T T T
1 chr1_118386811 0 118386811 A A A A A A A A C C C C A A A A A A A A
1 chr1_118389172 0 118389172 C T C C C C C C C C C C C C C C C C C C
1 chr1_118398550 0 118398550 C C C C C C C C C T C T C C C C C C C C
1 chr1_118401578 0 118401578 T T C C C C T T C C C C C C C C C C T T
1 chr1_118403482 0 118403482 C G G G G G C C G G G G G G G G G G G G
1 chr1_118407403 0 118407403 G G A G A G G G G G G G G G G G G G G G
1 chr1_118408153 0 118408153 G G A G A G G G G G G G G G G G G G G G
1 chr1_118415920 0 118415920 G G A A A A G G A A A A A A A A A A G G
1 chr1_118420726 0 118420726 C C C C C C C C C C C T C C C C C C C C
1 chr1_118432993 0 118432993 G G A A A A G G G G G G G G G G G G G G
1 chr1_118435300 0 118435300 A A C C C C A A A A A A A A A A A A A A
1 chr1_118435521 0 118435521 G G G G G G G G G G G G G G A A G G G G
1 chr1_118437742 0 118437742 G G G G G T G G G G G G G G G G G G G G
1 chr1_118442413 0 118442413 A A A A A A A A T T T T A A A A A A A A
1 chr1_118442612 0 118442612 A A A A A A A A C C C C A A A A A A A A
1 chr1_118449939 0 118449939 A A A A A A A A A A A A A G A A A A A A
1 chr1_118450352 0 118450352 A A T T A T A A A A A A A A A A A A A A
1 chr1_118452991 0 118452991 A A A A A A A A A A A A A C A A A A A A
1 chr1_118455348 0 118455348 C C G G G G C C C C C C C C C C C C C C
1 chr1_118490355 0 118490355 T T T T T T T T C C C T T T T T T T T T
1 chr1_118498333 0 118498333 G G G G G G G G A G G G G G G G G G G G
1 chr1_118499455 0 118499455 C C C C C C C C C C C C C C T T C C C C
1 chr1_118499810 0 118499810 C C C C C C C C T T T T C C C C C C C C
1 chr1_118511287 0 118511287 T T T T T T T T C C C C T T T T T T T T
1 chr1_118513770 0 118513770 A A A A A A G G A A A A A A A A A A A A
1 chr1_118517691 0 118517691 A A A A A A A A G G G G A A A A A A A A
1 chr1_118521477 0 118521477 C C C C C C C C C T C C C C C C C C C C
1 chr1_118522776 0 118522776 T T T T C T T T T T T T T T T T T T T T
1 chr1_118530380 0 118530380 G G A A A G G G G G G G G G G G G G G G
1 chr1_118531566 0 118531566 G G A A A A G G A A A A A A A A A A G G
1 chr1_118541430 0 118541430 T T C C C C T T T T T T T T T T T T T T
1 chr1_118546887 0 118546887 G G G G G G G G G G G G G G G G C G G G
1 chr1_118548819 0 118548819 A A G G G G A A A A A A A A A A A A A A
1 chr1_118549681 0 118549681 A A A A A A A A G G G G A A A A A A A A
1 chr1_118549876 0 118549876 A A G G G G A A A A A A A A A A A A A A
1 chr1_118559830 0 118559830 T T T T T T T T T T T T A T A T T T T T
1 chr1_118569446 0 118569446 G G A A A G G G G G G G G G G G G G G G
1 chr1_118578413 0 118578413 C C C C C T C C C C C C C C C C C C C C
1 chr1_118580407 0 118580407 T T C C C C T T C C C C C C C C C C T T
1 chr1_118584319 0 118584319 T T T T T T T T T T T T T T C C T T T T
1 chr1_118592896 0 118592896 T T T T T T T T C C C C T T T T T T T T
1 chr1_118598941 0 118598941 C C C C C C C C T T T T C C C C C C C C
1 chr1_118599877 0 118599877 C C C C C C C C A A A A C C C C C C C C
1 chr1_118608365 0 118608365 G G G G A G G G G G G G G G G G G G G G
1 chr1_118612273 0 118612273 C C C C C C C C T T T T C C C C C C C C
1 chr1_118614881 0 118614881 C C C C C C C C T T T T C C C C C C C C
1 chr1_118620083 0 118620083 T T T T T T T T C C C C T T T T T T T T
1 chr1_118622237 0 118622237 T T C C C T T T T T T T T T T T T T T T
1 chr1_118623765 0 118623765 C C G G G G C C G G G G G G G G G G C C
1 chr1_118627234 0 118627234 C C T T C T C C C C C C C C C C C C C C
1 chr1_118627582 0 118627582 G G C G G G G G G G G G G G G G G G G G
1 chr1_118630169 0 118630169 A A G G G G A A G G G G G G G G G G A A
1 chr1_118630982 0 118630982 G G G G G G G G G G G G G G A G G G G G
1 chr1_118640802 0 118640802 C C C C C C C C C C C C A C C C C C C C
1 chr1_118644077 0 118644077 A A A A A A A A A A A A A A C C A A A A
1 chr1_118645024 0 118645024 C C C C C C C C C C C C T T C C C C C C
1 chr1_118648933 0 118648933 A A A G A A A A A A A A A A A A A A A A
1 chr1_118649139 0 118649139 G G G G C G G G G G G G G G G G G G G G
1 chr1_118650360 0 118650360 G G G G G G G G G G G G G G A A G G G G
1 chr1_118650828 0 118650828 A A A A A A A A G G G G A A A A A A A A
1 chr1_118655033 0 118655033 C C T T T T C C C C C C C C C C C C C C
1 chr1_118656034 0 118656034 C C T T T T C C T T T T C C C C C C C C
1 chr1_118659448 0 118659448 A A C C C C A A A A A A A A A A A A A A
1 chr1_118659959 0 118659959 A A T T A T A A A A A A A A A A A A A A
1 chr1_118666542 0 118666542 C C C C C C C C C C C C C C C C C T C C
1 chr1_118666886 0 118666886 G G G G G G G G G G A G G G G G G G G G
1 chr1_118667649 0 118667649 G G G G G G G G G G G G C C C C G G G G
1 chr1_118674065 0 118674065 T T T T T T T T C C C C T T T T T T T T
1 chr1_118681686 0 118681686 C C C C C C C C C C C T C C C C C C C C
1 chr1_118686045 0 118686045 C T C C C C C C C C C C C C C C C C C C
1 chr1_118687345 0 118687345 C C C C C T C C C C C C C C C C C C T T
1 chr1_118687978 0 118687978 C C C C C C C C C C C C C C C C T T C C
1 chr1_118697796 0 118697796 C C C C C C C C C C C C C C C C C T C C
1 chr1_118710807 0 118710807 A G A A A A A A A A A A A A A A A A A A
1 chr1_118712911 0 118712911 G G G G G G G G G G G G G G G G A A G G
1 chr1_118716619 0 118716619 G G G G G G G G G G G G G G G T G G G G
1 chr1_118717360 0 118717360 G G A A A A G G G G G G G G G G G G G G
1 chr1_118719882 0 118719882 C C C C C C C C T T T T C C C C C C C C
1 chr1_118725255 0 118725255 T T T T T T T T G G G G T T T T T T T T
1 chr1_118737813 0 118737813 A A A A A A A A A A A A T T T T T T A A
1 chr1_118738347 0 118738347 G G G G G G G G G G G G A G G G G G G G
1 chr1_118739862 0 118739862 A A A A A A A A A A A A A A A G A A A A
1 chr1_118748583 0 118748583 C C C C C C T T C C C C C C C C C C C C
1 chr1_118753523 0 118753523 C C C C C C C C C C C T C C C C C C C C
1 chr1_118758707 0 118758707 C C C C C C C C A A A A A A A A A A C C
1 chr1_118759648 0 118759648 G G G G G G G G A A A A G G G G G G G G
1 chr1_118761672 0 118761672 T T T T T T T T T T T T C T T T T T T T
1 chr1_118764754 0 118764754 G G G G G G G G G G G G G G A G G G G G
1 chr1_118766255 0 118766255 G G G G G G G G A A A A G G G G G G G G
1 chr1_118769253 0 118769253 T T T T T T T T G G G G T T T T T T T T
1 chr1_118785067 0 118785067 C C C C C C C C C C C C C C T T C C C C
1 chr1_118786043 0 118786043 T T T T T T T T T T T T T T C C T T T T
1 chr1_118786562 0 118786562 A A A A A A A A A A A C A A A A A A A A
1 chr1_118796871 0 118796871 G G G G G G G G A A A A G G G G G G G G
1 chr1_118797082 0 118797082 C C C C C C C C C T C C C C C C C C C C
1 chr1_118797625 0 118797625 C C C C C C C C G G G G C C C C C C C C
1 chr1_118800564 0 118800564 G G G G G G G G T T T T G G G G G G G G
1 chr1_118801703 0 118801703 G G A A A A G G A A A A A A A A A A G G
1 chr1_118802535 0 118802535 G G G G G G G G G G G G A A A A G G G G
1 chr1_118805146 0 118805146 C C C C C C C C T T T T C C C C C C C C
1 chr1_118806641 0 118806641 G G G G G G G G G G G G G G C C G G G G
1 chr1_118808283 0 118808283 T T T T T T C C T T T T T T T T T T T T
1 chr1_118808446 0 118808446 T T T T T T T T T T T T T T A A T T T T
1 chr1_118816130 0 118816130 C C C C C C C C C C C C C C T T C C C C
1 chr1_118820303 0 118820303 A A A A A A C C A A A A A A A A A A A A
1 chr1_118823849 0 118823849 C C C C C C C C C T C C C C C C C C C C
1 chr1_118832008 0 118832008 T T T T T T T T G T T T T T T T T T T T
1 chr1_118833631 0 118833631 C C C C C C C C C C C C C T C C C C C C
1 chr1_118835972 0 118835972 T T T T T T T T C T T T T T T T T T T T
1 chr1_118836350 0 118836350 C C C C C C C C C C C C C C T T C C C C
1 chr1_118837426 0 118837426 G G G G G G G G G G G G G T G G G G G G
1 chr1_118843217 0 118843217 C C C C C C C C C C C C C C C C T T C C
1 chr1_118844621 0 118844621 C C C C C T C C C C C C C C C C C C C C
1 chr1_118844855 0 118844855 C C C C C C C C C C C C C C G G C C C C
1 chr1_118854628 0 118854628 G G G G G G G G G G G G C C C C C C G G
1 chr1_118859014 0 118859014 C C C C C C C C C C T T C C C C C C C C
1 chr1_118869525 0 118869525 A A G G G G G G G G G G G G G G G G G G
1 chr1_118880052 0 118880052 A G A A A A A A G G G G A A A A A A G G
1 chr1_118880860 0 118880860 C C C C C C C C T T T T C C C C C C C C
1 chr1_118885948 0 118885948 T T T T T T T T C C C C T T T T T T T T
1 chr1_118886202 0 118886202 A A A A A A A A G G G G A A A A A A A A
1 chr1_118886447 0 118886447 T T T T T T T T G T T T T T T T T T T T
1 chr1_118890285 0 118890285 C C G G G G C C G G G G G G G G G G C C
1 chr1_118890456 0 118890456 T T T T T T T T C C C C T T T T T T T T
1 chr1_118895774 0 118895774 C C C C C C C C C C C C C C A C C C C C
1 chr1_118897278 0 118897278 G G C C C C C C C C C C C C C C C C G G
1 chr1_118903704 0 118903704 C C C C C C C C T T T T C C C C C C C C
1 chr1_118916789 0 118916789 A A A A A A A A A A A A C C C C A A A A
1 chr1_118920746 0 118920746 G G A G G G G G G G G G G G G G G G G G
1 chr1_118923495 0 118923495 C C C G C C C C C C C C C C C C C C C C
1 chr1_118927757 0 118927757 A A A A A A A A G G G G A A A A A A A A
1 chr1_118929848 0 118929848 G G G G G G G G C C C C G G G G G G G G
1 chr1_118954018 0 118954018 G G G G G G G G T T T T G G G G G G G G
1 chr1_118954233 0 118954233 G G G G G G G G G G G G G G G G A A G G
1 chr1_118965641 0 118965641 G G G G G G G G G G G G G G A A G G G G
1 chr1_118975010 0 118975010 T T T T T T T T G G G G T T T T T T T T
1 chr1_118981392 0 118981392 G G G G G G G G A A A A G G G G G G G G
1 chr1_118982151 0 118982151 C C C C C C C C T T T T C C C C C C C C
1 chr1_118985127 0 118985127 A A G G G G A A G G G G G G G G G G A A
1 chr1_118990621 0 118990621 A A T T A T A A A A A A A A A A A A A A
1 chr1_118994987 0 118994987 G G G G G G G G T T T T G G G G G G G G
1 chr1_119016312 0 119016312 G T G G G G T T G G G G G G G G G G G G
1 chr1_119020908 0 119020908 G G G G G G G G G G G G G G G G C G G G
1 chr1_119027646 0 119027646 G G G G G G G G C C C G G G G G G G G G
1 chr1_119033908 0 119033908 T T T T T T T T G G G G T T T T T T T T
1 chr1_119036230 0 119036230 T T T T C T T T T T T T T T T T T T T T
1 chr1_119037504 0 119037504 G G G G C G G G G G G G G G G G G G G G
1 chr1_119046519 0 119046519 C C G G C G C C C C C C C C C C C C C C
1 chr1_119067056 0 119067056 C C C C C C C C T T T T C C C C C C C C
1 chr1_119069622 0 119069622 T T T T T T T T T T C T T T T T T T T T
1 chr1_119071999 0 119071999 C C C C C C C C T T T T C C C C C C C C
1 chr1_119074419 0 119074419 G G G G G G G G A A A A G G G G G G G G
1 chr1_119085881 0 119085881 C C C C C C C C C C C C C C C C T T C C
1 chr1_119092918 0 119092918 T T C C C C C C C C C C C C C C C C T T
1 chr1_119094054 0 119094054 A A G G G G A A A A A A A A A A A A A A
1 chr1_119094309 0 119094309 A A A A A A C C A A A A A A A A A A A A
1 chr1_119094877 0 119094877 G T T T T T T T T T T T T T T T T T G G
1 chr1_119096708 0 119096708 C T C C C C C C C C C C C C C C C C C C
1 chr1_119098970 0 119098970 C T C C C C C C C C C C C C C C C C T T
1 chr1_119099612 0 119099612 G G G G G G G G G G G G C C C C C C G G
1 chr1_119100264 0 119100264 C C C C C C C C C C C C C C C C T T C C
1 chr1_119100893 0 119100893 G G A A A G G G G G G G G G G G G G G G
1 chr1_119107671 0 119107671 T T C C C C T T T T T T T T T T T T T T
1 chr1_119110322 0 119110322 G G A A A A G G G G G G G G G G G G G G
1 chr1_119111156 0 119111156 A A T T T T T T T T T T T T T T T T A A
1 chr1_119111639 0 119111639 A G A A A A A A A A A A A A A A A A A A
1 chr1_119116159 0 119116159 C T C C C C C C C C C C C C C C C C C C
1 chr1_119117174 0 119117174 G G A A A G G G G G G G G G G G G G G G
1 chr1_119117698 0 119117698 C C C C C C C C C C C C C C C C T T C C
1 chr1_119117829 0 119117829 T T C C C C T T T T T T T T T T T T T T
1 chr1_119125777 0 119125777 A A A A A A A A G G G G A A A A A A A A
1 chr1_119127888 0 119127888 C C C C C C C C C C C C T T C C C C C C
1 chr1_119133260 0 119133260 T T T T T T T T C C C C T T T T T T T T
1 chr1_119134073 0 119134073 T T T T T T T T C C C C T T T T T T T T
1 chr1_119134176 0 119134176 A A A A A A A A G G G G A A A A A A A A
1 chr1_119138492 0 119138492 A A A A A A A A G G G G A A A A A A A A
1 chr1_119142456 0 119142456 T T T T T T T T C C C C T T T T T T T T
1 chr1_119149827 0 119149827 A A A A A A A A C C C C A A A A A A A A
1 chr1_119150564 0 119150564 T T T T T T T T C C C C T T T T T T T T
1 chr1_119153479 0 119153479 C C C C C C C C C C C C C C C C T T C C
1 chr1_119155041 0 119155041 A A A A A A A A A A A A A A C C A A A A
1 chr1_119155223 0 119155223 G G G G G G G G A A A A G G G G G G G G
1 chr1_119157363 0 119157363 T T T T T T T T C C C C T T T T T T T T
1 chr1_119158733 0 119158733 A T T T T T T T T T T T T T T T T T T T
1 chr1_119169362 0 119169362 T T T T T T T T C C C C T T T T T T T T
1 chr1_119173702 0 119173702 G G G G G G G G A A A A G G G G G G G G
1 chr1_119176303 0 119176303 G G G G G G G G G G G G G G A A G G G G
1 chr1_119176907 0 119176907 C C C C C C C C C C C T C C C C C C C C
1 chr1_119186101 0 119186101 C C C C C C C C T T T T C C C C C C C C
1 chr1_119201299 0 119201299 A A A A A A A A G G G G A A A A A A A A
1 chr1_119204364 0 119204364 G G G G G G G G G G G G A G A A G G G G
1 chr1_119206576 0 119206576 G G G G G G G G G G G G G G G G T T G G
1 chr1_119223027 0 119223027 C C C C C C C C C C C C C T C C C C C C
1 chr1_119225027 0 119225027 A A C C C C C C C C C C C C C C C C C C
1 chr1_119227058 0 119227058 T T T T T T T T T T C T T T T T T T T T
1 chr1_119232291 0 119232291 T T T T T T T T C T C T T T T T T T T T
1 chr1_119232833 0 119232833 G G G G G G G G G G G G G T G G G G G G
1 chr1_119244848 0 119244848 C C C C C C C C C C C T C C C C C C C C
1 chr1_119246416 0 119246416 C C C C C C C C C T C T C C C C C C C C
1 chr1_119247449 0 119247449 A G G G G G G G G G G G G G G G G G G G
1 chr1_119247679 0 119247679 C C T T T T C C C C C C C C C C C C C C
1 chr1_119248834 0 119248834 G G G G G G G G G G G G A G G G G G G G
1 chr1_119255859 0 119255859 A A A A A A A A A A A A A A A A C C A A
1 chr1_119264252 0 119264252 C C C T C C C C C C C C C C C C C C C C
1 chr1_119279808 0 119279808 G G G G G G G G G G G G T T G G G G G G
1 chr1_119283591 0 119283591 G G A A A A G G G G G G A A A A A A G G
1 chr1_119285095 0 119285095 G G C C C C C C C C C C C C C C C C G G
1 chr1_119289706 0 119289706 C C C C C C C C C C C C T T C C C C C C
1 chr1_119291020 0 119291020 G G G G G G G G G G G G G G G G A A G G
1 chr1_119292491 0 119292491 G G G G G G G G C C C C G G G G G G G G
1 chr1_119293332 0 119293332 C C C T C C C C C C C C C C C C C C C C
1 chr1_119298790 0 119298790 C C C C C C C C C C C T C C C C C C C C
1 chr1_119303431 0 119303431 C C C C C C C C C C C C C C A A C C C C
1 chr1_119311113 0 119311113 A A A A A A A A G G G G A G A A A A A A
1 chr1_119311504 0 119311504 C C C C C C C C C C C C C T C C C C C C
1 chr1_119314938 0 119314938 A G A A A A A A A A A A A A A A A A A A
1 chr1_119316000 0 119316000 G G G G G G G G G T G G G G G G G G G G
1 chr1_119319458 0 119319458 C C C C C C C C C C C T C C C C C C C C
1 chr1_119321055 0 119321055 C C T T C T C C C C C C C C C C C C C C
1 chr1_119325895 0 119325895 G G G G G G G G G G G G G G G G A A G G
1 chr1_119327867 0 119327867 C C C C C T C C C C C C C C C C C C C C
1 chr1_119334288 0 119334288 A A A A A A C C A A A A A A A A A A A A
1 chr1_119348867 0 119348867 A G G G G G G G G G G G G G G G G G G G
1 chr1_119349107 0 119349107 G G G G G G G G G T G T G G G G G G G G
1 chr1_119357521 0 119357521 G G G G G G G G G G G G G G G G A A G G
1 chr1_119363168 0 119363168 G G A A A A G G A A A A A A A A A A G G
1 chr1_119366057 0 119366057 T T T T T T T T C C C C T T T T T T T T
1 chr1_119370420 0 119370420 T T A A A A A A A A A A A A A A A A T T
1 chr1_119377765 0 119377765 C C C C C C C C C C C C C C C T C C C C
1 chr1_119384798 0 119384798 A A A A A A A A A A A A A A A A A C A A
1 chr1_119388507 0 119388507 A A A A A A A A A A A G A A A A A A A A
1 chr1_119389840 0 119389840 G G A A A A G G G G G G G G G G G G G G
1 chr1_119398673 0 119398673 A A A A A A A A G G G G A A A A A A A A
1 chr1_119399086 0 119399086 A A A A A A A A G G G G A A A A A A A A
1 chr1_119399685 0 119399685 T T T T T T T T T T T T T T T T C C T T
1 chr1_119410784 0 119410784 C C C C C C C C T T T T C C C C C C C C
1 chr1_119416309 0 119416309 C C C C C C T T C C C C C C C C C C C C
1 chr1_119416542 0 119416542 T T T T T T T T C T T T T T T T T T T T
1 chr1_119422342 0 119422342 A A A A A A A A G G G G A A A A A A A A
1 chr1_119423764 0 119423764 G G G G G G G G A A A A G G G G G G G G
1 chr1_119424353 0 119424353 T T C C C T T T T T T T T T T T T T T T
1 chr1_119431925 0 119431925 T T C C C C T T T T T T T T T T T T T T
1 chr1_119432215 0 119432215 G G G G G G G G A A A A G G G G G G G G
1 chr1_119441979 0 119441979 G G G G G G G G A G G G G G G G G G G G
1 chr1_119446906 0 119446906 C T C C C C C C T T T T C C C C C C C C
1 chr1_119448769 0 119448769 C C C C C C C C G G G G C C C C C C C C
1 chr1_119452615 0 119452615 G G A G G G G G G G G G G G G G G G G G
1 chr1_119454628 0 119454628 C C C C C C C C C C C C G G C C C C C C
1 chr1_119455097 0 119455097 C T C C C C C C C C C C C C C C C C C C
1 chr1_119460937 0 119460937 C C C C C C C C C C C C C C C C C T C C
1 chr1_119463619 0 119463619 T T T T T T T T C C C C T T T T T T T T
1 chr1_119470929 0 119470929 T T T T T T T T C C C C T T T T T T T T
1 chr1_119472357 0 119472357 T T T T T T T T C C C C T T T T T T T T
1 chr1_119484609 0 119484609 G G G G G T G G G G G G G G G G G G G G
1 chr1_119489436 0 119489436 C C C C C C C C T T T T C C C C C C C C
1 chr1_119490438 0 119490438 A A A A A A A A A A A A A A A A G G A A
1 chr1_119493346 0 119493346 C C T T C C C C C C C C C C C C C C C C
1 chr1_119494374 0 119494374 A A A A A A A A C C C C A A A A A A A A
1 chr1_119498280 0 119498280 G G G G G G G G C G G G G G G G G G G G
1 chr1_119499481 0 119499481 A A A A A A A A A A A A G G G G G G A A
1 chr1_119500300 0 119500300 T T T T T T T T G G G G T T T T T T T T
1 chr1_119503183 0 119503183 G G G G G G G G A A G G G G G G G G G G
1 chr1_119507650 0 119507650 C C C T C T C C C C C C C C C C C C C C
1 chr1_119509064 0 119509064 C G G G G G G G G G G G G G G G G G G G
1 chr1_119510092 0 119510092 C C C C C C C C A C C C C C C C C C C C
1 chr1_119510524 0 119510524 C C C C C C C C T T T T C C C C C C C C
1 chr1_119525135 0 119525135 G G G G G G G G G G G G G G G G A A G G
1 chr1_119534270 0 119534270 G G C G C G G G G G G G G G G G G G G G
1 chr1_119545673 0 119545673 C C C C C C C C T T T T C C C C C C C C
1 chr1_119547151 0 119547151 A A A A A A A A G G G G A A A A A A A A
1 chr1_119550469 0 119550469 C C C C C C C C C C C C A C C C A A C C
1 chr1_119552011 0 119552011 T T T T T T T T T T T T A T T T T T T T
1 chr1_119562397 0 119562397 C C C C C C C C C C C C C T C C C C C C
1 chr1_119563066 0 119563066 G G G G G G G G G G G G A G G G G G G G
1 chr1_119564234 0 119564234 G G G G G G G G A A A A G G G G G G G G
1 chr1_119564670 0 119564670 G G A A A A G G A A A A A A A A A A G G
1 chr1_119567776 0 119567776 C C A C A A C C C C C C C C C C C C C C
1 chr1_119568649 0 119568649 C C C T T T C C C C C C C C C C C C C C
1 chr1_119572680 0 119572680 G G G G A G G G A A A A G G G G G G G G
1 chr1_119573206 0 119573206 C C G G G G G G G G G G G G G G G G C C
1 chr1_119573717 0 119573717 T T G T T T T T T T T T T T T T T T T T
1 chr1_119574171 0 119574171 G G G G G G G G A A A A G G G G G G G G
1 chr1_119577085 0 119577085 G G G G G G G G G G G G A G A G G G G G
1 chr1_119579714 0 119579714 T T T T T T T T C C C C T T T T T T T T
1 chr1_119580996 0 119580996 A A A A A A A A A A A A A A A A G G A A
1 chr1_119590060 0 119590060 G G G G G G G G G G C G G G G G G G G G
1 chr1_119593422 0 119593422 A A A A A A A A G G G G A A A A A A A A
1 chr1_119593986 0 119593986 A A A A A T A A A A A A A A A A A A A A
1 chr1_119600822 0 119600822 C C T T C T C C C C C C C C C C C C C C
1 chr1_119601533 0 119601533 G G T T T T G G G G G G G G G G G G G G
1 chr1_119601602 0 119601602 T T T T T T T T T T T T T T T T C C T T
1 chr1_119602031 0 119602031 T T T T T T T T C C C C T T T T T T T T
1 chr1_119613426 0 119613426 C C C C C C C C C C C C C T C C C C C C
1 chr1_119614138 0 119614138 A A G G G G A A G G G G G G G G G G A A
1 chr1_119617540 0 119617540 A A G G G G A A G G G G G G G G G G A A
1 chr1_119620726 0 119620726 C T C C C C C C C C C C C C C C C C C C
1 chr1_119623841 0 119623841 C C C C C C C C C C A C C C C C C C C C
1 chr1_119627529 0 119627529 G G G G G G A A G G G G G G G G G G G G
1 chr1_119627628 0 119627628 C C C C C C C C C C C C C C G G C C C C
1 chr1_119633461 0 119633461 C C C C C C C C C C C C A A C C C C C C
1 chr1_119640048 0 119640048 A A A A A A A A A A A A A A A G A A A A
1 chr1_119640255 0 119640255 G G A A A A G G G G G G G G G G G G G G
1 chr1_119643547 0 119643547 A A A A A A A A G G G G A A A A A A A A
1 chr1_119649299 0 119649299 G G G G G G G G G G G G A G G G G G G G
1 chr1_119654578 0 119654578 C C C C C C T T C C C C C C C C C C C C
1 chr1_119658583 0 119658583 T T T T T T T T C C C C T T T T T T T T
1 chr1_119659157 0 119659157 C C G G C G C C C C C C C C C C C C C C
1 chr1_119662262 0 119662262 C C C C C C G G C C C C C C C C C C C C
1 chr1_119662623 0 119662623 G G G G G G G G G G G G A G G G G G G G
1 chr1_119665260 0 119665260 G G G G A G G G G G G G G G G G G G G G
1 chr1_119666126 0 119666126 G G G G G G G G A G G G G G G G G G G G
1 chr1_119675451 0 119675451 C C C C C C C C C C C C C C T T C C C C
1 chr1_119679089 0 119679089 A A A A A A A A G G G G A A A A A A A A
1 chr1_119679448 0 119679448 A A A A A A A A G G G G A A A A A A A A
1 chr1_119686631 0 119686631 T T T T C T T T T T T T T T T T T T T T
1 chr1_119690445 0 119690445 C C G G C C C C C C C C C C C C C C C C
1 chr1_119703163 0 119703163 G G G G G G G G G G G G A A A A A A G G
1 chr1_119703743 0 119703743 A A A A A A A A A G A A A A A A A A A A
1 chr1_119706548 0 119706548 G G G G G G G G A A A A G G G G G G A A
1 chr1_119708015 0 119708015 G G G G G G G G A A A A G G G G G G G G
1 chr1_119709597 0 119709597 C C C C C C C C T T T T C C C C C C C C
1 chr1_119709623 0 119709623 T T T T T T T T T T T T C T T T T T T T
1 chr1_119710115 0 119710115 C C C C C C C C C C C C C C C C T T C C
1 chr1_119711979 0 119711979 A A A A A A A A T T T T A A A A A A A A
1 chr1_119713150 0 119713150 G G A A A A G G A A A A A A A A A A A A
1 chr1_119715649 0 119715649 G G G G G G G G G G G G T T T T T T G G
1 chr1_119716572 0 119716572 C C C C C C C C C C C C C C C C T T C C
1 chr1_119722436 0 119722436 T T T T T T T T T T T T C C T T T T T T
1 chr1_119728014 0 119728014 C C C C C C C C C C C C C C T T C C C C
1 chr1_119730157 0 119730157 G G C C G G G G G G G G G G G G G G G G
1 chr1_119730305 0 119730305 T T A A A A T T A A A A A A A A A A T T
1 chr1_119735545 0 119735545 C C C C C C C C T T T T C C C C C C C C
1 chr1_119735582 0 119735582 T T T T G T T T T T T T T T T T T T T T
1 chr1_119740225 0 119740225 A A A A A A A A G G G G A A A A A A A A
1 chr1_119740401 0 119740401 C C C C C C C C G G G G C C C C C C C C
1 chr1_119743752 0 119743752 G G G G G G G G G G G G G G G T G G G G
1 chr1_119746529 0 119746529 T T T T T T T T T T T T G T T T T T T T
1 chr1_119751431 0 119751431 T T T T T T T T C C T T T T T T T T T T
1 chr1_119752003 0 119752003 T T T T T T T T C C C C T T T T T T T T
1 chr1_119753264 0 119753264 G G G G A G G G G G G G G G G G G G G G
1 chr1_119753457 0 119753457 A A A A A A A A G G A A A A A A A A A A
1 chr1_119754339 0 119754339 C C C C C C T T C C C C C C C C C C C C
1 chr1_119756510 0 119756510 C C C C C C C C C C T T C C C C C T C C
1 chr1_119758857 0 119758857 G G G G G G G G G G A A G G G G G G G G
1 chr1_119758919 0 119758919 G G G G G G G G G G A A G G G G G G G G
1 chr1_119759655 0 119759655 A A G G G G A A G G G G A A G G G G A A
1 chr1_119763687 0 119763687 C C C C C C C C C C C C C C C C T T C C
1 chr1_119767980 0 119767980 C C C C C C T T C C C C C C C C C C C C
1 chr1_119771167 0 119771167 T T C C C T T T T T T T T T T T T T T T
1 chr1_119775932 0 119775932 G G G G G G G G G G G G G G G G A A G G
1 chr1_119776280 0 119776280 T T T T T T T T C T T T T T T T T T T T
1 chr1_119780669 0 119780669 A A A A A A A A A T A A A A A A A A A A
1 chr1_119781057 0 119781057 T T T T T T T T C C C C T T T T T T T T
1 chr1_119784663 0 119784663 G G G G G G G G G T T T G G G G G G G G
1 chr1_119791389 0 119791389 C C C C C C C C C C C C A C C C C C C C
1 chr1_119807647 0 119807647 C C C C C C C C C C C C C C C C C T C C
1 chr1_119807788 0 119807788 G G G G G G G G T T T T G G G G G G G G
1 chr1_119813919 0 119813919 A A A A A A A A A A A G A A A A A A A A
1 chr1_119819419 0 119819419 G G G G G G G G A A A A A A A A A A G G
1 chr1_119822134 0 119822134 A A A A A A A A G G G G G G G G G G A A
1 chr1_119822315 0 119822315 C C C T C T C C C C C C C C C C C C C C
1 chr1_119822417 0 119822417 C C C T C C C C C C C C C C T T C C C C
1 chr1_119826060 0 119826060 C T C C C C C C C C C C C C C C C C C C
1 chr1_119829759 0 119829759 G G G G G G G G G G G G G G G G A A G G
1 chr1_119829818 0 119829818 C C C T C C C C C C C C C C C C C C C C
1 chr1_119831165 0 119831165 A A A A A G A A A A A A A A A A A A A A
1 chr1_119832487 0 119832487 A A A A A A A A G G G G A A A A A A A A
1 chr1_119837368 0 119837368 C C T T T T C C C C C C C C C C C C C C
1 chr1_119838441 0 119838441 T T T T T T T T G G G G T T T T T T G G
1 chr1_119838618 0 119838618 A A A A A A A A T T T T A A A A A A T T
1 chr1_119843782 0 119843782 T T T T T T T T C C C C T T T T T T T T
1 chr1_119851466 0 119851466 G G A G G G G G G G G G G G G G G G G G
1 chr1_119857038 0 119857038 C C C C C C C C C C C C T T C C C C C C
1 chr1_119857714 0 119857714 A A A A A A A A G G G G A A A A A A A A
1 chr1_119865207 0 119865207 G G G G G G G G G G G G G G G G A G G G
1 chr1_119868967 0 119868967 C C C C C T C C C C C C C C C C C C C C
1 chr1_119869027 0 119869027 C C C C C C C C T T T T C C C C C C C C
1 chr1_119870351 0 119870351 T T T T T T T T T T T T T T T T C T T T
1 chr1_119873961 0 119873961 T T T T T T T T C C C C T T T T T T T T
1 chr1_119883492 0 119883492 T T T T T T T T A A A A T T T T T T T T
1 chr1_119886829 0 119886829 C C C C C C C C C C C C C T T T C C C C
1 chr1_119909535 0 119909535 G G A G G G G G G G G G G G G G G G G G
1 chr1_119918464 0 119918464 C C C C C C C C C C C C T T C C C C C C
1 chr1_119926483 0 119926483 C C C C C C C C C C C C C T C C C C C C
1 chr1_119929801 0 119929801 C G C C C C C C C C C C C C C C C C G G
1 chr1_119936579 0 119936579 C C T T T T C C C C C C C C C C C C C C
1 chr1_119936820 0 119936820 G G A A A A G G A A A A A A A A A A G G
1 chr1_119947930 0 119947930 T T A T A T T T T T T T T T T T T T T T
1 chr1_119947997 0 119947997 C C C C C C C C C C C G C C C C C C C C
1 chr1_119948640 0 119948640 G G G G G G G G C C C C G G G G G G G G
1 chr1_119949149 0 119949149 C C C C C C C C T T T T C C C C C C C C
1 chr1_119953443 0 119953443 C C C C C C C C T T T T C C C C C C C C
1 chr1_119967030 0 119967030 C C C C C C C C C C C C C T C C C C C C
1 chr1_119970996 0 119970996 G T T T T T T T T T T T T T T T T T G G
1 chr1_119975322 0 119975322 A A G G G G A A A A A A A A A A A A A A
1 chr1_119976926 0 119976926 C C C C C C C C C C C C C C C C T T C C
1 chr1_119982397 0 119982397 C C C C C C C C C C C T C C C C C C C C
1 chr1_120018962 0 120018962 T T T T T T T T T T T T T T C C T T T T
1 chr1_120021007 0 120021007 C C C C C C C C C C C C C C C C T T C C
1 chr1_120024698 0 120024698 A A A A A A A A A A A A A A A A C C A A
1 chr1_120027080 0 120027080 G G G G G G G G A G G G A G G G G G G G
1 chr1_120028438 0 120028438 C C C C C C C C G G G G C C C C C C C C
1 chr1_120029123 0 120029123 G G A A A A G G G G G G G G G G G G G G
1 chr1_120034940 0 120034940 C C C C C C C C C C C C C C C C G G C C
1 chr1_120042104 0 120042104 T T T T T T T T C C C C T T T T T T T T
1 chr1_120043548 0 120043548 T T C C C C C C C C C C C C C C C C T T
1 chr1_120045565 0 120045565 G G G G G G G G G G G G G G A A G G G G
1 chr1_120049986 0 120049986 C C C C C C T T C C C C C C C C C C C C
1 chr1_120050489 0 120050489 A A A A A A A A A A A A A A A A G G A A
1 chr1_120053072 0 120053072 G G G G G G G G G G G G G G G G T T G G
1 chr1_120056058 0 120056058 C C C C C C C C C C C C C T C C C C C C
1 chr1_120056323 0 120056323 C C C C C C C C C C C C C C C C T T C C
1 chr1_120058137 0 120058137 G G G G G G G G A A A A G G G G G G G G
1 chr1_120067182 0 120067182 C C C C C C C C T T T T C C C C C C C C
1 chr1_120069737 0 120069737 T T T T T T T T T T T T T T G T T T T T
1 chr1_120070421 0 120070421 G G A A A A G G A A A A A A A A A A G G
1 chr1_120070627 0 120070627 A A A C A C A A A A A A A A A A A A A A
1 chr1_120073805 0 120073805 C C A C A C C C C C C C C C C C C C C C
1 chr1_120076876 0 120076876 C C C C C G C C C C C C C C C C C C C C
1 chr1_120077481 0 120077481 C C T T C C C C C C C C C C C C C C C C
1 chr1_120080397 0 120080397 C C C C C C C C C T C C C C C C C C C C
1 chr1_120083936 0 120083936 G G G G G G G G G G G G A G G G G G G G
1 chr1_120085474 0 120085474 C C C C A C C C C C C C C C C C C C C C
1 chr1_120116824 0 120116824 C C C C C C C C A A A A C C C C C C C C
1 chr1_120118781 0 120118781 G G A A A A A A A A A A A A A A A A G G
1 chr1_120124774 0 120124774 T T C C C C C C C C C C C C C C C C T T
1 chr1_120133134 0 120133134 T T C C C C C C C C C C C C C C C C T T
1 chr1_120133284 0 120133284 C C C C C C C C C C C C C C C C C T C C
1 chr1_120133340 0 120133340 C C T T T T C C T T T T T T T T T T C C
1 chr1_120134188 0 120134188 G G G G G G G G A A A A G G G G G G G G
1 chr1_120135026 0 120135026 C C C C C C C C A A A A C C C C C C C C
1 chr1_120137162 0 120137162 A A A A A A A A G G G G A A A A A A A A
1 chr1_120148636 0 120148636 C C C C C C C C C C C C C T C C C C C C
1 chr1_120151399 0 120151399 C C C C C C C C C C C C T T T T C C C C
1 chr1_120151708 0 120151708 G G G G G G A A G G G G G G G G G G G G
1 chr1_120161203 0 120161203 T T T T T T T T C C C C T T T T T T T T
1 chr1_120165063 0 120165063 C C C T C C C C C C C C C C C C C C C C
1 chr1_120166052 0 120166052 C C T T T T C C T T T T T T T T T T C C
1 chr1_120167010 0 120167010 G G G G G G G G G G G G G G G G A G G G
1 chr1_120170488 0 120170488 G G A A G G G G A A A A G G G G G G G G
1 chr1_120172614 0 120172614 G G G G G G G G G G G G A G G G G G G G
1 chr1_120181231 0 120181231 C C C T C C C C C C C C C C C C C C C C
1 chr1_120188470 0 120188470 C C C C C C C C C C C C C C C C C G C C
1 chr1_120191230 0 120191230 C C T T T T C C T T T T T T T T T T C C
1 chr1_120191353 0 120191353 A A A A A A A A A G A A A A A A A A A A
1 chr1_120192956 0 120192956 C C C C C C C C C C C T C C C C C C C C
1 chr1_120192971 0 120192971 C C C C C T C C C C C C C C C C C C C C
1 chr1_120196776 0 120196776 C C C C C C C C C C C C C C T T C C C C
1 chr1_120197824 0 120197824 C C C C C C C C C C C C T T C C C C T T
1 chr1_120199918 0 120199918 G G G G G G G G G G G G G G G G A A G G
1 chr1_120203050 0 120203050 C C C C C C C C C C C C C T C C C C C C
1 chr1_120204714 0 120204714 G G G G G G G G G G G G G G G G A A G G
1 chr1_120222342 0 120222342 G G G G G G G G G G G G G G A A G G G G
1 chr1_120223511 0 120223511 G G G G G G G G A A A A G G G G G G G G
1 chr1_120226419 0 120226419 A A A A A A A A A A A A C C C C A A A A
1 chr1_120235672 0 120235672 G G G G G G G G C C C C G G G G G G G G
1 chr1_120237539 0 120237539 C T T T T T T T T T T T T T T T T T T T
1 chr1_120240272 0 120240272 G G G T G G G G G G G G G G G G G G G G
1 chr1_120241417 0 120241417 C C C C C C C C C C C C C T C C C C C C
1 chr1_120259362 0 120259362 A A A A A A A A T T T T A A A A A A A A
1 chr1_120262467 0 120262467 T T T T T T T T T T T T T T T T G G T T
1 chr1_120264215 0 120264215 G G G G G G G G C C C C G G G G G G G G
1 chr1_120271936 0 120271936 A A A A A A A A A A A A A A A C A A A A
1 chr1_120277747 0 120277747 A A A A A A A A G G G G A A A A A A A A
1 chr1_120280861 0 120280861 G G G G G G G G G G G G G G G G A A G G
1 chr1_120294079 0 120294079 G G A G A A G G G G G G G G G G G G G G
1 chr1_120299023 0 120299023 C C C C C C C C C C C C C C C T C C C C
1 chr1_120301956 0 120301956 T T T T T T T T T T A T T T T T T T T T
1 chr1_120308987 0 120308987 A A A A A A A A A A A A A A A C A A A A
1 chr1_120309509 0 120309509 C C C C C C C C C C C C C C C C A A C C
1 chr1_120316364 0 120316364 C C C C C C C C C C C C C G C C C C C C
1 chr1_120316949 0 120316949 A A A A A A A A A A A A A G A A A A A A
1 chr1_120321360 0 120321360 T T C C C C T T C C C C C C C C C C T T
1 chr1_120329563 0 120329563 G G G G G G G G G G G G C G G G G G G G
1 chr1_120335994 0 120335994 G G G G G G G G A A A A G G G G G G G G
1 chr1_120372482 0 120372482 G G A G G G G G G G G G G G G G G G G G
1 chr1_120373061 0 120373061 G G G G G G G G A A A A G G G G G G G G
1 chr1_120373737 0 120373737 C C C C C C C C C C C C C C C C T T C C
1 chr1_120380137 0 120380137 A A A G G G A A A A A A A A A A A A A A
1 chr1_120383621 0 120383621 C C C G C C C C C C C C C C C C C C C C
1 chr1_120391491 0 120391491 A A A A A A A A C C C C A A A A A A A A
1 chr1_120397690 0 120397690 T T T T T T T T C C C C T T T T T T T T
1 chr1_120398852 0 120398852 C C C C C C C C T T T T C C C C C C C C
1 chr1_120408924 0 120408924 G G G G G G G G A G G G G G G G G G G G
1 chr1_120411670 0 120411670 C C C C C C C C C C C C C T T T T T C C
1 chr1_120415088 0 120415088 C C C T C C C C C C C C C C C C C C C C
1 chr1_120423918 0 120423918 C C C C C C C C T T T T C C C C C C C C
1 chr1_120431479 0 120431479 G G G G G G G G G G G G G G A G G G G G
1 chr1_120432115 0 120432115 C C C C C C C C C C C C C T C C C C C C
1 chr1_120439717 0 120439717 A A A T T T A A A A A A A A A A A A A A
1 chr1_120440527 0 120440527 G G G G G G G G G G G G C G C C C C G G
1 chr1_120440721 0 120440721 G G G G G G G G A A A A G G G G G G G G
1 chr1_120441919 0 120441919 C C A C C C C C C C C C C C C C C C C C
1 chr1_120441993 0 120441993 G G G G G G G G G G G G G G A A G G G G
1 chr1_120462935 0 120462935 G G G G G G G G A A A A G G G G G G G G
1 chr1_120464614 0 120464614 T T C C C C T T T T T T T T T T T T T T
1 chr1_120480680 0 120480680 C C C C C T C C C C C C C C C C C C C C
1 chr1_120480989 0 120480989 C T C C C C C C C C C C C C C C C C T T
1 chr1_120483269 0 120483269 G G G G G G G G T T T T G G G G G G G G
1 chr1_120484289 0 120484289 T T T T T T T T C C C C T T T T T T T T
1 chr1_120484717 0 120484717 T T C C C C T T T T T T T T T T T T T T
1 chr1_120488976 0 120488976 T T T T T T T T C C C C T T T T T T T T
1 chr1_120490886 0 120490886 A A A A A A A A G G G G A A A A A A A A
1 chr1_120508635 0 120508635 G G G G G G G G A A A A G G G G G G G G
1 chr1_120510843 0 120510843 A A A A A G A A A A A A A A A A A A A A
1 chr1_120538477 0 120538477 C C C C C C C C C C C G C C C C C C C C
1 chr1_120539571 0 120539571 C C C C C C C C C C C C A C C C C C C C
1 chr1_120543046 0 120543046 C C C C C T C C T T T T C C C C C C C C
1 chr1_120543596 0 120543596 G G A A G G G G G G G G G G G G G G G G
1 chr1_120545055 0 120545055 C C C C C C C C T T T T C C C C C C C C
1 chr1_120549735 0 120549735 C C C C C T C C C C C C C C C C C C C C
1 chr1_120551182 0 120551182 G G G G G G G G T T T T G G G G G G G G
1 chr1_120554168 0 120554168 C C C C C C C C C C C C C C C C T T C C
1 chr1_120556085 0 120556085 C C C C C C C C T T T T C C C C C C C C
1 chr1_120556296 0 120556296 G G G G A G G G G G G G G G G G G G G G
1 chr1_120561957 0 120561957 G G G G G G G G C G G G G G G G G G G G
1 chr1_120568763 0 120568763 A A A A A A A A A A A A A A A A A C A A
1 chr1_120569100 0 120569100 C C C C C C C C C C C C C C T T C C C C
1 chr1_120569826 0 120569826 T T T T T T T T T T T T T T T T C T T T
1 chr1_120575529 0 120575529 A G G G G G A A G G G G G G G G G G G G
1 chr1_120579121 0 120579121 C C T T T T C C T T T T C C C C C C T T
1 chr1_120580843 0 120580843 G G G G G G G G A A A A A G A A G G G G
1 chr1_120587440 0 120587440 A A A A A A A A G G G G A A A A A A A A
1 chr1_120588041 0 120588041 C C C G C C C C C C C C C C C C C C C C
1 chr1_120588113 0 120588113 G G G G G G G G A G A A G G G G G G G G
1 chr1_120596195 0 120596195 C T C C C C C C C C C C C C C C C C C C
1 chr1_120599094 0 120599094 A A A A A A A A A A A A A A C C A A A A
1 chr1_120607027 0 120607027 G G A G A A G G G G G G G G G G G G G G
1 chr1_120615891 0 120615891 A G G G G G A A G G G G G G G G G G G G
1 chr1_120619337 0 120619337 C C C C C C C C A A A A C C C C C C C C
1 chr1_120633591 0 120633591 G G G G G G G G A A A A G G G G G G G G
1 chr1_120634906 0 120634906 C C C C C C C C G G G G C C C C C C C C
1 chr1_120635002 0 120635002 T T T T T T T T T T T T T T A T T T T T
1 chr1_120644094 0 120644094 C C C C C C C C C C C G C C C C C C C C
1 chr1_120650242 0 120650242 C G C C C C G G C C C C C C C C C C G G
1 chr1_120664844 0 120664844 C C C C C C C C C C C C C C C C T T C C
1 chr1_120665256 0 120665256 G G G G G G G G G G G G G G G G C G G G
1 chr1_120666216 0 120666216 C C C C C C C C T T T T T T T T T T C C
1 chr1_120674149 0 120674149 C C T T C C C C C C C C C C C C C C C C
1 chr1_120687179 0 120687179 A A A A A A A A A A A A A G A A A A A A
1 chr1_120688635 0 120688635 C C C C C C C C C C C C A C C C C C C C
1 chr1_120692164 0 120692164 G G G G G G G G G G G G G G G G A A G G
1 chr1_120697820 0 120697820 C C C C C C C C T T T T C C C C C C C C
1 chr1_120701930 0 120701930 A A A A A A A A A C A A A A A A A A A A
1 chr1_120702404 0 120702404 C C T T T T C C C C C C C C C C C C C C
1 chr1_120705528 0 120705528 T T T T T T T T T T T T C T T T T T T T
1 chr1_120725606 0 120725606 A T T T T T T T T T T T T T T T T T T T
1 chr1_120728556 0 120728556 C C C C C C C C C C C C C C G G C C C C
1 chr1_120738825 0 120738825 A G A A A A G G A A A A A A A A A A G G
1 chr1_120791648 0 120791648 T T T T T T T T T T T T C C T T T T T T
1 chr1_120792796 0 120792796 C C C C C C C C C C C C C C T T C C C C
1 chr1_120803219 0 120803219 T T T T T T T T T T T T C T T T C C T T
1 chr1_120804600 0 120804600 C C G G G G C C G G G G G G G G G G C C
1 chr1_120805287 0 120805287 A A A A A A A A A A A A A G A A A A A A
1 chr1_120806772 0 120806772 G G G G G G G G G G G G G G C G G G G G
1 chr1_120810829 0 120810829 T T T T T T T T T T T T T T C T T T T T
1 chr1_120813614 0 120813614 T T G G G G T T T T T T T T T T T T T T
1 chr1_120821666 0 120821666 C C C C C C C C C C C C C T C C C C C C
1 chr1_120823813 0 120823813 A A A A A A A A A A A A A G A A A A A A
1 chr1_120833364 0 120833364 T T A A A A T T T T T T T T T T T T T T
1 chr1_120842407 0 120842407 C C C C C C C C G G G G C C C C C C C C
1 chr1_120844924 0 120844924 T T T T T T T T T T T T C T T T T T T T
1 chr1_120845232 0 120845232 G G G G A G G G G G G G G G G G G G G G
1 chr1_120857367 0 120857367 A A A A A A A A G G G G A A A G A A A A
1 chr1_120859764 0 120859764 G G G G G G G G G G G G C G G G G G G G
1 chr1_120865514 0 120865514 A A C C C C A A C C C C C C C C C C A A
1 chr1_120866530 0 120866530 T T T T T T T T T T T T C T T T T T T T
1 chr1_120870233 0 120870233 G G G G G G G G G G G G G G A G G G G G
1 chr1_120880181 0 120880181 T T T T T T T T T T T T T T T T G G T T
1 chr1_120898442 0 120898442 C C C C C C T T C C C C C C C C C C C C
1 chr1_120906843 0 120906843 G G G G G G G G G G G G A G G G G G G G
1 chr1_120915735 0 120915735 A A G G G G A A G G G G G G G G G G A A
1 chr1_120927207 0 120927207 C C C C C C C C T T T T C C C C C C C C
1 chr1_120932986 0 120932986 A A A A A A A A A A A A G G A A A A A A
1 chr1_120935318 0 120935318 C T C C C C T T C C C C C C C C C C T T
1 chr1_120940402 0 120940402 A G G G G G A A G G G G G G G G G G A A
1 chr1_120950484 0 120950484 A A A A A A A A A A A A A G A A A A A A
1 chr1_120957989 0 120957989 G G G G G G G G A A A A G G G G G G G G
1 chr1_120961018 0 120961018 C G G G G G G G G G G G G G G G G G G G
1 chr1_120962065 0 120962065 T T C C T T T T T T T T T T T T T T T T
1 chr1_120968142 0 120968142 C C C C C C C C C T C T C C C C C C C C
1 chr1_120969700 0 120969700 C C C C C C C C C C C C C C C C T T C C
1 chr1_120971216 0 120971216 A A A A A A A A G G G G A A A A A A A A
1 chr1_120973226 0 120973226 T T T T T T T T C C C C T T T T T T T T
1 chr1_120978366 0 120978366 C C C T C T C C C C C C C C C C C C C C
1 chr1_120979460 0 120979460 T T T T T T G G T T T T T T T T T T T T
1 chr1_120986967 0 120986967 C C C C C C C C G G G G C C C C C C C C
1 chr1_120987763 0 120987763 A A A A A A A A A A A A A A G G A A A A
1 chr1_120994714 0 120994714 C C C C C C C C C C C C C T C C C C C C
1 chr1_120995824 0 120995824 G G G G G G G G A A A A G G G G G G G G
1 chr1_121001930 0 121001930 A A A A A G A A A A A A A A A A A A A A
1 chr1_121014279 0 121014279 C C C C C C C C A A A A C C C C C C C C
1 chr1_121021560 0 121021560 A G G G G G A A G G G G G G G G G G G G
1 chr1_121021994 0 121021994 C C C C C G C C C C C C C C C C C C C C
1 chr1_121026644 0 121026644 C C C C C C C C C C C G C C C C C C C C
1 chr1_121034585 0 121034585 C C C C C C C C C C C C A A A A A A C C
1 chr1_121035688 0 121035688 T T C C C C T T C C C C C C C C C C T T
1 chr1_121037038 0 121037038 G G G G A G G G G G G G A A A A A A G G
1 chr1_121046088 0 121046088 G G G G G G G G G G G G A G G G G G G G
1 chr1_121050771 0 121050771 A A A A A A A A A A A A A G A A A A A A
1 chr1_121060502 0 121060502 C C C C C C C C T T T T C C C C C C C C
1 chr1_121074126 0 121074126 A A A A A A A A A C A C A A A A A A A A
1 chr1_121077567 0 121077567 G G G G A G G G G G G G G G G G G G G G
1 chr1_121081371 0 121081371 C C C C C C C C C C C C C C C C T T C C
1 chr1_121083807 0 121083807 C C C C C C C C C C C C C C C C G G C C
1 chr1_121084349 0 121084349 C C T T C T C C C C C C C C C C C C C C
1 chr1_121097734 0 121097734 C C C C C C C C T T T T C C C C C C C C
1 chr1_121098698 0 121098698 G G G G G G G G G G G G A G G G G G G G
1 chr1_121105067 0 121105067 T T C C T T T T T T T T T T T T T T T T
1 chr1_121105595 0 121105595 T T T T T T T T C T C T T T T T T T T T
1 chr1_121109560 0 121109560 A A A A A A A A G G G G A A A A A A A A
1 chr1_121114524 0 121114524 G G G G G G G G G G G G G G C C G G G G
1 chr1_121115062 0 121115062 A A A A A A A A G G G G A A A A A A A A
1 chr1_121142569 0 121142569 A A A A A A A A A A A A A C A A A A A A
1 chr1_121143207 0 121143207 C C C C C T C C C C C C C C C C C C C C
1 chr1_121146088 0 121146088 G T G G G G G G G G G G G G G G G G T T
1 chr1_121148210 0 121148210 G G G G G T G G G G G G G G G G G G G G
1 chr1_121150263 0 121150263 A A A A A A A A A A A A A G A A A A A A
1 chr1_121152878 0 121152878 A A A A A A A A G G G G A A A A A A A A
1 chr1_121163628 0 121163628 G G G G A G G G G G G G G G G G G G G G
1 chr1_121165049 0 121165049 C C C C C C C C C C C C C G C C C C C C
1 chr1_121174173 0 121174173 C C C C C C C C G G G G C C C C C C C C
1 chr1_121193550 0 121193550 A A A A A G A A A A A A A A A A A A A A
1 chr1_121211816 0 121211816 T T T T T T T T T T A T T T T T T T T T
1 chr1_121230025 0 121230025 G G G G G G G G A G A G G G G G G G G G
1 chr1_121236854 0 121236854 A A A A A A A A A A A A A A A A G G A A
1 chr1_121257871 0 121257871 T T T T T T T T T T T T T T C T T T T T
1 chr1_121261663 0 121261663 G G G G G G G G G G A G G G G G G G G G
1 chr1_121263939 0 121263939 G G T T T T G G T T T T T T T T T T G G
1 chr1_121267868 0 121267868 T T C C C T T T T T T T T T T T T T T T
1 chr1_121269259 0 121269259 A A A A A A A A A A A A A A A G A A A A
1 chr1_121275876 0 121275876 G G G G G G G G A A A A G G G G G G G G
1 chr1_121283221 0 121283221 A A A A A A A A A A A A A T A A A A A A
1 chr1_121285603 0 121285603 A A A A A G A A A A A A A A A A A A A A
1 chr1_121293529 0 121293529 C C C C C C C C A A A A C C C C C C C C
1 chr1_121299725 0 121299725 C T C C C C T T C C C C C C C C C C T T
1 chr1_121302319 0 121302319 G G G G G G G G G G G G G G A A G G G G
1 chr1_121308645 0 121308645 C C T T T T C C T T T T T T T T T T C C
1 chr1_121311435 0 121311435 A A A A A A A A A A A A A A A A G G A A
1 chr1_121312634 0 121312634 A A A A A A A A A A A A A A A G A A A A
1 chr1_121318383 0 121318383 C C C C C C C C G G G G C C C C C C C C
1 chr1_121330578 0 121330578 G G G G G G G G G G A G G G G G G G G G
1 chr1_121332100 0 121332100 G G G G G G G G A A A A G G G G G G G G
1 chr1_121334798 0 121334798 G G G G A G G G G G G G G G G G G G G G
1 chr1_121352771 0 121352771 G G A A A G G G G G G G G G G G G G G G
1 chr1_121356455 0 121356455 C C C C C C C C T T T T C C C C C C C C
1 chr1_121362151 0 121362151 C C C C C C C C A A A A C C C C C C C C
1 chr1_121383711 0 121383711 C C C C C C C C A A A A C C C C C C C C
1 chr1_121390404 0 121390404 A A A A A A A A G G A G A A A A A A A A
1 chr1_121391748 0 121391748 G G G G G G G G G G G G A G G G G G G G
1 chr1_121408390 0 121408390 C C C C C C C C C T C T C C C C C C C C
1 chr1_121409233 0 121409233 C C C C C C C C C C C C C C C T C C C C
1 chr1_121424591 0 121424591 T T T T T T T T C C C C T T T T T T T T
1 chr1_121426102 0 121426102 C G G G G G G G G G G G G G G G G G C C
1 chr1_121426255 0 121426255 C C C C C C C C C C C C T T C C C C C C
1 chr1_121426276 0 121426276 G G A A A G G G G G G G G G G G G G G G
1 chr1_121435456 0 121435456 T T C C C C T T T T T T T T T T T T T T
1 chr1_121442687 0 121442687 G G G G G G G G A A A A G G G G G G G G
1 chr1_121449548 0 121449548 A A A A A A A A G G G G A A A A A A A A
1 chr1_121451885 0 121451885 A A A A A A A A A A A A A A G G A A A A
1 chr1_121460799 0 121460799 A A A A A G A A A A A A A A A A A A A A
1 chr1_121472512 0 121472512 A A G G A G A A A A A A A A A A A A A A
1 chr1_121485104 0 121485104 G G T T G T G G G G G G G G G G G G G G
1 chr1_121486898 0 121486898 T T T T T T T T C C C C T T T T T T T T
1 chr1_121489530 0 121489530 T T T T T T T T C C C C T T T T T T T T
1 chr1_121492008 0 121492008 C C C C C C C C T T T T C C C C C C C C
1 chr1_121493869 0 121493869 T T T T T T T T T T T T C T C C T T T T
1 chr1_121494703 0 121494703 C C C C C C C C C C C G C C C C C C C C
1 chr1_121495547 0 121495547 T T T T T T T T C C C C T T T T T T T T
1 chr1_121500690 0 121500690 A A A A A A A A A A A A A C A A A A A A
1 chr1_121501275 0 121501275 C C C C C T C C C C C C C C C C C C C C
1 chr1_121511931 0 121511931 A A A A A A A A A A A A A A T T A A A A
1 chr1_121512851 0 121512851 C C C C C C C C T T T T C C C C C C C C
1 chr1_121514883 0 121514883 A A A A A A A A A A A A A G A A A A A A
1 chr1_121525534 0 121525534 T T T T T T T T G G G G T T G G T T T T
1 chr1_121528963 0 121528963 G G G G G G G G G G G G G G G G A A G G
1 chr1_121529683 0 121529683 G G G G G G G G G G G G G G C C G G G G
1 chr1_121531042 0 121531042 A A A A A A A A A A A G A A A A A A A A
1 chr1_121535509 0 121535509 A A A A A A A A A T A T A A A A A A A A
1 chr1_121538484 0 121538484 C C C C C C C C T T T T C C C C C C C C
1 chr1_121538961 0 121538961 C C C C C C C C T T T T C C C C C C C C
1 chr1_121543527 0 121543527 T T G G G G T T G G G G G G G G G G T T
1 chr1_121544334 0 121544334 C C C C C C C C C C C C C C T T C C C C
1 chr1_121551319 0 121551319 G G A A A G G G G G G G G G G G G G G G
1 chr1_121563935 0 121563935 G G G G G G G G A A A A G G G G G G G G
1 chr1_121566968 0 121566968 A A G G G G G G G G G G G G G G G G G G
1 chr1_121576624 0 121576624 C C C C C T C C C C C C C C C C C C C C
1 chr1_121578540 0 121578540 C C C C C C C C C C C C C C C C T T C C
1 chr1_121581583 0 121581583 T T T T T T T T T T T T T T T T C T T T
1 chr1_121588713 0 121588713 A A A A A A A A G G G G A A A A A A A A
1 chr1_121591682 0 121591682 G G G G A G G G G G G G G G G G G G G G
1 chr1_121599410 0 121599410 A A A A A A A A A A A A A G A A A A A A
1 chr1_121601861 0 121601861 G G G G G G G G A A A A G G G G G G G G
1 chr1_121603952 0 121603952 G G G G G G G G G G G G G T G G G G G G
1 chr1_121606927 0 121606927 C C G G G G C C C C C C G G G G G G C C
1 chr1_121615572 0 121615572 C C C C C C C C C C C C T T T T T T C C
1 chr1_121616728 0 121616728 T T T T T T T T C C C C T T T T T T T T
1 chr1_121617505 0 121617505 C C C C C G C C C C C C C C C C C C C C
1 chr1_121624020 0 121624020 T T T T G T T T T T T T T T T T T T T T
1 chr1_121626840 0 121626840 G G G G G G G G A A A A G G G G G G G G
1 chr1_121630220 0 121630220 C C C C C C C C T T C T C C C C C C C C
1 chr1_121631779 0 121631779 G G G G G G G G G G G G G G A A G G G G
1 chr1_121634786 0 121634786 G G G G G G G G A A A A G G G G G G G G
1 chr1_121637729 0 121637729 C C A A A A C C A A A A A A A A A A C C
1 chr1_121638243 0 121638243 A A A A A A A A A A A A A A A C A A A A
1 chr1_121638290 0 121638290 C C C C C C C C G G C C C C C C C C C C
1 chr1_121639210 0 121639210 A A A A A A A A G G A A A A A A A A A A
1 chr1_121641443 0 121641443 T T T T T T T T G G G G T T T T T T T T
1 chr1_121649855 0 121649855 C C C C C C C C T T C C C C C C C C C C
1 chr1_121652689 0 121652689 T T T T T T T T T T T T T T T T C T T T
1 chr1_121659743 0 121659743 G G G G G G G G G G G G G G G G A G G G
1 chr1_121662431 0 121662431 G G G G G G G G G G G G G G G T G G G G
1 chr1_121664630 0 121664630 T T T T T T T T T T T T A T T T T T T T
1 chr1_121674801 0 121674801 T T G G G G T T G G G G G G G G G G T T
1 chr1_121676999 0 121676999 C C C C C C C C C C C C C C C C C T C C
1 chr1_121690106 0 121690106 C C C C C T C C C C C C C C C C C C C C
1 chr1_121690249 0 121690249 A A A A A A A A A A A A A T A A A A A A
1 chr1_121692436 0 121692436 G G G G G G G G A A G G G G G G G G G G
1 chr1_121695018 0 121695018 C C T T T T C C T T T T T T T T T T C C
1 chr1_121701450 0 121701450 T T C C C T T T T T T T T T T T T T T T
1 chr1_121703334 0 121703334 A G A A A A A A A A A A A A A A A A A A
1 chr1_121705608 0 121705608 T T T T T T T T C C C C T T T T T T T T
1 chr1_121709976 0 121709976 A A A A A A A A A A A A A A A A G G A A
1 chr1_121722996 0 121722996 T T T T A T T T A A A A T T T T T T T T
1 chr1_121724466 0 121724466 A C C C C C C C C C C C C C C C C C C C
1 chr1_121727349 0 121727349 C C C C C C C C C C C C C C C T C C C C
1 chr1_121738105 0 121738105 G G G G G G G G T T T T G G G G G G G G
1 chr1_121742319 0 121742319 C C C C C C C C C C C C C T C C C C C C
1 chr1_121750670 0 121750670 G G G G G G G G A A A A G G G G A A G G
1 chr1_121758647 0 121758647 A A A A A A A A G G A G A A A A A A A A
1 chr1_121758853 0 121758853 C C C C C C C C T T C T C C C C C C C C
1 chr1_121759989 0 121759989 G G G G G G G G G G G G G G G G A G G G
1 chr1_121771266 0 121771266 G G G G G G G G A G G G G G G G G G G G
1 chr1_121776626 0 121776626 G G G G G G G G G G G G G G A A G G G G
1 chr1_121788874 0 121788874 A G A A A A G G A A A A A A A A A A A A
1 chr1_121796691 0 121796691 G G A G A G G G G G G G G G G G G G G G
1 chr1_121802557 0 121802557 G G A G A G G G G G G G G G G G G G G G
1 chr1_121802652 0 121802652 C C C C C C C C C C C C C T C C C C C C
1 chr1_121803615 0 121803615 T T T T T T T T T T T T G T T T T T T T
1 chr1_121805579 0 121805579 C C C T C C C C C C C C C C C C C C C C
1 chr1_121807793 0 121807793 C C C C C C C C C C C T C C C C C C C C
1 chr1_121810591 0 121810591 T T T T T T T T C C C C T T T T T T T T
1 chr1_121813547 0 121813547 C C C C C C C C T T T T C C C C C C T T
1 chr1_121814069 0 121814069 A A A A A A A A G G G G A A A A A A A A
1 chr1_121814192 0 121814192 A A A A A A A A G G G G A A A A A A A A
1 chr1_121815250 0 121815250 T T T T T T T T G G G T T T T T T T T T
1 chr1_121816124 0 121816124 T T T T C C T T T T T T T T T T T T T T
1 chr1_121817293 0 121817293 T T T T T T T T T T T T C T T T T T T T
1 chr1_121820760 0 121820760 C C C C C G C C C C C C C C C C C C C C
1 chr1_121821871 0 121821871 T T T T C T T T C C C C T T T T T T T T
1 chr1_121826217 0 121826217 T T T T T T T T T T T T C C T T C C T T
1 chr1_121827493 0 121827493 C C C C C C C C C C C C C C C C T T C C
1 chr1_121831437 0 121831437 C C C C C C C C C T C C C C C C C C C C
1 chr1_121833912 0 121833912 A A C C A A A A A A A A A A A A A A A A
1 chr1_121836030 0 121836030 A A A A A A A A C C C C A A A A A A A A
1 chr1_121840097 0 121840097 A A G G G G A A G G G G G G G G G G A A
1 chr1_121840203 0 121840203 C C C C C C C C C C C C C C C C G G C C
1 chr1_121841524 0 121841524 C C C C C C C C C C T T C C C C C C C C
1 chr1_121846366 0 121846366 A A A A A A A A A A A A A A A A G G A A
1 chr1_121851752 0 121851752 C C C C C T C C C T C C C C C C C C C C
1 chr1_121863113 0 121863113 A A A A A A A A G G G G A A A A A A A A
1 chr1_121865130 0 121865130 G G G G A G G G G G G G G G G G G G G G
1 chr1_121865350 0 121865350 C C C C C T C C C C C C C C C C C C C C
1 chr1_121865475 0 121865475 T T T T T T T T T T T T T T G G T T T T
1 chr1_121868853 0 121868853 T T T T T T T T C T T T T T T T T T T T
1 chr1_121869774 0 121869774 A A G G A A A A A A A A A A A A A A A A
1 chr1_121871616 0 121871616 G G G G G G G G A A A A G G G G G G G G
1 chr1_121872440 0 121872440 C C C C C C C C C C C C C C A A C C C C
1 chr1_121872667 0 121872667 C C C C C C C C C C C C C T C C C C C C
1 chr1_121872995 0 121872995 A A G G G G A A A A A A A A A A A A A A
1 chr1_121888758 0 121888758 C C C C C C C C T T T T T T T T T T C C
1 chr1_121895444 0 121895444 C C T T T T C C C C C C C C C C C C C C
1 chr1_121896266 0 121896266 C C G G G G C C G G G G G G G G G G C C
1 chr1_121896689 0 121896689 C C C C C C C C C C C C T T T T T T C C
1 chr1_121898470 0 121898470 G G G G G G G G A A A A G G G G G G G G
1 chr1_121900918 0 121900918 G G G G G G G G A A A A G G G G G G G G
1 chr1_121918973 0 121918973 G G G G G G G G C G C G G G G G G G G G
1 chr1_121920423 0 121920423 T T T T C T T T T T T T T T T T T T T T
1 chr1_121922746 0 121922746 T T C C C C T T C C C C C C C C C C T T
1 chr1_121931417 0 121931417 G G G G G G G G A G G G G G G G G G G G
1 chr1_121935944 0 121935944 A A A A A A A A G G A G A A A A A A A A
1 chr1_121936476 0 121936476 A A A A A A A A G G G G A A A A A A A A
1 chr1_121940726 0 121940726 T T T T T T T T T T T T C T T T T T T T
1 chr1_121940932 0 121940932 G G G G G T G G G G G G G G G G G G G G
1 chr1_121942830 0 121942830 A T A A A A A A A A A A A A A A A A A A
1 chr1_121950021 0 121950021 G G G T G G G G G G G G G G G G G G G G
1 chr1_121950086 0 121950086 G G G G G G G G A A A A G G G G G G G G
1 chr1_121953882 0 121953882 G G G G G G G G G G G G G T G G G G G G
1 chr1_121957492 0 121957492 T T T T T T T T T T T T T T C T T T T T
1 chr1_121963195 0 121963195 C C C C C C C C C C C C C C C C C T C C
1 chr1_121967862 0 121967862 C C C C C C C C C C C C C C C C C T C C
1 chr1_121972019 0 121972019 G G G G G G G G G G G G A A G G G G G G
1 chr1_121973075 0 121973075 G G G G A G G G G G G G G G G G G G G G
1 chr1_121977928 0 121977928 C C C C C C C C C C C C A C C C C C C C
1 chr1_121986605 0 121986605 C C C C C C C C C C C C C T C C C C C C
1 chr1_121987298 0 121987298 G G G G G G G G A A A A G G G G G G G G
1 chr1_121989457 0 121989457 G G G G G G G G A A A A G G G G G G G G
1 chr1_121992161 0 121992161 G G G G G G G G T T T T G G G G G G G G
1 chr1_121994748 0 121994748 T T T T T T T T T T T T T T T T C T T T
1 chr1_121996267 0 121996267 A A A A A A A A T T T T A A A A A A A A
1 chr1_122006596 0 122006596 A A G G A A A A G G G G A A A A A A A A
1 chr1_122008284 0 122008284 G T G G G G G G G G G G G G G G G G T T
1 chr1_122010249 0 122010249 C C C C C C C C C C C T C T C C C C C C
1 chr1_122012160 0 122012160 C C C C C C C C C C C C C T C C C C C C
1 chr1_122015351 0 122015351 A C C C C C C C C C C C C C C C C C C C
1 chr1_122018341 0 122018341 T T T T T T T T T T T T A T T T T T T T
1 chr1_122019406 0 122019406 T T T T T T T T C T T T T T T T T T T T
1 chr1_122021318 0 122021318 T T T T T T T T C C C C T T T T T T T T
1 chr1_122022617 0 122022617 G G G G G G G G G G G G G G G T G G G G
1 chr1_122023234 0 122023234 C C T T C T C C C C C C C C C C C C C C
1 chr1_122032310 0 122032310 C C C C C C C C C C C C C T C C C C C C
1 chr1_122033981 0 122033981 C C C C C T C C C C C C C C C C C C C C
1 chr1_122034160 0 122034160 G G G G G G G G G G G G A G G G G G G G
1 chr1_122042052 0 122042052 G G G G G G G G G G A G G G G G G G G G
1 chr1_122046973 0 122046973 G G G G G G G G A A A A G G G G G G G G
1 chr1_122051690 0 122051690 C C C C C C C C C C C C C T C C C C C C
1 chr1_122051998 0 122051998 T T T T T T T T T T T T T T T T C C T T
1 chr1_122052317 0 122052317 C C T T T T T T T T T T T T T T T T C C
1 chr1_122063809 0 122063809 C C C C C C C C C C C T C C C C C C C C
1 chr1_122074374 0 122074374 G G G G C G G G G G G G G G G G G G G G
1 chr1_122079057 0 122079057 A A A A A A A A T T T T T T T T T T A A
1 chr1_122081877 0 122081877 C C C C C C C C T T T T C C C C C C C C
1 chr1_122082882 0 122082882 G G G G G G G G C C C C G G G G G G G G
1 chr1_122082954 0 122082954 G G G G G G G G G G G G G G A A G G G G
1 chr1_122086799 0 122086799 T T T T T T T T T T A T T T T T T T T T
1 chr1_122097394 0 122097394 C T C C C C C C C C C C C C C C C C C C
1 chr1_122099792 0 122099792 C C C C A C C C C C C C C C C C C C C C
1 chr1_122103924 0 122103924 T T T T C T T T T T T T T T T T T T T T
1 chr1_122104691 0 122104691 T T C C C C C C C C C C C C C C C C C C
1 chr1_122107980 0 122107980 G G G G G G G G T T T T G G G G G G G G
1 chr1_122120841 0 122120841 T T T T T T T T T T T T C T T T T T T T
1 chr1_122152749 0 122152749 A T A A A A A A A A A A A A A A A A T T
1 chr1_122164385 0 122164385 G G G G G G G G G G G G A A G G G G G G
1 chr1_122165666 0 122165666 A A A G G G A A A A A A A A A A A A A A
1 chr1_122173766 0 122173766 A A A A A T A A A A A A A A A A A A A A
1 chr1_122180203 0 122180203 T T T T T T T T C C C C T T T T T T T T
1 chr1_122184095 0 122184095 T T T T C T T T T T T T T T T T T T T T
1 chr1_122188811 0 122188811 G G G G G G G G G G G G G G A A G G G G
1 chr1_122200173 0 122200173 A A A A A A A A A A A A A A C C A A A A
1 chr1_122201739 0 122201739 A A A A A A A A A A A A A A G G A A A A
1 chr1_122203391 0 122203391 C C C C C C C C C C C C C G C C C C C C
1 chr1_122208052 0 122208052 C C C C C T C C C C C C C C C C C C C C
1 chr1_122209715 0 122209715 C C C C C C C C T T T T C C C C C C C C
1 chr1_122212356 0 122212356 T T T T T T T T T T T T A T T T T T T T
1 chr1_122221074 0 122221074 G G C C C C C C C C C C C C C C C C G G
1 chr1_122223138 0 122223138 C C C C C T C C T T T T T T T T T T C C
1 chr1_122225601 0 122225601 C C C C C C C C C C C C A C C C C C C C
1 chr1_122226501 0 122226501 C C C C C C T T C C C C C C C C C C T T
1 chr1_122227068 0 122227068 A A A A A A A A A A A A A A A G A A A A
1 chr1_122228911 0 122228911 T T T T T T T T C C C C T T T T T T T T
1 chr1_122241379 0 122241379 T T T T T T T T C C C C T T T T T T T T
1 chr1_122252440 0 122252440 T T T T C T T T T T T T T T T T T T T T
1 chr1_122266108 0 122266108 T T C C C C T T T T T T C T C C C C T T
1 chr1_122269548 0 122269548 T T T T T T T T T T G G T T T T T T T T
1 chr1_122277014 0 122277014 A A A A A A A A A A A A A A A C A A A A
1 chr1_122283469 0 122283469 T T T T T T C C T T T T T T T T T T T T
1 chr1_122284755 0 122284755 T T T T T T T T T T T T T T T T G G T T
1 chr1_122293784 0 122293784 G G G G G G G G A A A A G G G G G G G G
1 chr1_122299953 0 122299953 C T C C C C C C C T C C C C C C C C C C
1 chr1_122301988 0 122301988 T T T T T T T T T T C T T T T T T T T T
1 chr1_122302194 0 122302194 A A A A A A A A G G G G A A A A A A A A
1 chr1_122311080 0 122311080 G G G G G G G G A A A A G G G G G G G G
1 chr1_122314748 0 122314748 T T T T T T T T C C C C T T T T T T T T
1 chr1_122316977 0 122316977 C C G G C G C C C C C C C C C C C C C C
1 chr1_122317437 0 122317437 G G G G G G G G A A A A G G G G G G G G
1 chr1_122323744 0 122323744 C C C C C T C C C C C C C C C C C C C C
1 chr1_122329645 0 122329645 T T T T T T T T G G G G T T T T T T T T
1 chr1_122332351 0 122332351 C C C C C C C C T T T T C C C C C C C C
1 chr1_122338655 0 122338655 C C C C C C C C C C C C C C C C T T C C
1 chr1_122339744 0 122339744 G G G G G G G G G G G G G G C C G G G G
1 chr1_122341569 0 122341569 C C C C C C T T C C C C C C C C C C C C
1 chr1_122343830 0 122343830 C C C C C C C C G G G G C C C C C C C C
1 chr1_122352572 0 122352572 A A A A A A A A A G A A A A A A A G A A
1 chr1_122352773 0 122352773 T T T T T T T T C T T T T T T T T T T T
1 chr1_122353261 0 122353261 C C C C C C C C A A A A C C C C C C C C
1 chr1_122366698 0 122366698 C C C C C C C C C C C C C C C C T T C C
1 chr1_122371096 0 122371096 C C C C C C C C T T T T C C C C C C C C
1 chr1_122372041 0 122372041 C C C C C C C C C C C C C T C C C C C C
1 chr1_122372075 0 122372075 A A A A A A A A A A A A A A A A C C A A
1 chr1_122376427 0 122376427 G G T T T T T T T T T T T T T T T T G G
1 chr1_122382243 0 122382243 T T T T T T T T A A A A T T T T T T T T
1 chr1_122382394 0 122382394 T T T T T T T T T T T T C T T T T T T T
1 chr1_122392894 0 122392894 G G G G G T G G G G G G G G G G G G G G
1 chr1_122398029 0 122398029 T T T T T T T T G T G G T T T T T T T T
1 chr1_122403015 0 122403015 T T T T T T T T T T T T T T T T A T T T
1 chr1_122403907 0 122403907 C C A A A C C C C C C C C C C C C C C C
1 chr1_122405619 0 122405619 A A A A A A A A A A G G A A A A A A A A
1 chr1_122409046 0 122409046 G G G G A G G G G G G G G G G G G G G G
1 chr1_122434301 0 122434301 T T T T T T T T T T T T C C T T T T T T
1 chr1_122438602 0 122438602 C C C C C C C C C G C C C C C C C C C C
1 chr1_122441676 0 122441676 C T T T T T T T T T T T T T T T T T T T
1 chr1_122446452 0 122446452 T T T T T T T T T T T T T T T T A T T T
1 chr1_122461640 0 122461640 C C C C C C C C C C C C C T C C C C C C
1 chr1_122466234 0 122466234 A A A G A A A A A A A A A A A A A A A A
1 chr1_122468643 0 122468643 A A A A A A A A G G G G A A A A A A A A
1 chr1_122471180 0 122471180 G G G G G G G G G G G G G G C G G G G G
1 chr1_122472150 0 122472150 C C C C C C C C C C C C C C C C C T C C
1 chr1_122485378 0 122485378 G G G G G G G G G G G G G G A A G G G G
1 chr1_122491500 0 122491500 C C C C C C C C C C C C C C A C C C C C
1 chr1_122492510 0 122492510 G G T T G T G G G G G G G G G G G G G G
1 chr1_122494656 0 122494656 G G G G G G G G G G G G A G G G G G G G
1 chr1_122497032 0 122497032 C C C C C C C C C C C C C C C C C T C C
1 chr1_122504323 0 122504323 G G G G G G G G A A A G G G G G G G G G
1 chr1_122506421 0 122506421 A A A A A A A A G G A G A A A A A A A A
1 chr1_122508311 0 122508311 A A A A A A A A A A A A A A A A A G A A
1 chr1_122511871 0 122511871 C T C C C C C C C C C C C C C C C C C C
1 chr1_122514590 0 122514590 T T T T C T T T T T T T T T T T T T T T
1 chr1_122516672 0 122516672 A A A A A A A A G G G G A A A A A A A A
1 chr1_122518197 0 122518197 C C C C C T C C C C C C C C C C C C C C
1 chr1_122522780 0 122522780 C C C C C C C C C C C C C T C C C C C C
1 chr1_122523073 0 122523073 G G G G G G G G G G G G G G G G A A G G
1 chr1_122532392 0 122532392 A A A A A A A A A A A A A A A A T T A A
1 chr1_122539541 0 122539541 A A A A A A A A C C C C A A A A A A A A
1 chr1_122541024 0 122541024 G G A G G G G G G G G G G G G G G G G G
1 chr1_122542325 0 122542325 G G G G G G G G A A A A G G G G G G G G
1 chr1_122542993 0 122542993 A A A A A A A A A A A A G G G G G G A A
1 chr1_122548204 0 122548204 G G G G A G G G G G G G G G G G G G G G
1 chr1_122548409 0 122548409 T T T T T T T T G G G G T T T T T T T T
1 chr1_122552578 0 122552578 C C C C C C C C C C C C C G C C C C C C
1 chr1_122562504 0 122562504 C C C C C T C C C C C C C C C C C C C C
1 chr1_122565113 0 122565113 C C C C C C C C C C C C T T C C C C C C
1 chr1_122566836 0 122566836 C C C C C C C C C C C C A C C C C C C C
1 chr1_122569939 0 122569939 G G G G G G G G C C C C G G G G G G G G
1 chr1_122570999 0 122570999 C C C C C C C C T T T T C C C C C C C C
1 chr1_122581562 0 122581562 C C C C A C C C C C C C C C C C C C C C
1 chr1_122583369 0 122583369 C C C C C C C C C C C C T T C C C C C C
1 chr1_122583849 0 122583849 T T C C C C T T C C C C C C T T T T T T
1 chr1_122584997 0 122584997 G G G G G G G G A A A A G G G G G G G G
1 chr1_122585833 0 122585833 A A A A A C A A A A A A A A A A A A A A
1 chr1_122590997 0 122590997 A A A A A A A A T T T T A A A A A A A A
1 chr1_122603574 0 122603574 C C C C C C C C C C C C C C T T C C C C
1 chr1_122608095 0 122608095 C C C C C C C C C C C C T T C C C C C C
1 chr1_122622512 0 122622512 C C G G G G G G G G G G G G G G G G C C
1 chr1_122624771 0 122624771 G G G G A G G G G G G G G G G G G G G G
1 chr1_122628054 0 122628054 A A G G G G G G G G G G G G G G G G A A
1 chr1_122628252 0 122628252 G G C C C C G G G G G G G G G G G G G G
1 chr1_122630212 0 122630212 C C C C C C C C C C C C T T C C C C C C
1 chr1_122631070 0 122631070 G G G G G G G G G G G G G G G G A G G G
1 chr1_122643889 0 122643889 C C C C C C C C C C C C C C C T C C C C
1 chr1_122648388 0 122648388 G G G G G G G G G G G G G G G G G T G G
1 chr1_122651604 0 122651604 A A A A A A A A A A A A A A A A A G A A
1 chr1_122653395 0 122653395 A G G G G G G G G G G G G G G G G G G G
1 chr1_122654356 0 122654356 C C C C C C C C T T T T C C C C C C C C
1 chr1_122662202 0 122662202 G G G G G G G G C G G G G G G G G G G G
1 chr1_122664193 0 122664193 G G G G G G G G A G G G G G G G G G G G
1 chr1_122667050 0 122667050 A G G G G G G G G G G G G G G G G G G G
1 chr1_122669831 0 122669831 G G G G G G G G G G G G A G G G G G G G
1 chr1_122670115 0 122670115 A A A A A A A A A G A A A A A A A A A A
1 chr1_122670512 0 122670512 C C C C C C C C C C C C C C T T C C C C
1 chr1_122673125 0 122673125 A A A A A G A A A G G G A A A A A A A A
1 chr1_122673224 0 122673224 A A A A A G A A A A A A A A A A A A A A
1 chr1_122677621 0 122677621 C C C C C C C C C C C C C T C C C C C C
1 chr1_122680610 0 122680610 A A G G G G A A G G G G G G G G G G A A
1 chr1_122692035 0 122692035 A A G G G G A A G G G G G G G G G G A A
1 chr1_122694290 0 122694290 C C C C C T C C C C C C C C C C C C C C
1 chr1_122704489 0 122704489 A A A A A A A A G G G G A A A A A A A A
1 chr1_122705785 0 122705785 C C C C C C C C T T T T C C C C C C C C
1 chr1_122706446 0 122706446 C C G G C C C C C C C C C C C C C C C C
1 chr1_122709491 0 122709491 G G G G G G G G A A A A G G G G G G G G
1 chr1_122710550 0 122710550 T T T T T T T T T T G T T T T T T T T T
1 chr1_122712880 0 122712880 T T T T T T T T G G G G T T T T T T T T
1 chr1_122713241 0 122713241 C C C C C C C C C C C C C C C C A C C C
1 chr1_122714583 0 122714583 A A A A A A A A G G G G A A A A A A A A
1 chr1_122719237 0 122719237 C C A A A C C C A A A A A A A A A A C C
1 chr1_122719582 0 122719582 C C T T T T C C C C C C C C C C C C C C
1 chr1_122724409 0 122724409 T T T T T T T T A A A A T T T T T T T T
1 chr1_122726199 0 122726199 T T T T T T T T G G G G T T T T T T T T
1 chr1_122729025 0 122729025 A A A A A G A A A A A A A A A A A A A A
1 chr1_122735653 0 122735653 G G A A A A G G A A A A A A A A A A G G
1 chr1_122739030 0 122739030 G G G G G G G G A A A A G G G G G G G G
1 chr1_122739473 0 122739473 C T C C C C C C C C C C C C C C C C C C
1 chr1_122744738 0 122744738 G G A A A G G G G G G G G G G G G G G G
1 chr1_122750835 0 122750835 A A G G G G A A G G A G G G G G G G A A
1 chr1_122751219 0 122751219 C C C C C C C C C T T T C C C C C C C C
1 chr1_122756102 0 122756102 A A G G G G A A G G G G G G G G G G A A
1 chr1_122759673 0 122759673 G G A A A A G G G G G G G G G G G G G G
1 chr1_122760280 0 122760280 C T C C C C C C C C C C C C C C C C C C
1 chr1_122763356 0 122763356 T T T T T T T T T T T T T T T T C T T T
1 chr1_122764026 0 122764026 C C T T C T C C C C C C C C C C C C C C
1 chr1_122767780 0 122767780 T T T T T T T T T T T T T T C T T T T T
1 chr1_122769659 0 122769659 G G G G G T G G G G G G G G G G G G G G
1 chr1_122774452 0 122774452 G G G G G G G G G G G G G G G G A G G G
1 chr1_122776235 0 122776235 G G A A A G G G G G G G G G G G G G G G
1 chr1_122778847 0 122778847 A A A A A A A A A A A A A A A G A A A A
1 chr1_122779530 0 122779530 T T T T T T T T G T T T T T T T T T T T
1 chr1_122782863 0 122782863 C T C C C C T T C C C C C C C C C C C C
1 chr1_122784584 0 122784584 C C C C C C C C C C C C T T C C C C C C
1 chr1_122784634 0 122784634 C T C C C C T T C C C C C C C C C C C C
1 chr1_122786239 0 122786239 C C C C C C C C T T T T C C C T C C C C
1 chr1_122786524 0 122786524 T T T T T T T T T T T T G G G G T T T T
1 chr1_122788138 0 122788138 C C C C C C C C C C C C C G C C C C C C
1 chr1_122789872 0 122789872 A A A A A A A A C C A A A A A A A A A A
1 chr1_122792067 0 122792067 C C C C C C C C C C C T C C C C C C C C
1 chr1_122796156 0 122796156 C C C C C C C C T T T T C C C C C C C C
1 chr1_122798824 0 122798824 A A G G G G G G G G G G G G G G G G G G
1 chr1_122801500 0 122801500 A A A A A A A A A A A A A A C C A A A A
1 chr1_122803360 0 122803360 C C C C C C C C T T T T C C C C C C C C
1 chr1_122806155 0 122806155 T T T T T T T T T T T T C T T T T T T T
1 chr1_122807127 0 122807127 C C C C C C C C C C C C C C T T C C C C
1 chr1_122809100 0 122809100 A A A A A A A A A A A A A G G G G G A A
1 chr1_122814805 0 122814805 G G G G G G G G A A A A G G G G G G A A
1 chr1_122819043 0 122819043 C C A A C C C C C C C C C C C C C C C C
1 chr1_122819185 0 122819185 C C C C C C C C C C C C T T T T T T C C
1 chr1_122820108 0 122820108 C C C C C C T T C C C C C C C C C C C C
1 chr1_122822353 0 122822353 A A A A A A A A A A A A A A G G A A A A
1 chr1_122828094 0 122828094 T T T T A T T T T T T T T T T T T T T T
1 chr1_122834312 0 122834312 A A A A A A A A A A A A A G A A A A A A
1 chr1_122835911 0 122835911 G G G G G G G G A A A A G G G G G G G G
1 chr1_122836634 0 122836634 A A A A A A A A G G G G A A A A A A A A
1 chr1_122838332 0 122838332 T T T T T T T T G G G G T T T T T T T T
1 chr1_122844100 0 122844100 G G G G G G G G G G G G A A A A A A G G
1 chr1_122857295 0 122857295 G G A A A A G G G G G G G G G G G G G G
1 chr1_122864854 0 122864854 G G G G G G G G G G G G C C C C C C G G
1 chr1_122880249 0 122880249 C C C C C C C C C C C C C C C C T T C C
1 chr1_122886238 0 122886238 G G G G G G G G A A A A G G G G G G G G
1 chr1_122888761 0 122888761 A A G G G G A A G G G G G G G G G G A A
1 chr1_122890703 0 122890703 T T G G G G T T G G G G G G G G G G T T
1 chr1_122893406 0 122893406 A A A A A A A A G G G G A A A A A A A A
1 chr1_122900260 0 122900260 A A A A A A A A G G G G A A A A A A A A
1 chr1_122905215 0 122905215 C C C T C C C C C C C C C C C C C C C C
1 chr1_122905780 0 122905780 A A A A A A A A A A A A G G A A A A A A
1 chr1_122906499 0 122906499 C C T T C T C C C C C C C C C C C C C C
1 chr1_122907490 0 122907490 C C T T T T C C T T T T T T C C C C C C
1 chr1_122915540 0 122915540 T T A T T T T T T T T T T T T T T T T T
1 chr1_122915598 0 122915598 A A A A A A A A A C A A A A A A A A A A
1 chr1_122929372 0 122929372 C C A C C C C C C C C C C C C C C C C C
1 chr1_122934090 0 122934090 G G G G G G G G A G A A G G G G G G G G
1 chr1_122934908 0 122934908 G G G G A G G G G G G G G G G G G G G G
1 chr1_122935181 0 122935181 C C A A A A C C A A A A A A A A A A C C
1 chr1_122942125 0 122942125 C C C C C C T T C C C C C C C C C C C C
1 chr1_122944315 0 122944315 G G G G G G G G G G G G A G G G G G G G
1 chr1_122944916 0 122944916 C C C C C C C C T T T T C C C C C C C C
1 chr1_122945275 0 122945275 C T C C C C C C C C C C C C C C C C C C
1 chr1_122952875 0 122952875 C C C C C C T T C C C C C C C C C C C C
1 chr1_122957959 0 122957959 C C C C C C C C C C C C C C C T C C C C
1 chr1_122958753 0 122958753 G G G G G G G G G G G G A A A A A A G G
1 chr1_122962501 0 122962501 A A A A A A A A G G G G G G G G G G A A
1 chr1_122962757 0 122962757 C C C C C C C C C C C C C C T T C C C C
1 chr1_122963351 0 122963351 A A A A A A A A A A A A T T A A T T A A
1 chr1_122965684 0 122965684 C C C C C C C C C C C C T T T T T T C C
1 chr1_122968039 0 122968039 T T C C C C T T T T T T T T T T T T T T
1 chr1_122968232 0 122968232 C C C C C C C C C C C C C C C C A A C C
1 chr1_122971545 0 122971545 G G C C C C G G C C C C C C C C C C G G
1 chr1_122975391 0 122975391 C C T T T T C C C C C C C C C C C C C C
1 chr1_122981896 0 122981896 T T T T T T T T T T T T T T T T C C T T
1 chr1_122982354 0 122982354 C C C C C C C C C C C C T T C C C C C C
1 chr1_122986418 0 122986418 G G G G G G A A G G G G G G G G G G G G
1 chr1_122987176 0 122987176 G G A A A G G G G G G G G G G G G G G G
1 chr1_122990344 0 122990344 A A A A A A A A A A A A G G G G A A A A
1 chr1_122995230 0 122995230 C C C C C C C C T T T T C C C C C C C C
1 chr1_123001361 0 123001361 C C C C C C C C C C C C C C C T C C C C
1 chr1_123003761 0 123003761 G G G G G G T T G G G G G G G G G G G G
1 chr1_123006896 0 123006896 G G G G G G G G T T T T G G G G G G G G
1 chr1_123007411 0 123007411 T T T T T T T T T T T T T T T T C C T T
1 chr1_123007533 0 123007533 C C C C C C C C G G G G C G C C G G C C
1 chr1_123008510 0 123008510 T T T T T T T T C T C C T T T T T T T T
1 chr1_123009363 0 123009363 C C C C C C C C C T C C C C C C C C C C
1 chr1_123018320 0 123018320 C C C C C C C C G G G G C C C C C C C C
1 chr1_123031113 0 123031113 C C C C C C C C C C C C C T C C C C C C
1 chr1_123034758 0 123034758 C C C C C T C C T T T T C C C C T T C C
1 chr1_123039719 0 123039719 G G A A A A G G A A A A A A A A A A G G
1 chr1_123044570 0 123044570 G G A A A A A A A A A A A A A A A A A A
1 chr1_123052793 0 123052793 G G G G G G G G G G G G G G G G A G G G
1 chr1_123056106 0 123056106 G G G G A G G G G G G G G G G G G G G G
1 chr1_123058022 0 123058022 C C C C C T C C C C C C C C C C C C C C
1 chr1_123060179 0 123060179 G G C C C C G G C C C C C C C C C C G G
1 chr1_123062666 0 123062666 G G G G G G G G G G G G G T G G G G G G
1 chr1_123063439 0 123063439 C C C C C C C C C C C G C C C C C C C C
1 chr1_123063503 0 123063503 T T T T T T T T T T T T A T T T T T T T
1 chr1_123063671 0 123063671 C C C C C C A A C C C C C C C C C C C C
1 chr1_123064994 0 123064994 T T T T T T T T T T T T G T T T T T T T
1 chr1_123065707 0 123065707 T T T T T T T T G G G G T T T T T T T T
1 chr1_123077140 0 123077140 C C C C C C C C T T T T C C C C C C C C
1 chr1_123080076 0 123080076 G G A A A A A A A A A A A A A A A A G G
1 chr1_123080117 0 123080117 G G G G G G G G G G G G A G G G G G G G
1 chr1_123085910 0 123085910 G G G G G G G G A G A G G G G G G G G G
1 chr1_123099169 0 123099169 C C C C C C C C T T T T C C C C C C C C
1 chr1_123100499 0 123100499 C C C C C C C C C C C C C T C C C C C C
1 chr1_123102026 0 123102026 G G G G G G G G G G G G A G G G G G G G
1 chr1_123103969 0 123103969 C C C T C C C C C C C C C C C C C C C C
1 chr1_123105517 0 123105517 G G G G G G G G G G C G G G G G G G G G
1 chr1_123114785 0 123114785 T T T T T T T T C C C C T T T T T T T T
1 chr1_123116305 0 123116305 C C C C C C C C T T T T C C C C C C C C
1 chr1_123119515 0 123119515 G G G G G G G G G G G G A G G G G G G G
1 chr1_123119792 0 123119792 G G G G G G G G G G G G G G T T G G G G
1 chr1_123122956 0 123122956 G G A A A A G G G G G G G G G G G G G G
1 chr1_123124391 0 123124391 A A A A A A A A G G G G A A A A A A A A
1 chr1_123126798 0 123126798 C C C C C C C C C T C C C C C C C C C C
1 chr1_123126852 0 123126852 G G A A A G G G G G G G G G G G G G G G
1 chr1_123135591 0 123135591 T T T T T T T T C C C C T T T T T T T T
1 chr1_123136592 0 123136592 T T T T T T T T G G G G T T T T T T T T
1 chr1_123136667 0 123136667 G G G G G G G G C C C C G G G G G G G G
1 chr1_123140989 0 123140989 G G G G G G G G G G G G G G A G G G G G
1 chr1_123144437 0 123144437 T T T T T T T T T T T T C T T T C C T T
1 chr1_123146179 0 123146179 A G A A A A A A A A A A A A A A A A A A
1 chr1_123147555 0 123147555 T T T T T T T T C C C C T T T T T T T T
1 chr1_123147609 0 123147609 C C C C C C C C A A A A C C C C C C C C
1 chr1_123151923 0 123151923 A A A A A A A A A A A A G G A A A A A A
1 chr1_123155262 0 123155262 T T T T T T T T G G G G T T T T T T T T
1 chr1_123158529 0 123158529 T T T T T T T T T T C T T T T T T T T T
1 chr1_123176280 0 123176280 G G G G G G G G A A A A G G G G G G G G
1 chr1_123176475 0 123176475 C C C C C C C C C C C T C C C C C C C C
1 chr1_123180508 0 123180508 G G G G G G G G A A A A G G G G G G G G
1 chr1_123184782 0 123184782 T T T T T T T T T T T T T T T T C C T T
1 chr1_123185736 0 123185736 C C C C C C C C C C C C C T C C C C C C
1 chr1_123188921 0 123188921 G G G G G G G G A A A G G G G G G G G G
1 chr1_123189506 0 123189506 C C C C C C T T C C C C C C C C C C C C
1 chr1_123193812 0 123193812 G G G G G G G G A A A A A A G G G G G G
1 chr1_123194715 0 123194715 C C C T C C C C C C C C C C C C C C C C
1 chr1_123195549 0 123195549 G G A A G G G G G G G G G G G G G G G G
1 chr1_123195856 0 123195856 G G G G G G G G G G G G G T G G G G G G
1 chr1_123200317 0 123200317 G G G G G G G G G T G G G G G G G G G G
1 chr1_123202154 0 123202154 C C C C C T C C C C C C C C C C C C C C
1 chr1_123231867 0 123231867 C C T T T T C C T T T T T T T T T T C C
1 chr1_123232767 0 123232767 A A A A A A A A C C C C A A A A A A A A
1 chr1_123235889 0 123235889 T T T T T T T T C C C C T T T T T T T T
1 chr1_123236186 0 123236186 C C A C C C C C C C C C C C C C C C C C
1 chr1_123236820 0 123236820 C C C C C C C C T T T T C C C C C C C C
1 chr1_123237968 0 123237968 C C C C C C C C G G G G C C C C C C C C
1 chr1_123241879 0 123241879 T T T T T T T T T T A T T T T T T T T T
1 chr1_123244329 0 123244329 G G G G G G G G G G G G A G G G G G G G
1 chr1_123249394 0 123249394 G G G G G G A A G G G G G G G G G G G G
1 chr1_123250811 0 123250811 A G G G G G G G G G G G G G G G G G G G
1 chr1_123256182 0 123256182 G G G G G G G G T T T T G G G G G G G G
1 chr1_123261142 0 123261142 G G G G G G G G C C C C G G G G G G G G
1 chr1_123265201 0 123265201 C C C C T T C C C C C C C C C C C C C C
1 chr1_123265473 0 123265473 G G G G G G G G G G G G G T G G G G G G
1 chr1_123268457 0 123268457 C C C C C C C C C C C C C C C C G G C C
1 chr1_123271902 0 123271902 C C C C C C C C C C C C C T C C C C C C
1 chr1_123275978 0 123275978 G G G G G G G G T T T T G G G G G G G G
1 chr1_123277718 0 123277718 C C C C C C C C C T C C C C C C C C C C
1 chr1_123278632 0 123278632 A A G G G G A A A A A A A A A A A A A A
1 chr1_123282948 0 123282948 G G G G G G A A G G G G G G G G G G G G
1 chr1_123284368 0 123284368 A G A A A A A A A A A A A A A A A A G G
1 chr1_123288711 0 123288711 A A A A A A A A A A A A A A A A G G A A
1 chr1_123289153 0 123289153 G G G G G G G G G G A G G G G G G G G G
1 chr1_123299441 0 123299441 T T T T T T T T T T A T T T T T T T T T
1 chr1_123307229 0 123307229 C C C C C C C C C C C C A C C C C C C C
1 chr1_123314887 0 123314887 G G G G G G G G A A A A G G G G G G G G
1 chr1_123328645 0 123328645 G G G G G G G G G G G G G G A G G G G G
1 chr1_123330118 0 123330118 C C C C C C C C C C C C A C C C C C C C
1 chr1_123336321 0 123336321 A A A A A A A A G G G G A A A A A A A A
1 chr1_123338665 0 123338665 G G G G G G G G C C C C G G G G G G G G
1 chr1_123340147 0 123340147 T T T T C T T T T T T T T T T T T T T T
1 chr1_123347846 0 123347846 A A A A A A A A G G G G A A A A A A A A
1 chr1_123349471 0 123349471 A A A A A A A A A A A A A A A A G G A A
1 chr1_123350333 0 123350333 G G G G G G G G C C C C G G G G G G G G
1 chr1_123353359 0 123353359 G G G G G G G G A A A A G G G G G G G G
1 chr1_123358569 0 123358569 A A A A A A A A G G G G G G G G G G A A
1 chr1_123358718 0 123358718 A A A A A A A A G G G G A A A A A A A A
1 chr1_123365383 0 123365383 A A A A A A A A A A A A G G G G A A A A
1 chr1_123375832 0 123375832 A A G G G G A A G G G G G G G G G G A A
1 chr1_123378010 0 123378010 C C C C C C C C A A A A C C C C C C C C
1 chr1_123378828 0 123378828 C C C C C C C C C C C C C C C G C C C C
1 chr1_123404806 0 123404806 C C C C C T C C C C C C C C C C C C C C
1 chr1_123405836 0 123405836 G G A A A A G G A A A A A A A A A A G G
1 chr1_123411583 0 123411583 A A A A A A A A G G G G A A A A A A A A
1 chr1_123417161 0 123417161 T T T T T T T T T T T T T T T T C C T T
1 chr1_123424335 0 123424335 G G G G G G G G C C C C G G G G G G G G
1 chr1_123425166 0 123425166 C C C C C C C C C C C C C C A C C C C C
1 chr1_123425975 0 123425975 G G G G G G G G G G G G A G G G G G G G
1 chr1_123427490 0 123427490 G G G G G G G G G G G G G G G G C C G G
1 chr1_123436612 0 123436612 A A A A A A A A G G G G G G G G G G A A
1 chr1_123439715 0 123439715 A A A A A A A A A A A A A A A A C C A A
1 chr1_123440243 0 123440243 C C C C C T C C C C C C C C C C C C C C
1 chr1_123442183 0 123442183 G G G G A G G G A A A A G G G G G G G G
1 chr1_123442813 0 123442813 C C G G C C C C C C C C C C C C C C C C
1 chr1_123445286 0 123445286 T T T T T T T T T T T T T T C C T T T T
1 chr1_123449039 0 123449039 G G G G A G G G G G G G G G G G G G G G
1 chr1_123450772 0 123450772 G G G G G G G G G G G T G G G G G G G G
1 chr1_123451594 0 123451594 C C C C C C C C T T C T C C C C C C C C
1 chr1_123453364 0 123453364 C C C C C C C C T T T T C C C C C C C C
1 chr1_123456594 0 123456594 G G G G G G G G G G A G G G G G G G G G
1 chr1_123456621 0 123456621 A G G G G G G G G G G G G G G G G G G G
1 chr1_123461625 0 123461625 G G G G G G G G G G G G G G A G G G G G
1 chr1_123462061 0 123462061 G G G G G G G G G G G G G G A G G G G G
1 chr1_123468261 0 123468261 T T T T T T T T G G G G T T T T T T T T
1 chr1_123472487 0 123472487 C C G G G G C C C C C C C C C C C C C C
1 chr1_123477015 0 123477015 T T T T T T T T A A A A T T T T T T T T
1 chr1_123482086 0 123482086 G G G G G G G G A A A A G G G G G G G G
1 chr1_123493354 0 123493354 G G A G G G G G G G G G G G G G G G G G
1 chr1_123494784 0 123494784 A A A A A A A A A A A A G G A A A A A A
1 chr1_123514039 0 123514039 T T T T T T T T T T T T G T T T T T T T
1 chr1_123518792 0 123518792 A A A A A A A A G G G G A A A A A A A A
1 chr1_123519058 0 123519058 A G G G G G G G G G G G G G G G G G G G
1 chr1_123521406 0 123521406 T T T T T T C C T T T T T T T T T T T T
1 chr1_123525169 0 123525169 T T C C C C T T T T T T T T T T T T T T
1 chr1_123531314 0 123531314 G G G G G T G G G G G G G G G G G G G G
1 chr1_123534376 0 123534376 A A A G A A A A A A A A A A A A A A A A
1 chr1_123537849 0 123537849 T T T T T T T T C C C C T T T T T T T T
1 chr1_123537868 0 123537868 A A A A A A A A C C C C A A A A A A A A
1 chr1_123542290 0 123542290 G G G G A G G G G G G G G G G G G G G G
1 chr1_123542706 0 123542706 G G A A A A G G G G G G G G G G G G G G
1 chr1_123546315 0 123546315 C C C C C C C C C C C C C C C C T T C C
1 chr1_123546803 0 123546803 T T T T T T T T T T T T T T T T C C T T
1 chr1_123551322 0 123551322 G G A A A A G G G G G G G G G G G G G G
1 chr1_123552688 0 123552688 G G G G G G G G A A A A G G G G G G G G
1 chr1_123552964 0 123552964 T T T T T T T T C C C C T T T T T T T T
1 chr1_123561185 0 123561185 A A A A A A A A T T T T A A A A A A A A
1 chr1_123563061 0 123563061 G G A A A A G G A A A A A A A A A A G G
1 chr1_123571017 0 123571017 C C C C C C C C T T T T C C C C C C C C
1 chr1_123571890 0 123571890 C C C C C C C C T T T T C C C C C C C C
1 chr1_123572067 0 123572067 A A A A A A A A G G G G A A A A A A A A
1 chr1_123581392 0 123581392 T T T T T T T T T T T T C T T T T T T T
1 chr1_123585661 0 123585661 C C C C C C T T C C C C C C C C C C C C
1 chr1_123597816 0 123597816 C C C C C C C C T T T T C C C C C C C C
1 chr1_123598468 0 123598468 G G G G C G G G G G G G G G G G G G G G
1 chr1_123604867 0 123604867 A A A A A A A A G G G G A A A A A A A A
1 chr1_123605598 0 123605598 C C C C C C C C T T T T C C C C C C C C
1 chr1_123616081 0 123616081 C C C C C C C C T T T T C C C C C C C C
1 chr1_123616740 0 123616740 T T T T C T T T T T T T T T T T T T T T
1 chr1_123625317 0 123625317 A G G G G G G G G G G G G G G G G G G G
1 chr1_123630190 0 123630190 C C C C C C C C C C C C C C T T C C C C
1 chr1_123642034 0 123642034 G G G G G G G G G G G G C C G G G G G G
1 chr1_123657359 0 123657359 G G G G G G G G G G G G G G C C G G G G
1 chr1_123668868 0 123668868 T T T T T T T T T T T T G T T T T T T T
1 chr1_123679256 0 123679256 C C C C A C C C C C C C C C C C C C C C
1 chr1_123680047 0 123680047 G G G G G G G G G G G G G G G G C C G G
1 chr1_123680464 0 123680464 A A A A A A A A C C C C A A A A A A A A
1 chr1_123681202 0 123681202 A A A A A G A A A A A A A A A A A A A A
1 chr1_123683859 0 123683859 T T T T T T T T T T T T T T G G T T T T
1 chr1_123702115 0 123702115 T T T T T T T T G T G G T T T T T T T T
1 chr1_123704745 0 123704745 C C C C C C C C T T T T C C C C C C C C
1 chr1_123712473 0 123712473 G G G G G G G G G T T T G G G G G G G G
1 chr1_123716561 0 123716561 C C C C C C C C C C C C C T C C C C C C
1 chr1_123719209 0 123719209 C T C C C C C C C C C C C C C C C C C C
1 chr1_123720474 0 123720474 T T T T T T T T C T T T T T T T T T T T
1 chr1_123724595 0 123724595 T T T T T T T T T T T T T T C T T T T T
1 chr1_123730626 0 123730626 A A A A A A A A A G A A A A A A A A A A
1 chr1_123730670 0 123730670 G G G G G G G G C G C G G G G G G G G G
1 chr1_123737755 0 123737755 C T T T T T T T T T T T T T T T T T T T
1 chr1_123757745 0 123757745 G G G G G G G G G G G G G G G G T T G G
1 chr1_123768731 0 123768731 G G G G G G G G G G A A G G G G G G G G
1 chr1_123775107 0 123775107 G G G G G G G G T T T T G G G G G G G G
1 chr1_123775793 0 123775793 A A A A A A A A A G A G A A A A A A A A
1 chr1_123781087 0 123781087 G G G G G G G G G G G G A G G G G G G G
1 chr1_123781177 0 123781177 C C C T C T C C C C C C C C C C C C C C
1 chr1_123786369 0 123786369 G G G G G G G G G G G G A A G G G G G G
1 chr1_123786392 0 123786392 T T C T T T T T T T T T T T T T T T T T
1 chr1_123787222 0 123787222 C C C C C C T T C C C C C C C C C C C C
1 chr1_123793932 0 123793932 T T T T T T T T T T T T G G T T T T T T
1 chr1_123795904 0 123795904 A A G G G G G G G G G G G G G G G G G G
1 chr1_123796759 0 123796759 A A A A A A A A C C C C A A A A A A A A
1 chr1_123801786 0 123801786 C C C C C C C C T T C T C C C C C C C C
1 chr1_123807758 0 123807758 G G G T G G G G G G G G G G G G G G G G
1 chr1_123813391 0 123813391 A A G G A A A A A A A A A A A A A A A A
1 chr1_123817332 0 123817332 C C C T C C C C C C C C C C C C C C C C
1 chr1_123818036 0 123818036 C C C C C T C C C C C C C C C C C C C C
1 chr1_123828189 0 123828189 C C C C C C C C C C C C C T C C C C C C
1 chr1_123830714 0 123830714 G G G G G G G G G G G G G G G G T T G G
1 chr1_123832375 0 123832375 C C C C C C C C C C C C C T C C C C C C
1 chr1_123836655 0 123836655 C C T T C C C C C C C C C C C C C C C C
1 chr1_123840915 0 123840915 G G A G G G G G G G G G G G G G G G G G
1 chr1_123842739 0 123842739 T T T T T T T T G G G G T T T T T T T T
1 chr1_123843638 0 123843638 C C C C C C C C C C C G C C C C C C C C
1 chr1_123845766 0 123845766 A G G G G G G G G G G G G G G G G G A A
1 chr1_123846222 0 123846222 A A A A A A A A G G G G A A A A A A A A
1 chr1_123850708 0 123850708 C T C C C C T T C C C C C C C C C C C C
1 chr1_123854366 0 123854366 C C C C C C C C C C C C T T C C C C C C
1 chr1_123855114 0 123855114 C C C C C C C C C C C C T T C C C C C C
1 chr1_123855227 0 123855227 A T T T T T T T T T T T T T T T T T T T
1 chr1_123857215 0 123857215 G G G G G G G G C C C C G G G G G G G G
1 chr1_123862989 0 123862989 G G T T T T T T T T T T T T T T T T T T
1 chr1_123864399 0 123864399 A A A A A A A A A C A A A A A A A A A A
1 chr1_123868635 0 123868635 T T T T T T T T C C C C T T T T T T T T
1 chr1_123869577 0 123869577 C C C C C C C C G G G G C C C C C C C C
1 chr1_123873427 0 123873427 A A A A A A A A A A G G A A A A A A A A
1 chr1_123878750 0 123878750 A A A A A A A A A A A A T T A A A A A A
1 chr1_123879361 0 123879361 C C C C C C C C T T C C C C C C C C C C
1 chr1_123883264 0 123883264 T T T T T T T T G G G G T T T T T T T T
1 chr1_123883775 0 123883775 C C C C C T C C C C C C C C C C C C C C
1 chr1_123885042 0 123885042 A A A A A A A A G G G G A A A A A A A A
1 chr1_123889083 0 123889083 G G A G G G G G G G G G G G G G G G G G
1 chr1_123892391 0 123892391 G G G G A G G G G G G G G G G G G G G G
1 chr1_123894842 0 123894842 C C C C C C C C C C C C C C C T C C C C
1 chr1_123896776 0 123896776 C C C C C C C C T T T T C C C C C C C C
1 chr1_123898173 0 123898173 G G G G G G G G A A A G G G G G G G G G
1 chr1_123903069 0 123903069 A A A A A A A A A A A A G G A A A A A A
1 chr1_123903305 0 123903305 G G G G G G G G G G A G G G G G G G G G
1 chr1_123908003 0 123908003 C C C C C C C C C C C C C C C T C C C C
1 chr1_123915689 0 123915689 A A A A A A A A G G G G A A A A A A A A
1 chr1_123918315 0 123918315 A A A A A A A A G G G G A A A A A A A A
1 chr1_123926465 0 123926465 C C C C C C C C C C C T C C C C C C C C
1 chr1_123933860 0 123933860 G G G G G G G G A G A G G G G G G G G G
1 chr1_123936547 0 123936547 T T C C C C T T C C C C C C C C C C T T
1 chr1_123942034 0 123942034 C C C C C C C C A A A A C C C C C C C C
1 chr1_123943313 0 123943313 G G G G G G G G C C C C G G G G G G G G
1 chr1_123964793 0 123964793 G G G G G G G G G G G G G G A G G G G G
1 chr1_123973587 0 123973587 A A A A A A A A A A A A A G A A A A A A
1 chr1_123979923 0 123979923 C C T T T T T T T T T T T T T T T T T T
1 chr1_123980199 0 123980199 G G G G G G G G G G G G A G G G G G G G
1 chr1_123981287 0 123981287 C C C C C C C C C C C C C G C C C C C C
1 chr1_124003572 0 124003572 C C T T C T C C C C C C C C C C C C C C
1 chr1_124008278 0 124008278 G G G G G G G G G G G G G G C C G G G G
1 chr1_124011064 0 124011064 G G G G G G G G G G G G A G G G G G G G
1 chr1_124033146 0 124033146 T T T T T T T T T T T T T T C T T T T T
1 chr1_124042250 0 124042250 C G G G G G G G G G G G G G G G G G G G
1 chr1_124044415 0 124044415 G G G G G G G G G G G G A G G G A A G G
1 chr1_124071862 0 124071862 A A A A A A A A A A A A A A A G A A A A
1 chr1_124073094 0 124073094 A A G G A A A A A A A A A A A A A A A A
1 chr1_124073730 0 124073730 G G G G G G A A G G G G G G G G G G G G
1 chr1_124091178 0 124091178 G G G G G G G G G G G T G G G G G G G G
1 chr1_124096035 0 124096035 C C C C C C C C A A A A C C C C C C C C
1 chr1_124112120 0 124112120 T T T T T T G G T T T T T T T T T T T T
1 chr1_124113289 0 124113289 G G G G G G G G G G G G A A A A G G G G
1 chr1_124120205 0 124120205 C C T T T T C C T T T T T T T T T T C C
1 chr1_124123310 0 124123310 A A A A A A A A A A A A A A A A T T A A
1 chr1_124123341 0 124123341 A A G G G G A A G G G G G G G G G G A A
1 chr1_124125751 0 124125751 T T C T T T T T T T T T T T T T T T T T
1 chr1_124131416 0 124131416 A A A A A A A A A G A G A A A A A A A A
1 chr1_124132191 0 124132191 G G G G G G G G G G G G G G G G A A G G
1 chr1_124132607 0 124132607 C C T T C T C C C T C T C C C C C C C C
1 chr1_124135886 0 124135886 C C C C C C C C C C C C T T T T C C C C
1 chr1_124135965 0 124135965 T T T T T T T T T T T T G G G G T T T T
1 chr1_124143065 0 124143065 A A A A A A A A G G G G A A A A A A A A
1 chr1_124143757 0 124143757 T T T T T T T T C C C C T T T T T T T T
1 chr1_124143935 0 124143935 C C C C C T C C C C C C C C C C C C C C
1 chr1_124148469 0 124148469 T T T T T T C C T T T T T T T T T T T T
1 chr1_124151497 0 124151497 G G A G A G G G G G G G G G G G G G G G
1 chr1_124155697 0 124155697 C C C C C C C C C T C T C C C C C C C C
1 chr1_124162620 0 124162620 G G G G A G G G G G G G G G G G G G G G
1 chr1_124168955 0 124168955 A A G G G G A A G G G G G G G G G G A A
1 chr1_124169115 0 124169115 T T T T T T T T A A A A T T T T T T T T
1 chr1_124170027 0 124170027 T T C C C C T T T T T T T T T T T T T T
1 chr1_124174939 0 124174939 C C C C C T C C C C C C C C C C C C C C
1 chr1_124180615 0 124180615 G G G G G G G G G G G G A G G G G G G G
1 chr1_124187750 0 124187750 A A A A A A A A A G A G A A A A A A A A
1 chr1_124189913 0 124189913 C C C C C C T T C C C C C C C C C C C C
1 chr1_124190174 0 124190174 T T T T T T T T C T C T T T T T T T T T
1 chr1_124191871 0 124191871 C C C C C C C C C C C C C T C C C C C C
1 chr1_124196741 0 124196741 G G G G G G G G A G A A G G G G G G G G
1 chr1_124199777 0 124199777 G G G G G G G G A A A A G G G G G G G G
1 chr1_124201578 0 124201578 T T T T T T T T G G G G T T T T T T T T
1 chr1_124201850 0 124201850 A A A A A A T T A A A A A A A A A A A A
1 chr1_124207023 0 124207023 C C C C C C C C T T C T C C C C C C C C
1 chr1_124208603 0 124208603 G G G G G G G G G G G G G G G G C C G G
1 chr1_124218840 0 124218840 G G A A A A A A A A A A A A A A A A G G
1 chr1_124219007 0 124219007 G G G G G G G G G T T T G G G G G G G G
1 chr1_124220341 0 124220341 C C C C C C C C C C C C C C C C T T C C
1 chr1_124225871 0 124225871 A A A A A A A A G G G G A A A A A A A A
1 chr1_124227076 0 124227076 T T C C C T T T T T T T T T T T T T T T
1 chr1_124231093 0 124231093 G G T T G G G G G G G G G G G G G G G G
1 chr1_124231195 0 124231195 A A A A A A A A A A A G A A A A A A A A
1 chr1_124236144 0 124236144 C C C C C C C C C C C T C C C C C C C C
1 chr1_124245462 0 124245462 C C C C C C C C C C C C C C T T C C C C
1 chr1_124246196 0 124246196 G G G G G G G G G G A G G G G G G G G G
1 chr1_124246345 0 124246345 A A A A A A A A A A A A A A A A A G A A
1 chr1_124254724 0 124254724 G G A A A A G G G G G G G G G G G G G G
1 chr1_124256587 0 124256587 G G G G G G G G A A A A G G G G G G G G
1 chr1_124257497 0 124257497 C C T T T T C C C C C C C C C C C C C C
1 chr1_124260226 0 124260226 T T T T T T T T C T T T T T T T T T T T
1 chr1_124262115 0 124262115 C C C C C C G G C C C C C C C C C C C C
1 chr1_124264770 0 124264770 C C C C C C C C G G G G C C C C C C C C
1 chr1_124267588 0 124267588 C C C C A C C C C C C C C C C C C C C C
1 chr1_124269625 0 124269625 C C C C C C C C G G G G C C C C C C C C
1 chr1_124279963 0 124279963 C C C C C T C C C C C C C C C C C C C C
1 chr1_124285714 0 124285714 T T T T T T T T C C C C T T T T T T T T
1 chr1_124290728 0 124290728 T T T T T T T T T T T T T T C T T T T T
1 chr1_124297399 0 124297399 G G G G G G G G A A A A G G G G G G G G
1 chr1_124313372 0 124313372 T T T T T T T T C C C C T T T T T T T T
1 chr1_124319686 0 124319686 G G G G G G G G A G A G G G G G G G G G
1 chr1_124320886 0 124320886 C C C C C C C C C C C C C C C T C C C C
1 chr1_124321347 0 124321347 T T T T T T T T A A A A T T T T T T T T
1 chr1_124324806 0 124324806 T T T T T T T T C C C C T T T T T T T T
1 chr1_124334490 0 124334490 C C C C C T C C C C C C C C C C C C C C
1 chr1_124339841 0 124339841 A A A A A A A A G G G G A A A A A A A A
1 chr1_124341103 0 124341103 C C C C C C C C C C C C C C A C C C C C
1 chr1_124342497 0 124342497 T T T T T T T T C C C C T T T T T T T T
1 chr1_124344696 0 124344696 G G G G A G G G G G G G G G G G G G G G
1 chr1_124345287 0 124345287 C C C C C C C C A A A A C C C C C C C C
1 chr1_124347449 0 124347449 G G G G G G G G G G G G A G G G G G G G
1 chr1_124348386 0 124348386 A A A A A G A A A A A A A A A A A A A A
1 chr1_124348724 0 124348724 A A A A A G A A A A A A A A A A A A A A
1 chr1_124349273 0 124349273 G G G G G G G G T T T T G G G G G G G G
1 chr1_124357909 0 124357909 C C C C C C C C C C C T C C C C C C T T
1 chr1_124359290 0 124359290 G G G G G G G G A G A G G G G G G G G G
1 chr1_124361377 0 124361377 C C C T C C C C C C C C C C C C C C C C
1 chr1_124362529 0 124362529 A G A A A A A A A A A A A A A A A A A A
1 chr1_124366278 0 124366278 G G G G G G G G G G G G C C C C G G G G
1 chr1_124367784 0 124367784 A A T T T T A A T T T T T T T T T T A A
1 chr1_124369524 0 124369524 A A A A A A A A A A A A A A A A G G A A
1 chr1_124377881 0 124377881 C C C C C C C C C C C C C C C C C T C C
1 chr1_124382684 0 124382684 T T T T T T T T T T T T C T T T T T T T
1 chr1_124390065 0 124390065 C T C C C C C C C C C C C C C C C C C C
1 chr1_124393443 0 124393443 G G G G G G G G G G G G G G G G A A G G
1 chr1_124394707 0 124394707 C C C C C C C C C C C C C C C C C T C C
1 chr1_124396058 0 124396058 C C C C C C A A C C C C C C C C C C C C
1 chr1_124398476 0 124398476 C C C C C C C C C C C C C C C C A C C C
1 chr1_124403276 0 124403276 C C C C C C C C C C C C C T C C C C C C
1 chr1_124404271 0 124404271 A A A A A A A A A G A G A A A A A A A A
1 chr1_124412200 0 124412200 T T T T T T T T G G G G T T T T T T T T
1 chr1_124417958 0 124417958 C C C C C C C C C C C C C T C C C C C C
1 chr1_124419497 0 124419497 G G G G G G G G A A A A G G G G G G G G
1 chr1_124428628 0 124428628 T T T T T T C C T T T T T T T T T T T T
1 chr1_124435529 0 124435529 G G T T G T G G G G G G G G G G G G G G
1 chr1_124450242 0 124450242 G G G G G G G G G G G G A G G G G G G G
1 chr1_124451113 0 124451113 G G G G A G G G G G G G G G G G G G G G
1 chr1_124458912 0 124458912 G G G G G G G G G G G G A A A A A A G G
1 chr1_124458995 0 124458995 G G G G G G G G A A A A G G G G G G G G
1 chr1_124460532 0 124460532 G G G G G G G G G G G G C G G G G G G G
1 chr1_124462497 0 124462497 A A A A A A A A G G G G A A G G G G A A
1 chr1_124463253 0 124463253 G G G G G G G G A A A A G G G G G G G G
1 chr1_124471598 0 124471598 C C C C C C C C C C C C C C C C T T C C
1 chr1_124474557 0 124474557 C C C C C T C C C C C C C C C C C C C C
1 chr1_124477634 0 124477634 T T C T T T T T T T T T T T T T T T T T
1 chr1_124481837 0 124481837 T T T T T T T T C C C C C C C C C C T T
1 chr1_124482158 0 124482158 G G G G G G G G G G G G G G G G A A G G
1 chr1_124490911 0 124490911 T T A A A A T T A A A A A A A A A A T T
1 chr1_124493892 0 124493892 A A A A A A A A A G A G G G A A G G A A
1 chr1_124503239 0 124503239 G G G G G G G G G G G G G G T T G G G G
1 chr1_124503915 0 124503915 G G A A A A G G A A A A A A A A A A G G
1 chr1_124514409 0 124514409 G G G G G G G G A A A A G G G G G G G G
1 chr1_124521774 0 124521774 T T C C C C T T C C C C C C C C C C T T
1 chr1_124522208 0 124522208 C C T T T T C C T T T T T T T T T T C C
1 chr1_124534538 0 124534538 C C C C C C C C T T T T C C C C C C C C
1 chr1_124536091 0 124536091 T T T T T T T T T T T T T T T T C C T T
1 chr1_124546347 0 124546347 G G G T G G G G G G G G G G G G G G G G
1 chr1_124551256 0 124551256 C C C C C C C C C C C C T T C C C C C C
1 chr1_124553779 0 124553779 C C C C A C C C C C C C C C C C C C C C
1 chr1_124560948 0 124560948 T T T T T T T T C C C C T T T T T T T T
1 chr1_124569544 0 124569544 T T T T T T T T C C C C T T T T T T T T
1 chr1_124574854 0 124574854 C T T T T T T T T T T T T T T T T T T T
1 chr1_124585851 0 124585851 A A A A A A A A A A A A A A A A C C A A
1 chr1_124592019 0 124592019 C C C C C C C C C C C C T T C T C C C C
1 chr1_124593796 0 124593796 G G G G G G G G G G G G G G G G A A G G
1 chr1_124608308 0 124608308 G G G G G G G G G G G G A G G G G G G G
1 chr1_124616492 0 124616492 C C C C A C C C C C C C C C C C C C C C
1 chr1_124619884 0 124619884 A A A A A A A A A A A A A A A A G G A A
1 chr1_124620463 0 124620463 G G G G G G G G A A A A G G G G G G G G
1 chr1_124622731 0 124622731 T T C C C C T T C C C C C C C C C C T T
1 chr1_124626983 0 124626983 A A A A A A A A G G G G A A A A A A A A
1 chr1_124628709 0 124628709 C C C C C C C C C C C C C C T T C C C C
1 chr1_124630476 0 124630476 G G G G G G G G G G G G A G G G G G G G
1 chr1_124637479 0 124637479 G G G G G G G G A G G G G G G G G G G G
1 chr1_124642362 0 124642362 A A A A A A A A G G G G A A A A A A A A
1 chr1_124643905 0 124643905 C C C C C C C C C C C C C C C T C C C C
1 chr1_124647509 0 124647509 G G G G G G G G T T T T G G G G G G G G
1 chr1_124650918 0 124650918 A A A A A A A A A G A G A A A A A A A A
1 chr1_124658310 0 124658310 T T T T T T T T T T T T C T T T T T T T
1 chr1_124666836 0 124666836 A A A A A A A A A A A A A A A A C C A A
1 chr1_124672396 0 124672396 A A A A A A A A A A A A C C A A C C A A
1 chr1_124687939 0 124687939 G G G G G G G G A A A A G G G G G G G G
1 chr1_124700414 0 124700414 C C T T T T C C C C C C C C C C C C C C
1 chr1_124701554 0 124701554 G G G G G G G G C C C C G G G G G G G G
1 chr1_124704090 0 124704090 T T T T T T T T T T T T T T C T T T T T
1 chr1_124705080 0 124705080 A A A A A A A A A G A G A A A A A A A A
1 chr1_124709016 0 124709016 G G G G G G G G T T T T G G G G G G G G
1 chr1_124718476 0 124718476 G G G G G G G G G G G G A A G G G G G G
1 chr1_124723964 0 124723964 C C C C C C C C T T T T C C C C C C C C
1 chr1_124732759 0 124732759 T T T T T T T T G G G G T T T T T T T T
1 chr1_124733526 0 124733526 T T T T T T T T C C C C T T T T T T T T
1 chr1_124734884 0 124734884 C C T T T T C C C C C C C C C C C C C C
1 chr1_124739482 0 124739482 G G G G G G G G T T T T G G G G G G G G
1 chr1_124742373 0 124742373 C C C C C C C C G G G G C C C C C C C C
1 chr1_124749817 0 124749817 C G G G G G G G G G G G G G G G G G G G
1 chr1_124755735 0 124755735 C C C C C C C C T T C T C C C C C C C C
1 chr1_124768102 0 124768102 A A A A A A A A A G A A A A A A A A A A
1 chr1_124776234 0 124776234 C C T T T T C C T T T T T T T T T T C C
1 chr1_124787064 0 124787064 C C C C C C C C C C C C C T C C C C C C
1 chr1_124789278 0 124789278 C C C C C C C C C C C C T T C C C C C C
1 chr1_124791975 0 124791975 C C A A A A C C A A A A A A A A A A C C
1 chr1_124794092 0 124794092 A A A A A A A A C C C C A A A A A A A A
1 chr1_124796248 0 124796248 T T T T A T T T T T T T T T T T T T T T
1 chr1_124802425 0 124802425 G G G G G G G G G G G G A G A A G G G G
1 chr1_124804930 0 124804930 G G G G G G G G A A A A G G G G G G G G
1 chr1_124806088 0 124806088 T T A A A A T T A A A A A A A A A A T T
1 chr1_124806559 0 124806559 G G G G G G G G G T G T G G G G G G G G
1 chr1_124807308 0 124807308 T T T T T T T T G T G T T T T T T T T T
1 chr1_124810863 0 124810863 C T T T T T T T T T T T T T T T T T C C
1 chr1_124812324 0 124812324 G G G G G G G G G G G G G G G T G G G G
1 chr1_124813362 0 124813362 C C C C C C C C C C C C C C C C T T C C
1 chr1_124813372 0 124813372 G G G T G T G G G G G G G G G G G G G G
1 chr1_124813717 0 124813717 T T T T T T T T T T T T T T T T A A T T
1 chr1_124817352 0 124817352 C C C C C C C C C T C T C C C C C C C C
1 chr1_124818768 0 124818768 C C T T T T C C T T T T T T T T T T C C
1 chr1_124819011 0 124819011 A A A A A A A A A A A A A A A A G G A A
1 chr1_124829936 0 124829936 C C C T C T C C C C C C C C C C C C C C
1 chr1_124831103 0 124831103 A A A T A A A A A A A A A A A A A A A A
1 chr1_124831969 0 124831969 T T T T T T T T T T T T T T G G T T T T
1 chr1_124838521 0 124838521 T T G T T T T T T T T T T T T T T T T T
1 chr1_124840916 0 124840916 A A A A A G A A A A A A A A A A A A A A
1 chr1_124844409 0 124844409 T T C T C C T T T T T T T T T T T T T T
1 chr1_124845268 0 124845268 G G G G G G G G G G A G G G G G G G G G
1 chr1_124846527 0 124846527 G G A A A A G G A A A A G G A A G G G G
1 chr1_124846877 0 124846877 T T T T T T T T T T T T C C T T T T T T
1 chr1_124847354 0 124847354 A A C C A A A A A A A A A A A A A A A A
1 chr1_124847360 0 124847360 G G T T G T G G G G G G G G G G G G G G
1 chr1_124851380 0 124851380 C C C C C C C C C T C T C C C C C C C C
1 chr1_124852930 0 124852930 C C C C C C C C T T T T C C C C C C C C
1 chr1_124859137 0 124859137 T T C C C C T T C C C C C C C C C C T T
1 chr1_124861588 0 124861588 G G G G G G G G A A A A G G G G G G G G
1 chr1_124862200 0 124862200 T T T T T T T T C C C C T T T T T T T T
1 chr1_124863415 0 124863415 T T T T T T T T G T G T T T T T T T T T
1 chr1_124865512 0 124865512 C C C C C C C C T T T T C C C C C C C C
1 chr1_124865699 0 124865699 C C C C C C C C T T T T C C C C C C C C
1 chr1_124882175 0 124882175 G G G G G G G G A A A A G G G G G G G G
1 chr1_124897229 0 124897229 T T T T T T T T C T C T T T T T T T T T
1 chr1_124898857 0 124898857 G G G G G G G G A A A A G G G G G G G G
1 chr1_124901372 0 124901372 C C C C C C C C C C C C C C C C T T C C
1 chr1_124911311 0 124911311 C C C C C C C C C C C C C C C T C C C C
1 chr1_124933003 0 124933003 C C C C C C C C C C C C C C C C T T C C
1 chr1_124940015 0 124940015 G G G G G G G G C G C C G G G G G G G G
1 chr1_124940747 0 124940747 G G G G G G G G G G G G C G G G G G G G
1 chr1_124946655 0 124946655 C C C C C C C C T T T T C C C C C C C C
1 chr1_124950528 0 124950528 T T T T T T T T C T T T T T T T T T T T
1 chr1_124955928 0 124955928 G G G G G G G G A A A A G G G G G G G G
1 chr1_124961862 0 124961862 A A A A A A A A A A A A A A A C A A A A
1 chr1_124962260 0 124962260 C C C C C C C C C C C C C C C C T T C C
1 chr1_124962553 0 124962553 T T T T T T T T T T T T G G T T T T T T
1 chr1_124963587 0 124963587 T T T T T T T T C T T T T T T T T T T T
1 chr1_124964918 0 124964918 T T T T T T T T T T T T T T A A T T T T
1 chr1_124965490 0 124965490 T T T T T T T T C C C C T T T T T T T T
1 chr1_124970042 0 124970042 T T T T T T T T T T T T C T T T T T T T
1 chr1_124970618 0 124970618 G G G G G G G G G G G G G G A G G G G G
1 chr1_124971647 0 124971647 A A T T T T T T T T T T T T T T T T T T
1 chr1_124971731 0 124971731 C C C C C C T T C C C C C C C C C C T T
1 chr1_124978829 0 124978829 T T T T T T T T C C C C T T T T T T T T
1 chr1_124982676 0 124982676 C C C C C C C C C C C C C C C C T T C C
1 chr1_125004233 0 125004233 C C T T T T C C C C C C C C C C T T C C
1 chr1_125008126 0 125008126 C C C C C C T T C C C C C C C C C C C C
1 chr1_125010406 0 125010406 T T T T T T T T G G G G T T T T T T T T
1 chr1_125011048 0 125011048 G G G G G G G G G G G G A A G G G G G G
1 chr1_125019606 0 125019606 T T T T T T T T C C C C T T T T T T T T
1 chr1_125020096 0 125020096 C C C C C C C C C C C T C C C C C C C C
1 chr1_125020242 0 125020242 G G A A A A A A A A A A A A A A A A A A
1 chr1_125021102 0 125021102 C C C C C C C C C C C C C C C C C T C C
1 chr1_125022819 0 125022819 T T T T T T T T C C C C T T T T T T T T
1 chr1_125031619 0 125031619 C C C C C C C C C C C C C C C C C T C C
1 chr1_125043916 0 125043916 C C C C C C C C C T C T C C C C C C C C
1 chr1_125044116 0 125044116 A A A A A A A A A A A G A A A A A A A A
1 chr1_125044963 0 125044963 A A A A A A A A A A A A A A A G A A A A
1 chr1_125048882 0 125048882 C C C C C C C C C T C C C C C C C C C C
1 chr1_125049595 0 125049595 C C C C C C C C C C C C C C C C A C C C
1 chr1_125062664 0 125062664 G G G G G G G G G G G G G G G G A A G G
1 chr1_125064295 0 125064295 A A A A A A T T A A A A A A A A A A A A
1 chr1_125065108 0 125065108 T T C C C C T T C C C C C C C C C C T T
1 chr1_125065334 0 125065334 A A A A A A A A A A A A A A A G A A A A
1 chr1_125071980 0 125071980 G G G G G G T T G G G G G G G G G G G G
1 chr1_125074331 0 125074331 C C C C C C C C C C C C C T C C C C C C
1 chr1_125079560 0 125079560 T T T T T T T T T T T T T T C T T T T T
1 chr1_125081840 0 125081840 C C C C C T C C C C C C C C C C C C T T
1 chr1_125092485 0 125092485 G T T T T T T T T T T T T T T T T T T T
1 chr1_125099993 0 125099993 T T T T T T T T T T T T C C C C C C T T
1 chr1_125100266 0 125100266 A A A A A A A A A A A A A A T T A A A A
1 chr1_125104083 0 125104083 C C C C C C C C C C C C C C C C T T C C
1 chr1_125105305 0 125105305 G G G G G G G G A A A A G G G G G G G G
1 chr1_125121204 0 125121204 C C A C A C C C C C C C C C C C C C C C
1 chr1_125125582 0 125125582 T T T T T T T T T T C T T T T T T T T T
1 chr1_125140044 0 125140044 G G G G G G G G G G A G G G G G G G G G
1 chr1_125140629 0 125140629 C C G G G G C C C C C C C C C C C C C C
1 chr1_125140675 0 125140675 A A A A A A A A G G G G A A A A A A A A
1 chr1_125145359 0 125145359 C C C C C C C C C C C C T T T T T T C C
1 chr1_125149331 0 125149331 T T T T T T T T C C C C T T T T T T T T
1 chr1_125149533 0 125149533 C C C C C C C C T T T T C C C C C C C C
1 chr1_125149973 0 125149973 C C C C C C C C C C C C T T C C C C C C
1 chr1_125152236 0 125152236 A C A A A A A A A A A A A A A A A A A A
1 chr1_125159681 0 125159681 C C C C C C C C C C C C A A A A A A C C
1 chr1_125163489 0 125163489 T T T T T T T T C C C C T T T T T T T T
1 chr1_125176904 0 125176904 T T T T T T T T C C C C T T T T T T T T
1 chr1_125179895 0 125179895 G G G G G G G G T T T T G G G G G G G G
1 chr1_125180479 0 125180479 C C C C C C T T C C C C C C C C C C C C
1 chr1_125197147 0 125197147 G G C C C C G G C C C C C C C C C C G G
1 chr1_125200975 0 125200975 T T T T T T T T T T T T T T G G T T T T
1 chr1_125214514 0 125214514 G G A A A A G G A A A A G G G G G G G G
1 chr1_125225005 0 125225005 C C C C C C C C C C C C C T C C C C C C
1 chr1_125229210 0 125229210 C C C C C C C C C C C C C C T T C C C C
1 chr1_125234657 0 125234657 G G G G C G G G G G G G G G G G G G G G
1 chr1_125235736 0 125235736 T T T T A T T T T T T T T T T T T T T T
1 chr1_125246762 0 125246762 G G G G G G G G T T T T G G G G G G G G
1 chr1_125246839 0 125246839 T T T T T T T T T T T T A T T T T T T T
1 chr1_125250314 0 125250314 T T T T T T T T G T G T T T T T T T T T
1 chr1_125251306 0 125251306 A A A A A A A A G G G G A A A A A A A A
1 chr1_125252405 0 125252405 C C C C C C C C T T T T T T T T T T C C
1 chr1_125253357 0 125253357 A A A A A A A A A A A A A A A A A G A A
1 chr1_125254592 0 125254592 G G A A A A G G G G G G G G G G G G G G
1 chr1_125254968 0 125254968 T T G T G T T T T T T T T T T T T T T T
1 chr1_125256092 0 125256092 T T T T T T T T T T T T G G T T T T T T
1 chr1_125264968 0 125264968 T T T T C T T T T T T T T T T T T T T T
1 chr1_125265203 0 125265203 C C G G C G C C C C C C C C C C C C C C
1 chr1_125294206 0 125294206 A A A A A A A A G G G G A A A A A A A A
1 chr1_125299043 0 125299043 G G G G G G G G A A A A G G G G G G G G
1 chr1_125305314 0 125305314 C C C C C C C C C C C C C C T T C C C C
1 chr1_125308536 0 125308536 C C C C C C C C C C C C C C C C T T C C
1 chr1_125320905 0 125320905 G G G G G G G G G G G G G T G G G G G G
1 chr1_125320945 0 125320945 T T T T T T T T T T T T T T T T C C T T
1 chr1_125322672 0 125322672 A A A A A A A A A A A A A A G G A A A A
1 chr1_125331016 0 125331016 A A A A A A A A G G G G A A A A A A A A
1 chr1_125332363 0 125332363 A A A A A A A A A A A A A A A A A C A A
1 chr1_125333565 0 125333565 G G G G G G G G A G A A G G G G G G G G
1 chr1_125343945 0 125343945 A A A A A A A A A A A G A A A A A A A A
1 chr1_125345621 0 125345621 C C C C C T C C C C C C C C C C C C C C
1 chr1_125345638 0 125345638 A A A A A A T T A A A A A A A A A A A A
1 chr1_125346363 0 125346363 C C C C C C C C T T T T C C C C C C C C
1 chr1_125350464 0 125350464 A A A A A A A A G G G G A A A A A A A A
1 chr1_125352485 0 125352485 G G G G G G G G G G C G G G G G G G G G
1 chr1_125353090 0 125353090 C C C T C C C C C C C C C C C C C C C C
1 chr1_125356188 0 125356188 C C C C C T C C C C C C C C C C C C C C
1 chr1_125357599 0 125357599 G G G G G G G G G G G G G T G G G G G G
1 chr1_125361965 0 125361965 G G G G G G G G G G G G T T G G G G G G
1 chr1_125364333 0 125364333 T T T T T T T T C C C C T T T T T T T T
1 chr1_125370697 0 125370697 C C C C C C C C C C C C A A A A A A C C
1 chr1_125371206 0 125371206 A A A A A A A A A A A A A T A A A A A A
1 chr1_125371445 0 125371445 T T T T T T T T C C C C T T T T T T T T
1 chr1_125375464 0 125375464 G G G G G G G G A A A A G G G G G G G G
1 chr1_125382988 0 125382988 A A A A A A A A A A A A A G A A A A A A
1 chr1_125385045 0 125385045 A A A A A A A A C C C C A A A A A A A A
1 chr1_125385229 0 125385229 G G G G G G G G G G G G G G G T G G G G
1 chr1_125385836 0 125385836 C C C C C C C C T T T T C C C C C C C C
1 chr1_125386030 0 125386030 G G G G G G G G G G G G G G G G A A G G
1 chr1_125389782 0 125389782 T T T T T T T T T T T T C T T T T T T T
1 chr1_125394587 0 125394587 C C C C C C C C C C C C C C C T C C C C
1 chr1_125397786 0 125397786 C C C C C G C C C C C C C C C C C C C C
1 chr1_125398762 0 125398762 A A A A A A A A A G A A A A A A A A A A
1 chr1_125400267 0 125400267 C C C C C C C C C C C T C C C C C C C C
1 chr1_125402392 0 125402392 C C C C C C C C C C C C C C T T C C C C
1 chr1_125404781 0 125404781 A A A A A A A A A A T T A A A A A A A A
1 chr1_125413916 0 125413916 G G A A A A G G A A A A G G G G G G G G
1 chr1_125419686 0 125419686 A G G G G G G G G G G G G G G G G G G G
1 chr1_125426009 0 125426009 G G G G G G G G G G G G G G G G A A G G
1 chr1_125427598 0 125427598 C C C C C C C C C T T T C C C C C C C C
1 chr1_125437371 0 125437371 C C C C C C C C C C C C C C C C C T C C
1 chr1_125443139 0 125443139 G G G G G G G G G G G G G G A A G G G G
1 chr1_125448444 0 125448444 C C T T T T C C C C C C C C C C C C C C
1 chr1_125448508 0 125448508 C C C C C C C C C C C C C C C C T T C C
1 chr1_125449142 0 125449142 G G G G G G G G G G G G G G G G A G G G
1 chr1_125454199 0 125454199 G G G G G G G G G G G G G T G G G G G G
1 chr1_125458041 0 125458041 G G G G G G G G G G G G G G G T G G G G
1 chr1_125462141 0 125462141 A A A A A A A A A A A A C C A A A A A A
1 chr1_125464152 0 125464152 C C C C C C C C C C C C C T C C C C C C
1 chr1_125466340 0 125466340 C C C C C C C C C C C C C C C C T T C C
1 chr1_125470537 0 125470537 G G G G G G G G G G G G G G A A G G G G
1 chr1_125470764 0 125470764 G G G G G G G G G G G G A A G G A A G G
1 chr1_125478799 0 125478799 A A A A A A A A G G G G A A A A A A A A
1 chr1_125484459 0 125484459 T T T T T T T T T T T T T T C T T T T T
1 chr1_125485058 0 125485058 C C C C C C C C C C C C C G C C C C C C
1 chr1_125501669 0 125501669 T T T T T T A A T T T T T T T T T T T T
1 chr1_125501777 0 125501777 G G G G G G G G G G G G A A G G G G G G
1 chr1_125502037 0 125502037 A A A A A A A A C C C C C C C C C C A A
1 chr1_125508155 0 125508155 C C C T C T C C C C C C C C C C C C C C
1 chr1_125509618 0 125509618 G G G G G G G G G G A A G G G G G G G G
1 chr1_125515336 0 125515336 A A A A A A A A C C C C A A A A A A A A
1 chr1_125520789 0 125520789 C C C C C C C C C C C C C G C C C C C C
1 chr1_125529621 0 125529621 C C C C C C C C C C C C C T C C C C C C
1 chr1_125531652 0 125531652 C C C C C C C C T T T T T T T T T T C C
1 chr1_125532840 0 125532840 T T T T T T T T A A A A T T T T T T T T
1 chr1_125533395 0 125533395 C C C C C C C C G G G G C C C C C C C C
1 chr1_125535756 0 125535756 A A A A A A A A A A A A A A C C A A A A
1 chr1_125535833 0 125535833 G G T T T T G G T T T T T T T T T T G G
1 chr1_125543598 0 125543598 C C C C C C C C C C C C C C C C T T C C
1 chr1_125548275 0 125548275 A A A A A A A A A A A A A G A A A A A A
1 chr1_125551336 0 125551336 T T T T T T T T T T T T T T A T T T T T
1 chr1_125558634 0 125558634 G G G G G G G G G G G G G G G G A A G G
1 chr1_125558838 0 125558838 A A A A A A A A G G G G A A A A A A A A
1 chr1_125560589 0 125560589 C C C C C C C C C C C C C C C C T T C C
1 chr1_125563867 0 125563867 C C C C C C C C T T T T C C C C C C C C
1 chr1_125565955 0 125565955 G G G G G G G G G T G G G G G G G G G G
1 chr1_125566516 0 125566516 T T G G G G T T T T T T T T T T T T T T
1 chr1_125568706 0 125568706 T T T T T T T T T T T T T T A A T T T T
1 chr1_125573130 0 125573130 G G A A A G G G G G G G G G G G G G G G
1 chr1_125573995 0 125573995 G G G G G G G G A G G G G G G G G G G G
1 chr1_125575975 0 125575975 C C C C A C C C C C C C C C C C C C C C
1 chr1_125589964 0 125589964 G G G G G G G G G G G G A G G G G G G G
1 chr1_125595583 0 125595583 G G G G G G G G G G G G G G A G G G G G
1 chr1_125600572 0 125600572 G G G G G G G G A A A A G G G G G G G G
1 chr1_125602059 0 125602059 G G G G G G G G G G G G A G G G G G G G
1 chr1_125606149 0 125606149 A A A A A A A A A A A A A A A C A A A A
1 chr1_125615662 0 125615662 G G G G G G G G G G G G G G G T G G G G
1 chr1_125616501 0 125616501 G G G G G G A A G G G G G G G G G G G G
1 chr1_125618821 0 125618821 A A A A A A A A T T T T A A A A A A A A
1 chr1_125622021 0 125622021 G G G G G G G G G G G G G G C G G G G G
1 chr1_125627424 0 125627424 C C C C C C C C C C C C C C C C G G C C
1 chr1_125633995 0 125633995 C C C T C C C C C C C C C C C C C C C C
1 chr1_125643912 0 125643912 C C C C C C C C G G G G G G G G G G C C
1 chr1_125649143 0 125649143 G G G G G G G G A A A A G G G G G G G G
1 chr1_125653176 0 125653176 G G G G G G G G G G G G A G G G G G G G
1 chr1_125654957 0 125654957 T T A A A A T T A A A A A A A A A A T T
1 chr1_125656144 0 125656144 T T C C T T T T C T C T T T T T T T T T
1 chr1_125659032 0 125659032 G G A A G G G G G G G G G G G G G G G G
1 chr1_125659597 0 125659597 C C A C C C C C C C C C C C C C C C C C
1 chr1_125659622 0 125659622 G G A G G G G G G G G G G G G G G G G G
1 chr1_125662915 0 125662915 T T T T T T T T T T T T G G G G G G T T
1 chr1_125664510 0 125664510 C C C C C C C C T T T T C C C C C C C C
1 chr1_125669641 0 125669641 C C C C C C C C G G G G C C C C C C C C
1 chr1_125672276 0 125672276 C C C C C C C C C C C C C C A C C C C C
1 chr1_125674834 0 125674834 C T C C C C C C C C C C C C C C C C C C
1 chr1_125684780 0 125684780 G G G G G G G G A A A A G G G G G G G G
1 chr1_125686284 0 125686284 A A A G A A A A A A A A A A A A A A A A
1 chr1_125689982 0 125689982 T T T T T T T T G G G G T T T T T T T T
1 chr1_125693796 0 125693796 C T T T T T T T T T T T T T T T T T T T
1 chr1_125699165 0 125699165 T T T T T T T T T T C T T T T T T T T T
1 chr1_125702187 0 125702187 T T C C C C T T C C C C C C C C C C T T
1 chr1_125707838 0 125707838 C C C C C C C C C C C C T T T T T T C C
1 chr1_125710070 0 125710070 T T T T T T T T T T T T C T T T T T T T
1 chr1_125718739 0 125718739 C C C C C C C C C C C C C C A A C C C C
1 chr1_125720715 0 125720715 A A A A A A A A G G G G A A A A A A A A
1 chr1_125727052 0 125727052 T T T T C T T T T T T T T T T T T T T T
1 chr1_125727605 0 125727605 A A A A A A A A A A A G A A A A A A A A
1 chr1_125728137 0 125728137 T T T T T T C C T T T T T T T T T T T T
1 chr1_125730708 0 125730708 T T T T T T T T C T C C T T T T T T T T
1 chr1_125735480 0 125735480 C C C C C C C C T T T T C C C C C C C C
1 chr1_125744772 0 125744772 A A A A A A A A A A A A A A A A G G A A
1 chr1_125747045 0 125747045 A A A A A A A A G G G G A A A A A A A A
1 chr1_125749344 0 125749344 A A A A A A A A G G G G A A A A A A A A
1 chr1_125749547 0 125749547 C C C T C T C C C C C C C C C C C C C C
1 chr1_125752558 0 125752558 G G G G G G G G G G G G G G A G G G G G
1 chr1_125754288 0 125754288 C C C C C C C C C C C C C C C T C C C C
1 chr1_125755228 0 125755228 C C C C C C C C C C C C C C C C T T C C
1 chr1_125755562 0 125755562 T T T T T T T T A T T T T T T T T T T T
1 chr1_125764248 0 125764248 C C C C C C C C C C C C C C C T C C C C
1 chr1_125764661 0 125764661 C C C C C C C C A A A A C C C C C C C C
1 chr1_125765591 0 125765591 C C C C C C C C C C C C C C C C T T C C
1 chr1_125766033 0 125766033 C G G G G G G G G G G G G G G G G G G G
1 chr1_125768385 0 125768385 G G G G G G G G G G G G A G G G G G G G
1 chr1_125768621 0 125768621 A A A A A A A A A A A A A C A A A A A A
1 chr1_125769186 0 125769186 C C C C C C C C C C C T C C C C C C C C
1 chr1_125771665 0 125771665 G G T T G T G G G G G G G G G G G G G G
1 chr1_125771830 0 125771830 C C C C C C C C C T C C C C C C C C C C
1 chr1_125773366 0 125773366 G G G G G G G G G G G G A A G G G G G G
1 chr1_125774000 0 125774000 T T A T T T T T T T T T T T T T T T T T
1 chr1_125774151 0 125774151 C C C C C C C C C C C T C C C C C C C C
1 chr1_125783711 0 125783711 G G G G G G G G G G G G A G G G G G G G
1 chr1_125786532 0 125786532 A A A A A A A A A A A A A A C C A A A A
1 chr1_125788282 0 125788282 T T T T T T T T G G G G G G T T T T T T
1 chr1_125794494 0 125794494 G G G G G G G G G T G G G G G G G G G G
1 chr1_125796879 0 125796879 A A A A A A A A A C A A A A A A A A A A
1 chr1_125797520 0 125797520 A A A A A A A A A G A G A A A A A A A A
1 chr1_125800588 0 125800588 G G G G G G G G A A A A G G G G G G G G
1 chr1_125802114 0 125802114 T T T T T T T T C T C T T T T T T T T T
1 chr1_125804063 0 125804063 C C C C C T C C C C C C C C C C C C C C
1 chr1_125804201 0 125804201 C G C C C C C C C C C C C C C C C C G G
1 chr1_125810847 0 125810847 G G G G G G G G G G G G A G G G G G G G
1 chr1_125810878 0 125810878 A A G G G G A A G G G G G G G G G G A A
1 chr1_125820383 0 125820383 A G A A A A A A A A A A A A A A A A A A
1 chr1_125821015 0 125821015 A A A A A A A A G G G G A A A A A A A A
1 chr1_125822878 0 125822878 A G A A A A A A A A A A A A A A A A A A
1 chr1_125824469 0 125824469 C C T T C T C C C C C C C C C C C C C C
1 chr1_125827766 0 125827766 T T T T T T T T G G G G T T T T T T T T
1 chr1_125831254 0 125831254 C C C C C C C C C C C C C C C C C T C C
1 chr1_125836047 0 125836047 G G G G G G G G C C C C G G G G G G G G
1 chr1_125838017 0 125838017 A A A A A A A A G G G G A A A A A A A A
1 chr1_125838637 0 125838637 C C C C C C C C C C C C T T C C C C C C
1 chr1_125838658 0 125838658 G G G G G G G G G G A G G G G G G G G G
1 chr1_125845154 0 125845154 C C C C C C G G C C C C C C C C C C C C
1 chr1_125845876 0 125845876 G G G G G G G G A A A A G G G G A A A A
1 chr1_125852389 0 125852389 A A G G A G A A A A A A A A A A A A A A
1 chr1_125856383 0 125856383 A A A A A A A A A A A A A A C C A A A A
1 chr1_125857539 0 125857539 A A C C C C C C C C C C C C C C C C A A
1 chr1_125861523 0 125861523 G G G G G G G G G G G G A A G G G G G G
1 chr1_125863417 0 125863417 A A A A A A A A G G G G A A A A A A A A
1 chr1_125866403 0 125866403 C C C C C C C C C C C C C C C C T T C C
1 chr1_125869080 0 125869080 C C C C C C C C C C C C T T C C T T C C
1 chr1_125883361 0 125883361 A A A A A A A A C C C C A A A A A A A A
1 chr1_125884468 0 125884468 G G G G G G G G T T T T G G G G G G G G
1 chr1_125886189 0 125886189 G G G G G G G G A A A A G G G G G G G G
1 chr1_125886399 0 125886399 C C C C C T C C C C C C C C C C C C C C
1 chr1_125891519 0 125891519 G G A G G G G G G G G G G G G G G G G G
1 chr1_125892638 0 125892638 C C C C C C C C C C A C C C C C C C C C
1 chr1_125892673 0 125892673 G G A G A G G G G G G G G G G G G G G G
1 chr1_125893286 0 125893286 A A G G G G G G G G G G G G G G G G A A
1 chr1_125894024 0 125894024 G G G G G G G G G G G G A G G G G G G G
1 chr1_125894237 0 125894237 G G G G G G G G A A A A G G G G G G G G
1 chr1_125896695 0 125896695 C C C C C C C C C T T T C C C C C C C C
1 chr1_125898759 0 125898759 T T T T T T T T T T T T G G T T T T T T
1 chr1_125899184 0 125899184 G G G G G G G G A G G G G G G G G G G G
1 chr1_125900107 0 125900107 G G A A A A G G G G G G G G G G G G G G
1 chr1_125903255 0 125903255 G G A A A A G G A A A A A A A A A A G G
1 chr1_125908337 0 125908337 G G G G A G G G G G G G G G G G G G G G
1 chr1_125909755 0 125909755 C C C C C C C C C C C C C C C C T T C C
1 chr1_125911657 0 125911657 G G G G G G G G A G G G G G G G G G G G
1 chr1_125923722 0 125923722 C C C T C C C C C C C C C C C C C C C C
1 chr1_125923973 0 125923973 A A A A A A A A G G G G A A A A A A A A
1 chr1_125931484 0 125931484 C C C T C C C C C C C C C C C C C C C C
1 chr1_125931751 0 125931751 G G G G G G G G G G A G G G G G G G G G
1 chr1_125938162 0 125938162 G G G G G G G G G G G G A G G G G G G G
1 chr1_125940512 0 125940512 C C C C C T C C C C C C C C C C C C C C
1 chr1_125949377 0 125949377 G G G T G G G G G G G G G G G G G G G G
1 chr1_125952764 0 125952764 A A A A A G A A A A A A G G G G G G A A
1 chr1_125954579 0 125954579 T T T T T T T T T T T T T T T T C T T T
1 chr1_125954831 0 125954831 G G C C C C G G G G G G C C C C C C G G
1 chr1_125963935 0 125963935 G G G G G G G G A G G G G G G G G G G G
1 chr1_125965070 0 125965070 T T T T T T T T T T T T G T T T T T T T
1 chr1_125969521 0 125969521 G G A A A A A A A A A A A A A A A A A A
1 chr1_125973045 0 125973045 A A A A A G A A A A A A A A A A A A A A
1 chr1_125976873 0 125976873 A A A A A A A A G G A A A A A A A A A A
1 chr1_125978449 0 125978449 T T T T T T T T T T T T T T C C T T T T
1 chr1_125979905 0 125979905 C C C C C C C C C C T T C C C C C C C C
1 chr1_125984291 0 125984291 C C C C C C C C C T C C C C C C C C C C
1 chr1_125987843 0 125987843 C C C C C C C C C C C C C C C C T T C C
1 chr1_125991840 0 125991840 T T T T T T T T T T T T C C T T T T T T
1 chr1_126003767 0 126003767 C C C C C C C C C C C T C C C C C C C C
1 chr1_126007718 0 126007718 G G C C C G G G G G G G G G G G G G G G
1 chr1_126018261 0 126018261 G G G G G G G G A A A A G G G G G G G G
1 chr1_126022050 0 126022050 G G G G G G G G G G G G A G G G G G G G
1 chr1_126027807 0 126027807 G G G G G G G G G G G G A A G G G G G G
1 chr1_126033015 0 126033015 G G G G G G G G G G G G G G C C G G G G
1 chr1_126043595 0 126043595 T T T T T T T T A A A A T T T T T T T T
1 chr1_126046013 0 126046013 C C C C C C C C C C C C C C A C C C C C
1 chr1_126054705 0 126054705 G G A A A A G G A A A A A A A A A A A A
1 chr1_126059424 0 126059424 A A A A A A A A A T A A A A A A A A A A
1 chr1_126065311 0 126065311 C C C C C C C C G G G G C C C C C C C C
1 chr1_126068261 0 126068261 G G G G G G G G G G G G G G G G A A G G
1 chr1_126070520 0 126070520 C C C C C T C C C C C C C C C C C C C C
1 chr1_126070561 0 126070561 T T T T T T T T C T T T T T T T T T T T
1 chr1_126071314 0 126071314 C C C C C C C C C C C C C C C T C C C C
1 chr1_126072392 0 126072392 T T T T T T T T T T T T T T T T C T T T
1 chr1_126072491 0 126072491 T T T T T T T T C C C C T T T T T T T T
1 chr1_126075730 0 126075730 C C C C C C C C C C C C A C C C C C C C
1 chr1_126076772 0 126076772 A A C C C C A A A A A A A A A A A A A A
1 chr1_126079185 0 126079185 G G G G G G G G A A A A G G G G G G G G
1 chr1_126081781 0 126081781 T T T T T T T T T T T T T T T T C T T T
1 chr1_126082561 0 126082561 C C C C C C C C A A A A C C C C C C C C
1 chr1_126082712 0 126082712 T T T T G T T T T T T T T T T T T T T T
1 chr1_126087919 0 126087919 C C C C C C C C T T T T C C C C C C C C
1 chr1_126093254 0 126093254 G G G G G G G G G G G G G G G G T T G G
1 chr1_126096134 0 126096134 G G G G G G G G A A A A G G G G G G G G
1 chr1_126097176 0 126097176 A A A A A A A A G G G G A A A A A A A A
1 chr1_126105259 0 126105259 C C C C C C C C C C C C A C C C C C C C
1 chr1_126106261 0 126106261 T T C C T T T T T T T T T T T T T T T T
1 chr1_126108639 0 126108639 T T T T T T T T C C C C T T T T T T T T
1 chr1_126109011 0 126109011 C C C C C C C C C C C C C C C C T T C C
1 chr1_126110247 0 126110247 C C C C C C C C T T C T C C C C C C C C
1 chr1_126112987 0 126112987 A A A A A A A A G G G G A A A A A A A A
1 chr1_126115149 0 126115149 C C C C C C C C C C C C C G C C C C C C
1 chr1_126128949 0 126128949 G G G G G G G G G G G G G G G G A A G G
1 chr1_126129606 0 126129606 T T T T T T T T C C C C T T T T T T T T
1 chr1_126142328 0 126142328 T T T T T T T T T T T T T T A A T T T T
1 chr1_126150590 0 126150590 G G G G G G G G G G G G G G G G A G G G
1 chr1_126150967 0 126150967 C G C C C C C C C C C C C C C C C C C C
1 chr1_126157083 0 126157083 A A A A A A A A G G G G A A A A A A A A
1 chr1_126176856 0 126176856 A T T T T T T T T T T T T T T T T T T T
1 chr1_126184265 0 126184265 A A T T A A A A A A A A A A A A A A A A
1 chr1_126185857 0 126185857 C C C C C C C C C C C C C C T T C C C C
1 chr1_126192146 0 126192146 C C C C C C C C T T T T C C C C C C C C
1 chr1_126196721 0 126196721 A A A A A G A A A A A A A A A A A A A A
1 chr1_126197249 0 126197249 C C C C C C C C T T T T C C C C C C C C
1 chr1_126199663 0 126199663 T T T T T T G G T T T T T T T T T T T T
1 chr1_126209934 0 126209934 G G G G G G G G T T T T G G G G G G G G
1 chr1_126211531 0 126211531 T T T T T T T T C C C C T T T T T T T T
1 chr1_126214799 0 126214799 G G A A A A A A A A A A A A A A A A A A
1 chr1_126221005 0 126221005 A A A A A A A A A G A G A A A A A A A A
1 chr1_126221955 0 126221955 T T T T T T T T T T T T T T C T T T T T
1 chr1_126226821 0 126226821 C C C C A C C C C C C C C C C C C C C C
1 chr1_126230950 0 126230950 A G G G G G G G G G G G G G G G G G A A
1 chr1_126234585 0 126234585 C C C C C C C C T T T T C C C C C C C C
1 chr1_126235409 0 126235409 C C C C C C C C C C C C C C C C A C C C
1 chr1_126241684 0 126241684 C C C C C C C C C T C C C C C C C C C C
1 chr1_126245262 0 126245262 C C C C C C C C T T T T C C C C C C C C
1 chr1_126245307 0 126245307 G G A A A A G G A A A A A A A A A A G G
1 chr1_126245708 0 126245708 G G G G G G G G G G G G G G G G A A G G
1 chr1_126246135 0 126246135 G G G G G G A A G G G G G G G G G G G G
1 chr1_126254930 0 126254930 G G G G G G G G G G G G A A A A A A G G
1 chr1_126259806 0 126259806 G G G G G G G G G G A G G G G G G G G G
1 chr1_126260120 0 126260120 C C T T C T C C C C C C C C C C C C C C
1 chr1_126260697 0 126260697 C C C C C C C C C C C C C C C C C T C C
1 chr1_126265468 0 126265468 G G G G A G G G G G G G G G G G G G G G
1 chr1_126268488 0 126268488 A A A A A A A A G G G G A A A A A A A A
1 chr1_126269698 0 126269698 G G G G G G G G A A A A G G G G G G G G
1 chr1_126274856 0 126274856 G G G G G G G G G G G G G G G G C G G G
1 chr1_126283788 0 126283788 C C C C C C C C C C C C C C C C C T C C
1 chr1_126285180 0 126285180 T T T T T T C C T T T T T T T T T T T T
1 chr1_126299297 0 126299297 G G G G G G G G A A A A G G G G G G G G
1 chr1_126310177 0 126310177 T T T T T T T T A A A A T T T T T T T T
1 chr1_126312439 0 126312439 G G G G G G G G G G G G C G G G G G G G
1 chr1_126314302 0 126314302 T T C C C C C C C C C C C C C C C C C C
1 chr1_126314792 0 126314792 C C C T C C C C C C C C C C C C C C C C
1 chr1_126320295 0 126320295 A A A A A A A A A G A G A A A A A A A A
1 chr1_126320645 0 126320645 T T T T T T T T C C C C C C T T T T T T
1 chr1_126321246 0 126321246 C C T T C T C C C C C C C C C C C C C C
1 chr1_126324866 0 126324866 G G G G G G G G C C C C G G G G G G G G
1 chr1_126329378 0 126329378 G G C C C C C C C C C C C C C C C C C C
1 chr1_126330554 0 126330554 C C C C C T C C C C C T C C C C C C C C
1 chr1_126332148 0 126332148 C C C C C T C C C C C C C C C C C C C C
1 chr1_126333535 0 126333535 A A G G G G A A A A A A A A A A A A A A
1 chr1_126334809 0 126334809 T T T T T T T T C C C C C C C C C T T T
1 chr1_126338043 0 126338043 C C T T C T T T C C C C C C C C C C C C
1 chr1_126342607 0 126342607 A A A A A A A A G G G G G G G G G G A A
1 chr1_126354878 0 126354878 A A A A A A A A G G G G A A A A A A A A
1 chr1_126361541 0 126361541 C C C T C T C C C C C C C C C C C C C C
1 chr1_126363107 0 126363107 T T C C C C C C C C C C C C C C C C T T
1 chr1_126363980 0 126363980 A A A G A G A A A A A A A A A A A A A A
1 chr1_126367756 0 126367756 A A A A A A A A G G G G A A A A A A A A
1 chr1_126368396 0 126368396 C C C C C C C C T T T T C C C C C C C C
1 chr1_126378385 0 126378385 A A G G G G G G G G G G G G G G G G G G
1 chr1_126379536 0 126379536 C C C C C C C C C C C C T T C C C C C C
1 chr1_126379837 0 126379837 C C C C C C C C C T C C C C C T C C C C
1 chr1_126382934 0 126382934 G G G G G G A A G G G G G G G G G G G G
1 chr1_126385984 0 126385984 A A A A A A G G A A A G A A A A A A A A
1 chr1_126386914 0 126386914 A A A A A G A A A A A A A A A A A A A A
1 chr1_126389993 0 126389993 C C C C C C T T C C C C C C C C C C C C
1 chr1_126396687 0 126396687 G G G G G G G G G G G G A A G G G G G G
1 chr1_126400368 0 126400368 G G G G G G G G G G G G G G A A G G G G
1 chr1_126400665 0 126400665 T T T T T T T T T T T T A A T T T T T T
1 chr1_126402053 0 126402053 C C C C C T C C C C C C C C C C C C C C
1 chr1_126419858 0 126419858 T T T T T T T T T T T T T T G G T T T T
1 chr1_126421172 0 126421172 G G G G G G G G G G G G G G G G A A G G
1 chr1_126421632 0 126421632 G G G G G G G G C C C C G G G G G G G G
1 chr1_126423936 0 126423936 A A A A A A C C A A A A A A A A A A A A
1 chr1_126435180 0 126435180 C C C C C C C C C C T T C C C C C C C C
1 chr1_126435626 0 126435626 C C C C C C C C C T C C C C C C C C C C
1 chr1_126435699 0 126435699 G G G G G G G G G G G G A G A G G G G G
1 chr1_126439160 0 126439160 T T C C C C T T C C C C C C C C C C C C
1 chr1_126449317 0 126449317 A A A A A A A A A A A A A G A A A A A A
1 chr1_126453878 0 126453878 T T A A A A A A A A A A A A A A A A A A
1 chr1_126456825 0 126456825 A A A A A A A A A A A A A G A A A A A A
1 chr1_126458106 0 126458106 G G G G G G G G G G G G A G G G G G G G
1 chr1_126459249 0 126459249 G G G G G G G G G G G G A G G G G G G G
1 chr1_126459815 0 126459815 C C C C C C C C T T T T C C C C C C C C
1 chr1_126462857 0 126462857 A A A A A A A A A A A A A A A C A A A A
1 chr1_126466596 0 126466596 G G T T G G G G G G G G G G G G G G G G
1 chr1_126469382 0 126469382 C C C C C T C C C C C C C C C C C C C C
1 chr1_126488294 0 126488294 A A G G G G A A G G G G A A A A A A G G
1 chr1_126489337 0 126489337 C C C T C C C C C C C C C C C C C C C C
1 chr1_126495725 0 126495725 A A A A A A A A G G G G A A A A A A A A
1 chr1_126498833 0 126498833 T T T T T T T T C T T T T T T T T T T T
1 chr1_126501699 0 126501699 G G A A G G G G G G G G G G G G G G G G
1 chr1_126510295 0 126510295 G G A A G G G G G G G G G G G G G G G G
1 chr1_126511350 0 126511350 T T T T T T T T C C C C T T T T T T T T
1 chr1_126513959 0 126513959 C C C C C G C C C C C C C C C C C C C C
1 chr1_126516706 0 126516706 C C C C C C C C C C C C C T C C C C C C
1 chr1_126518988 0 126518988 T T T T T T T T C C C C T T T T T T T T
1 chr1_126519459 0 126519459 T T T T T T T T G G G G T T T T T T T T
1 chr1_126521014 0 126521014 T T T T T T T T C C C C T T T T T T T T
1 chr1_126521479 0 126521479 T T T T C C T T C C C C C C C C C C T T
1 chr1_126521892 0 126521892 G G G G G G G G G G G G A G G G G G G G
1 chr1_126522993 0 126522993 G G G G G G G G G G G G A A G G G G G G
1 chr1_126529522 0 126529522 C C C C C C C C T T T T C C C C C C C C
1 chr1_126530169 0 126530169 G G G G G G G G T T T T G G G G G G G G
1 chr1_126531867 0 126531867 C C C C C T C C C C C C C C C C C C C C
1 chr1_126532335 0 126532335 T T T T T T T T C C C C T T T T T T T T
1 chr1_126532464 0 126532464 A A A A A A A A T T T T A A A A A A A A
1 chr1_126532928 0 126532928 A A A A A A A A A C A C A A A A A A A A
1 chr1_126535264 0 126535264 G G G G G G G G T T T T G G G G G G G G
1 chr1_126535587 0 126535587 G G G G G G G G T T T T G G G G G G G G
1 chr1_126536248 0 126536248 C C C C C C C C T T T T C C C C C C C C
1 chr1_126548224 0 126548224 T T T T T T T T C T T T T T T T T T T T
1 chr1_126553015 0 126553015 C C C C C C C C A A A A C C C C C C C C
1 chr1_126556515 0 126556515 T T T T T T T T T T T T G T T T T T T T
1 chr1_126558791 0 126558791 A A A A A A A A A A A A A A G G A A A A
1 chr1_126566425 0 126566425 C C C C C C C C C T C C C C C C C C C C
1 chr1_126570078 0 126570078 C C C C C C C C T T T T C C C C C C C C
1 chr1_126576620 0 126576620 C C C C C G C C C C C C C C C C C C C C
1 chr1_126611231 0 126611231 C C T T T T T T T T T T T T T T T T C C
1 chr1_126615019 0 126615019 A A A A A A A A T T T T A A A A A A A A
1 chr1_126618767 0 126618767 A A G G G G G G G G G G G G G G G G A A
1 chr1_126619613 0 126619613 G G G G G G G G G G G G G G G G A A G G
1 chr1_126621078 0 126621078 T T T T T T T T T T T T C C T T T T T T
1 chr1_126622671 0 126622671 C C C C C T C C C C C C C C C C C C C C
1 chr1_126629157 0 126629157 C C C C C C C C C C C C C C C T C C C C
1 chr1_126629453 0 126629453 G G A G A G G G G G G G G G G G G G G G
1 chr1_126632625 0 126632625 G G G G G G G G G G G G G G A A G G G G
1 chr1_126645886 0 126645886 T T T T T T T T T T T T C T T T T T T T
1 chr1_126652148 0 126652148 C C C C C C C C C C C C A C C C C C C C
1 chr1_126662971 0 126662971 C C C C C C C C C C C C C C T T C C C C
1 chr1_126663324 0 126663324 G G G G G G G G G G G G T T G G G G G G
1 chr1_126693318 0 126693318 G G G G A G G G G G G G G G G G G G G G
1 chr1_126701832 0 126701832 G G G G G G G G G G G G G G T T G G G G
1 chr1_126723438 0 126723438 T T T T T T T T C C C C T T T T T T T T
1 chr1_126737572 0 126737572 A A A A A A A A A A A A A G A A A A A A
1 chr1_126740571 0 126740571 T T C C C T T T T T T T T T T T T T T T
1 chr1_126747587 0 126747587 A A C C A C A A A A A A A A A A A A A A
1 chr1_126757920 0 126757920 G G G G G G G G G G G G A G G G G G G G
1 chr1_126766088 0 126766088 G G G G G G G G A A A A G G G G G G G G
1 chr1_126768114 0 126768114 A A A A A A A A A A A A G G A A A A A A
1 chr1_126771640 0 126771640 G G G G G G G G T T T T G G G G G G G G
1 chr1_126773518 0 126773518 C C C C C C C C C C C C C T C C C C C C
1 chr1_126775722 0 126775722 G G G G A G G G G G G G G G G G G G G G
1 chr1_126777925 0 126777925 G G G G G G G G G G G G A G G G G G G G
1 chr1_126780220 0 126780220 C C C C C G C C C C C C C C C C C C C C
1 chr1_126789649 0 126789649 G G G G G G G G G G G G G G G G A G G G
1 chr1_126790668 0 126790668 G G G G G G G G A G G G G G G G G G G G
1 chr1_126792386 0 126792386 G G G G G G G G A G G G G G G G G G G G
1 chr1_126804053 0 126804053 A A A A A A A A A A A A A G A A A A A A
1 chr1_126804811 0 126804811 A A A A A A A A C C C C A A A A A A A A
1 chr1_126805554 0 126805554 C C C T C C C C C C C C C C C C C C C C
1 chr1_126810860 0 126810860 G G G G G G G G G T G G G G G G G G G G
1 chr1_126812891 0 126812891 C C C C C C C C G G G G C C C C C C C C
1 chr1_126812979 0 126812979 G G A A A A G G A A A A A A A A A A G G
1 chr1_126820712 0 126820712 A A A A A A A A A G A A A A A A A A A A
1 chr1_126820838 0 126820838 T T T T T T T T T T T T C T T T T T T T
1 chr1_126821215 0 126821215 A A C C A C A A A A A A A A A A A A A A
1 chr1_126822671 0 126822671 C C C C C C C C C C C C C T C C C C C C
1 chr1_126824757 0 126824757 C C C C C C C C C C C C T T C C C C C C
1 chr1_126833791 0 126833791 T T T T T T T T C C C C T T T T T T T T
1 chr1_126834457 0 126834457 T T T T T T T T A A A A T T T T T T T T
1 chr1_126835117 0 126835117 C C A A A A C C A A A A A A A A A A C C
1 chr1_126837479 0 126837479 A A A G A G A A A A A A A A A A A A A A
1 chr1_126841004 0 126841004 A A A A A A A A A A A A A G A A A A A A
1 chr1_126885675 0 126885675 A A A A A A A A G G G G A A A A A A A A
1 chr1_126888731 0 126888731 T T T T C T T T T T T T T T T T T T T T
1 chr1_126889409 0 126889409 C C T T T T C C C C C C C C C C C C C C
1 chr1_126889461 0 126889461 C C C C C C C C C C C C C C T T T T C C
1 chr1_126890913 0 126890913 A A A A A A A A C C C C A A A A A A A A
1 chr1_126892715 0 126892715 T T T T T T T T T T T T G G T T T T T T
1 chr1_126894044 0 126894044 C C C C C C C C C C C C C C A A C C C C
1 chr1_126895990 0 126895990 A A A A A A A A A A A A A G A A A A A A
1 chr1_126908860 0 126908860 C C C C C C C C C T C C C C C C C C C C
1 chr1_126910944 0 126910944 G G G G G G G G C C C C G G G G G G G G
1 chr1_126940480 0 126940480 G G G G G G G G A A A A G G G G G G G G
1 chr1_126944077 0 126944077 G G G G G G G G A A A A G G G G G G G G
1 chr1_126944715 0 126944715 G G G G G G G G A A A A G G G G G G G G
1 chr1_126953520 0 126953520 A A A A A A A A A A A A A G A A A A A A
1 chr1_126955332 0 126955332 C C G G G G C C C C C C C C C C C C C C
1 chr1_126957804 0 126957804 A A A A A A A A A A A A A G A A A A A A
1 chr1_126960428 0 126960428 A A A A A A A A A A A A A C A A A A A A
1 chr1_126965720 0 126965720 T T T T T T T T T T T T T T C C T T T T
1 chr1_126972976 0 126972976 T T T T C C T T T T T T T T T T T T T T
1 chr1_126976189 0 126976189 G G A G G G G G G G G G G G G G G G G G
1 chr1_126979413 0 126979413 T T T T T T T T T T T T T T C C T T T T
1 chr1_126980569 0 126980569 T T T T T T T T C C C C T T T T T T T T
1 chr1_126990068 0 126990068 A G G G G G G G G G G G G G G G G G G G
1 chr1_126991528 0 126991528 C C C C C C C C C C C C C C T T C C C C
1 chr1_127008346 0 127008346 A A A A A A A A G G G G A A A A A A A A
1 chr1_127010414 0 127010414 G G G G G G G G G G G T G G G G G G G G
1 chr1_127011492 0 127011492 G G G G G G G G G G G G A G G G G G G G
1 chr1_127019202 0 127019202 G G G G G G G G A G G G G G G G G G G G
1 chr1_127023495 0 127023495 A A A A A A A A A A A A A C A A A A A A
1 chr1_127024213 0 127024213 G G G G G G G G G G G G G G G G A A G G
1 chr1_127024754 0 127024754 G G G G G G G G C C C C G G G G G G G G
1 chr1_127035917 0 127035917 T T G G G G T T G G G G G G G G G G T T
1 chr1_127042625 0 127042625 C C T T T T C C T T T T C C C C C C C C
1 chr1_127044709 0 127044709 T T T T C T T T C C C C T T T T T T T T
1 chr1_127044808 0 127044808 C C C C C C C C T T T T C C C C C C C C
1 chr1_127045261 0 127045261 G G G G G G G G G G A G G G G G G G G G
1 chr1_127047078 0 127047078 T T C C C C C C C C C C C C C C C C C C
1 chr1_127047906 0 127047906 G G A A A A G G G G G G G G G G G G G G
1 chr1_127053860 0 127053860 G G G T G G G G G G G G G G G G G G G G
1 chr1_127054509 0 127054509 G G G G G G G G G G G G G G G G A A G G
1 chr1_127057144 0 127057144 G G G G G G G G G G G G G G G G A A G G
1 chr1_127058536 0 127058536 A A A G G G A A A A A A A A A A A A A A
1 chr1_127063624 0 127063624 C C A C A C C C C C C C C C C C C C C C
1 chr1_127065191 0 127065191 G G G T G G G G G G G G G G G G G G G G
1 chr1_127067944 0 127067944 C C C C C C C C C C C C C C T T C C C C
1 chr1_127075845 0 127075845 T T T T T T T T C C C C C C C C C C T T
1 chr1_127077918 0 127077918 C C C C C C C C C C C C C C C C T T C C
1 chr1_127078386 0 127078386 C C C C C C C C A A A A C C C C C C C C
1 chr1_127083001 0 127083001 G G G G A G G G G G G G G G G G G G G G
1 chr1_127084972 0 127084972 T T T T T T T T T T T T A T T T T T T T
1 chr1_127095275 0 127095275 G G A G G G G G G G G G G G G G G G G G
1 chr1_127096346 0 127096346 C C C T C C C C C C C C C C C C C C C C
1 chr1_127096516 0 127096516 A A A A A A A A G G G G A A A A A A A A
1 chr1_127096918 0 127096918 C C C C C C C C C C C C T T C C T T C C
1 chr1_127098435 0 127098435 C C C T C C C C C C C C C C C C C C C C
1 chr1_127101635 0 127101635 T T G T T T T T T T T T T T T T T T T T
1 chr1_127107384 0 127107384 C C C C C C C C C C C C C T C C C C C C
1 chr1_127109570 0 127109570 G G G G G G G G G G G G A A G G G G G G
1 chr1_127115088 0 127115088 C C C C C C C C C C C C G G C C C C C C
1 chr1_127115529 0 127115529 A A G G A G A A A A A A A A A A A A A A
1 chr1_127115816 0 127115816 T T T T T T T T T T T T T T C C T T T T
1 chr1_127116837 0 127116837 C C A C C C C C C C C C C C C C C C C C
1 chr1_127120038 0 127120038 C C C C C T C C C C C C C C C C C C C C
1 chr1_127125340 0 127125340 T T T T T T T T C C C C T T T T T T T T
1 chr1_127128785 0 127128785 T T G G G G T T T T T T T T T T T T T T
1 chr1_127135317 0 127135317 G G G G G G G G A A A A G G G G G G G G
1 chr1_127136961 0 127136961 T T T T T T T T T T T T C C T T T T T T
1 chr1_127138217 0 127138217 T T T T T T T T T T T T G G G G T T T T
1 chr1_127138368 0 127138368 C C C C C C C C C C C C C C T T C C C C
1 chr1_127142236 0 127142236 A A A A A A A A A A G G A A A A A A A A
1 chr1_127149674 0 127149674 C C C C C C C C G G G G C C C C C C C C
1 chr1_127153408 0 127153408 G G G G G G G G G G G G A G G G G G G G
1 chr1_127154610 0 127154610 T T T T T T T T T T T T C T T T T T T T
1 chr1_127160427 0 127160427 C C C C C C C C C C C C C T C C C C C C
1 chr1_127167808 0 127167808 T T T T T T T T T T C T T T T T T T T T
1 chr1_127176685 0 127176685 C C C C C C C C T T T T C C C C C C C C
1 chr1_127190011 0 127190011 G G G G G G G G A A A A G G G G G G G G
1 chr1_127202683 0 127202683 G G G G G G G G A A A A G G G G G G G G
1 chr1_127206625 0 127206625 A A A A A A A A G G G G A A A A A A A A
1 chr1_127212882 0 127212882 A A A A A A A A A A A A C C A A A A A A
1 chr1_127217692 0 127217692 C C C C C C C C G G G G C C C C C C C C
1 chr1_127220994 0 127220994 G G G G G G G G G G G G A A G G A A G G
1 chr1_127221681 0 127221681 A A G G G G A A A A A A G G G G G G A A
1 chr1_127224095 0 127224095 T T T T T T T T C C C C T T T T T T T T
1 chr1_127228198 0 127228198 T T T T T T T T T T T T T T G G T T T T
1 chr1_127229456 0 127229456 C C C C C C C C T T T T C C C C C C C C
1 chr1_127230403 0 127230403 G G G G G G G G G G G G G G G G T T G G
1 chr1_127230442 0 127230442 G G G G G G G G A A A A G G G G G G G G
1 chr1_127238449 0 127238449 A A A A A A A A G G A A A A A A A A A A
1 chr1_127239599 0 127239599 C C C C C C C C C C C C C C C T C C C C
1 chr1_127243372 0 127243372 T T T T A T T T T T T T T T T T T T T T
1 chr1_127245306 0 127245306 T T T T T T T T T T T T T T T T G G T T
1 chr1_127248562 0 127248562 C C C C C C C C T T T T C C C C C C C C
1 chr1_127250985 0 127250985 C C C G C C C C C C C C C C C C C C C C
1 chr1_127252589 0 127252589 T T T T T T T T C C C C T T T T T T T T
1 chr1_127254958 0 127254958 G G A G G G G G G G G G G G G G G G G G
1 chr1_127257162 0 127257162 T T C C C C T T C C C C C C C C C C T T
1 chr1_127259723 0 127259723 C C C C C C C C G G G G C C C C C C C C
1 chr1_127261363 0 127261363 T T C C C C T T C C C C C C C C C C T T
1 chr1_127265915 0 127265915 T T A A A A T T T T T T T T T T T T T T
1 chr1_127266635 0 127266635 T T T T T T T T T T T T T T T T G G T T
1 chr1_127268152 0 127268152 A A A A A A A A G G G G A A A A A A A A
1 chr1_127275261 0 127275261 G G G G G G G G G G G G A G G G G G G G
1 chr1_127276055 0 127276055 C C C C C C A A C C C C C C C C C C C C
1 chr1_127281910 0 127281910 G G G G G G G G G G G G G G G G A G G G
1 chr1_127283496 0 127283496 G G G G G G G G G G G G G T G G G G G G
1 chr1_127289129 0 127289129 C C C C T T C C C C C C C C C C C C C C
1 chr1_127292566 0 127292566 G G G G A G G G G G G G G G G G G G G G
1 chr1_127292955 0 127292955 C C C C C C C C T T T T C C C C C C C C
1 chr1_127297203 0 127297203 T T T T T T T T T T T T T T C T T T T T
1 chr1_127305527 0 127305527 A A A A A G A A A A A A A A A A A A A A
1 chr1_127306669 0 127306669 A A A A A A A A A A A T A A A A A A A A
1 chr1_127315024 0 127315024 G T G G G G G G G G G G G G G G G G G G
1 chr1_127315475 0 127315475 T T T T T T T T C C C C T T T T T T T T
1 chr1_127315863 0 127315863 G G G G G G G G G G G G G G G G A G G G
1 chr1_127319053 0 127319053 C C C C C T C C C C C C C C C C C C C C
1 chr1_127319625 0 127319625 C C C C C C C C C C C C C C T T C C C C
1 chr1_127327295 0 127327295 C C C C C T C C C C C C C C C C C C C C
1 chr1_127330448 0 127330448 A A A A A T A A A A A A A A A A A A A A
1 chr1_127340627 0 127340627 C C C C C T C C C C C C C C C C C C C C
1 chr1_127340969 0 127340969 G G G G G G G G G G G G G G A G G G G G
1 chr1_127346246 0 127346246 G G G G G G G G G G G G A A G G G G G G
1 chr1_127348869 0 127348869 G G G G G G G G G G C G G G G G G G G G
1 chr1_127349830 0 127349830 A A G G G G A A G G G G G G G G G G A A
1 chr1_127350626 0 127350626 T T T T T T T T C C C C T T T T T T T T
1 chr1_127350733 0 127350733 G G A A A A G G A A A A A A A A A A G G
1 chr1_127354051 0 127354051 A A A A A A A A A A A A G G A G G G A A
1 chr1_127356629 0 127356629 C C C C C C C C T T T T C C C C C C C C
1 chr1_127361367 0 127361367 G G G G G G G G A G A G G G G G G G G G
1 chr1_127368420 0 127368420 C C A A A A C C A A A A A A A A A A C C
1 chr1_127370183 0 127370183 T T T T T T T T G T T T T T T T T T T T
1 chr1_127373579 0 127373579 T T T T T T T T T T T T T T A T T T T T
1 chr1_127376278 0 127376278 G G G G G G G G G T G G G G G G G G G G
1 chr1_127378451 0 127378451 C C C C C C C C C C C C C T C C C C C C
1 chr1_127380457 0 127380457 T T T T T T T T C T T T T T T T T T T T
1 chr1_127383331 0 127383331 T T T T T T T T A A A A T T T T T T T T
1 chr1_127387308 0 127387308 G G G G G G G G G G G G A G G G G G G G
1 chr1_127387371 0 127387371 C C C C C C C C C C C T C C C C C C C C
1 chr1_127389609 0 127389609 C G G G G G G G G G G G G G G G G G G G
1 chr1_127389891 0 127389891 T T T T T T T T T T C T T T T T T T T T
1 chr1_127404068 0 127404068 A A A A A A A A A A A A G G A A A A A A
1 chr1_127413949 0 127413949 A G G G G G G G G G G G G G G G G G G G
1 chr1_127428944 0 127428944 G G G G G G G G A A A A G G G G G G G G
1 chr1_127430324 0 127430324 C C C C C C T T C C C C C C C C C C C C
1 chr1_127431472 0 127431472 A A A A A A A A A A A A A A A T A A A A
1 chr1_127432592 0 127432592 G G G G G G G G G G G G G G A G G G G G
1 chr1_127449355 0 127449355 T T C T C C T T T T T T T T T T T T T T
1 chr1_127452460 0 127452460 C C C C C C C C C C C C T T C C C C C C
1 chr1_127454732 0 127454732 G G G G G G G G A G G G G G G G G G G G
1 chr1_127455147 0 127455147 G G G G G G G G G G G G G G G G A A G G
1 chr1_127457456 0 127457456 C C C C C C C C A C C C C C C C C C C C
1 chr1_127459638 0 127459638 G G G G G G G G A G A A G G G G G G G G
1 chr1_127475916 0 127475916 G G G G G G G G G G G T G G G G G G G G
1 chr1_127481391 0 127481391 C C C C C C C C C C C C C C C C T T C C
1 chr1_127484466 0 127484466 A A A A A A A A C C C C A A A A A A A A
1 chr1_127485290 0 127485290 C C C C C C C C C C C C C C C C T T C C
1 chr1_127490653 0 127490653 C C C C C C C C T T T T C C C C C C C C
1 chr1_127493668 0 127493668 T T T T G T T T T T T T T T T T T T T T
1 chr1_127494721 0 127494721 A A A A A G A A A A A A A A A A A A A A
1 chr1_127501217 0 127501217 A A G G G G A A G G G G G G G G G G A A
1 chr1_127508165 0 127508165 T T C C T T T T T T T T T T T T T T T T
1 chr1_127517235 0 127517235 G G G G G G G G G G G G G G G G C C G G
1 chr1_127520584 0 127520584 C C C C C C C C C C C C C T C C C C C C
1 chr1_127522190 0 127522190 A A A A A A A A G G G G A A A A A A A A
1 chr1_127523535 0 127523535 G G G G G G G G T T T T G G G G G G G G
1 chr1_127526230 0 127526230 A A A A A A A A G G G G A A A A A A A A
1 chr1_127526851 0 127526851 C C C C C C C C T T T T C C C C C C C C
1 chr1_127526968 0 127526968 T T T T T T T T G G G G T T T T T T T T
1 chr1_127536002 0 127536002 A A A A A A A A A A A C A A A A A A A A
1 chr1_127540682 0 127540682 G G G G G G G G G G G G G G A G G G G G
1 chr1_127544118 0 127544118 C C C C C C C C A A A A C C C C C C C C
1 chr1_127545413 0 127545413 A A A A A A A A C C C C A A A A A A A A
1 chr1_127552863 0 127552863 T T T T A T T T T T T T T T T T T T T T
1 chr1_127560291 0 127560291 C C C C C C C C C C C C C C C C C T C C
1 chr1_127567025 0 127567025 T T T T T T T T T T C T T T T T T T T T
1 chr1_127568378 0 127568378 A A A A A A A A G G G G A A A A A A A A
1 chr1_127568655 0 127568655 G T G G G G G G G G G G G G G G G G G G
1 chr1_127571883 0 127571883 T T T T T T T T T T T T C T T T T T T T
1 chr1_127589721 0 127589721 G G G G A G G G G G G G G G G G G G G G
1 chr1_127603904 0 127603904 C C C C C C C C T T T T T T T T T T C C
1 chr1_127609055 0 127609055 C C C C C C C C C C C C C C C C C T C C
1 chr1_127609962 0 127609962 A A A A A A A A A A A A A T A A A A A A
1 chr1_127611341 0 127611341 G G G G G G G G G G G G G G G G A G G G
1 chr1_127614698 0 127614698 C C C C C C C C C C C C C C C C C T C C
1 chr1_127620097 0 127620097 T T T T T T T T A A A A T T T T T T T T
1 chr1_127622608 0 127622608 T T T T T T T T C C C C T T T T T T T T
1 chr1_127626682 0 127626682 G G G G G G G G A A A A G G G G G G G G
1 chr1_127631068 0 127631068 C C C C C C C C A A A A C C C C C C C C
1 chr1_127637486 0 127637486 T T A A A A T T A A A A A A A A A A T T
1 chr1_127641208 0 127641208 A A A A A A A A A A A A A A G G A A A A
1 chr1_127651723 0 127651723 C T T T C T C C C C C C C C C C C C C C
1 chr1_127653625 0 127653625 A A A A A A A A C C C C A A A A A A A A
1 chr1_127661275 0 127661275 C C C C C C C C C C C C C C T T T T T T
1 chr1_127672348 0 127672348 C C C C C C C C C C C C C C A A C C C C
1 chr1_127682104 0 127682104 T T T T T T T T T T T T C C T T T T T T
1 chr1_127682195 0 127682195 C C T T T T C C T T T T T T T T T T C C
1 chr1_127687865 0 127687865 A A A A A A A A A A A A A G A A A A A A
1 chr1_127692359 0 127692359 C C C C C C C C C C C C C C T T C C C C
1 chr1_127699303 0 127699303 G G C C C C G G G G G G G G G G G G G G
1 chr1_127702520 0 127702520 T T T T T T T T T T T T T T T T C C T T
1 chr1_127706555 0 127706555 A T T T T T T T T T T T T T T T T T T T
1 chr1_127707470 0 127707470 G G G G G G G G C C C C G G G G G G G G
1 chr1_127715520 0 127715520 G G G G G G G G A A A A G G G G G G G G
1 chr1_127719748 0 127719748 G G G G G G G G G T G G G G G G G G G G
1 chr1_127723975 0 127723975 G G G G G G G G G G G G A G G G G G G G
1 chr1_127725980 0 127725980 A A A A A A A A A A A A A A G G A A A A
1 chr1_127730058 0 127730058 C C C C C C C C C C C C C C T T C C C C
1 chr1_127740743 0 127740743 T T T T T T T T G G G G T T T T T T T T
1 chr1_127747314 0 127747314 T T T T T T T T T T T T T T T T C C T T
1 chr1_127752284 0 127752284 C C C C C C C C C G C C C C C C C C C C
1 chr1_127774104 0 127774104 A A A A A A A A A A A A A A G G A A A A
1 chr1_127774625 0 127774625 T T C C T T T T T T T T T T T T T T T T
1 chr1_127780609 0 127780609 G G A A A A G G A A A A A A A A A A G G
1 chr1_127783777 0 127783777 G G A A G G G G G G G G G G G G G G G G
1 chr1_127786364 0 127786364 G G G G G G G G G G G G G G C C G G G G
1 chr1_127789165 0 127789165 G G G G G G G G A A A A G G G G G G G G
1 chr1_127789541 0 127789541 C C C C C C C C C C C C C C T T C C C C
1 chr1_127803115 0 127803115 C C C C C T C C C C C C C C C C C C C C
1 chr1_127803153 0 127803153 G G C C G G G G G G G G G G G G G G G G
1 chr1_127803444 0 127803444 T T T T T T T T C C C C T T T T T T T T
1 chr1_127803765 0 127803765 G G G G C G G G G G G G G G G G G G G G
1 chr1_127807006 0 127807006 G G G G G G G G A A A A G G G G G G G G
1 chr1_127811808 0 127811808 T T T T C T T T T T T T T T T T T T T T
1 chr1_127812097 0 127812097 G G C C C C G G G G G G G G G G G G G G
1 chr1_127814648 0 127814648 A A G G G G A A G G G G G G G G G G A A
1 chr1_127817154 0 127817154 A A A A A A A A A A A G A A A A A A A A
1 chr1_127820178 0 127820178 C C C C C C C C T T T T C C C C C C C C
1 chr1_127820536 0 127820536 G G G G G G G G G G G G G G A A G G G G
1 chr1_127823076 0 127823076 T T T T T T T T C C C C T T T T T T T T
1 chr1_127823423 0 127823423 T T C C C T T T T T T T T T T T T T T T
1 chr1_127829457 0 127829457 C C C C C T C C C C C C C C C C C C C C
1 chr1_127836819 0 127836819 T T T T T T T T T T T T T T C C T T T T
1 chr1_127848014 0 127848014 C C C C C C C C C C A C C C C C C C C C
1 chr1_127865957 0 127865957 C C C C C C C C C C C C C C C G C C C C
1 chr1_127874001 0 127874001 A A A A A A A A A A A A A A G G A A A A
1 chr1_127877486 0 127877486 A A A A A A A A T T T T A A A A A A A A
1 chr1_127883069 0 127883069 G G A A A A G G A A A A A A A A A A G G
1 chr1_127883258 0 127883258 C C C C C C C C G G G G G G G G G G C C
1 chr1_127883660 0 127883660 T T G T T T T T T T T T T T T T T T T T
1 chr1_127891690 0 127891690 A A A A A A A A A A A A A A A C A A A A
1 chr1_127892238 0 127892238 C C C C C C C C C C C C C T C C C C C C
1 chr1_127903846 0 127903846 G G G G G G G G G G G G C G G G G G G G
1 chr1_127912255 0 127912255 G G A A A A G G A A A A A A A A A A G G
1 chr1_127920160 0 127920160 G G G G G G G G A A A A A A A A A A G G
1 chr1_127921009 0 127921009 C C C C C T C C C C C C C C C C C C C C
1 chr1_127922492 0 127922492 G G G G G G G G C C C C G G G G G G G G
1 chr1_127925127 0 127925127 T T T T T T T T T T T T C T T T T T T T
1 chr1_127930884 0 127930884 T T T T T T T T T T C T T T T T T T T T
1 chr1_127934849 0 127934849 A A A A A A A A A A A A A A A A A G A A
1 chr1_127942454 0 127942454 A A A A A A A A G G G G A A A A A A A A
1 chr1_127956533 0 127956533 T T T T T T T T C C C C C C C C C C T T
1 chr1_127959506 0 127959506 T T T T T T T T T T T T T T T T C C T T
1 chr1_127963991 0 127963991 G G G G G G G G A A A G G G G G G G G G
1 chr1_127972245 0 127972245 T T T T T T T T A A A T T T T T T T T T
1 chr1_127978787 0 127978787 G G C C C C C C C C C C C C C C C C G G
1 chr1_127994406 0 127994406 T T T T T T T T T T G T T T T T T T T T
1 chr1_127995056 0 127995056 G G G G A G G G G G G G G G G G G G G G
1 chr1_127996958 0 127996958 A A A A A A A A G G G G A A A A A A A A
1 chr1_128001876 0 128001876 G G G G G G G G G G G G A G G G G G G G
1 chr1_128017929 0 128017929 A A A A A A A A G G G G A A A A A A A A
1 chr1_128018182 0 128018182 C C C C C C C C T T C T C C C C C C C C
1 chr1_128019382 0 128019382 A A A A A A A A G G G G A A A A A A A A
1 chr1_128020690 0 128020690 C C C T C C C C C C C C C C C C C C C C
1 chr1_128021745 0 128021745 G G G G G G G G G G G G G G G T G G G G
1 chr1_128027375 0 128027375 T T T T T T T T A A A T T T T T T T T T
1 chr1_128027449 0 128027449 G G G G A G G G G G G G G G G G G G G G
1 chr1_128028229 0 128028229 T T T T A T T T T T T T T T T T T T T T
1 chr1_128030936 0 128030936 T T T T T T T T C C C C T T T T T T T T
1 chr1_128035379 0 128035379 C C C C C C C C T T T T C C C C C C C C
1 chr1_128042889 0 128042889 G G G G G G G G G G G G G G C G G G G G
1 chr1_128061456 0 128061456 C C G G G G C C C C C C C C C C C C C C
1 chr1_128070382 0 128070382 C C C C C C T T C C C C C C C C C C C C
1 chr1_128070714 0 128070714 G G G G G G G G A A A A G G G G G G G G
1 chr1_128074314 0 128074314 G G A G G G G G G G G G G G G G G G G G
1 chr1_128075158 0 128075158 G G G G G G G G G G G G G G G G A A G G
1 chr1_128079147 0 128079147 A A A A A A A A A A A A A A G G A A A A
1 chr1_128083751 0 128083751 A C C C C C C C C C C C C C C C C C C C
1 chr1_128083867 0 128083867 A A A A A A A A G G G G A A A A A A A A
1 chr1_128096006 0 128096006 A A A A A G A A A A A A A A A A A A A A
1 chr1_128099944 0 128099944 A A A A A A A A G G G G A A A A A A A A
1 chr1_128105022 0 128105022 C C C C C C C C T T T T C C C C C C C C
1 chr1_128105399 0 128105399 C C C C C C C C C C C C C C C C A A C C
1 chr1_128109960 0 128109960 C C C C C T C C C C C C C C C C C C C C
1 chr1_128110031 0 128110031 C C C C C C C C C C C C C C T T C C C C
1 chr1_128114282 0 128114282 C C C G G G C C C C C C C C C C C C C C
1 chr1_128127985 0 128127985 A A G G G G A A G G G G G G G G G G A A
1 chr1_128135974 0 128135974 G G G G G G G G G G G G A A G G G G G G
1 chr1_128136424 0 128136424 A A A A A A A A A A A A A A A A A G A A
1 chr1_128141487 0 128141487 G G A G A G G G G G G G G G G G G G G G
1 chr1_128150760 0 128150760 C C C C C C C C T T T T C C C C C C C C
1 chr1_128154483 0 128154483 A A A A A A A A A A A A A A A A A C A A
1 chr1_128156002 0 128156002 C C C C C C C C C C C C C T C C C C C C
1 chr1_128163729 0 128163729 C C C C C C C C T T T T C C C C C C C C
1 chr1_128164637 0 128164637 T T T T T T T T T T T T C T T T T T T T
1 chr1_128164876 0 128164876 C C C C C C C C T T T T C C C C C C C C
1 chr1_128170326 0 128170326 C C C C C C C C C C C C C C C T C C C C
1 chr1_128177322 0 128177322 C C C C C C C C T T T T C C C C C C C C
1 chr1_128177563 0 128177563 T T T T T T T T C C C C T T T T T T T T
1 chr1_128178335 0 128178335 A A A A A A A A G G G G A A A A A A A A
1 chr1_128179524 0 128179524 C C C C C C C C C C C T C C C C C C C C
1 chr1_128181926 0 128181926 C C C C C C C C T T T T C C C C C C C C
1 chr1_128183676 0 128183676 T T G T T T T T T T T T T T T T T T T T
1 chr1_128183822 0 128183822 C T C C C C C C C C C C C C C C C C C C
1 chr1_128194348 0 128194348 T T T T T T T T G G G G T T T T T T T T
1 chr1_128195859 0 128195859 C C T T C T C C C C C C C C C C C C C C
1 chr1_128198074 0 128198074 A A A A A A A A G G G G A A A A A A A A
1 chr1_128199423 0 128199423 G G G G G G T T G G G G G G G G G G G G
1 chr1_128202653 0 128202653 T T T T T T T T T T G T T T T T T T T T
1 chr1_128210206 0 128210206 C C C C C C C C T T C C C C C C C C C C
1 chr1_128218298 0 128218298 T T T T T T T T C C C C T T T T T T T T
1 chr1_128220281 0 128220281 G G G G G G G G G G G G G G G G A A G G
1 chr1_128228461 0 128228461 A A A A A A A A G G A A A A A A A A A A
1 chr1_128245093 0 128245093 C C C C C C C C C C C C C C C C A C C C
1 chr1_128250579 0 128250579 A A T T T T A A T T T T T T T T T T A A
1 chr1_128252110 0 128252110 G G G G G G G G A G G G G G G G G G G G
1 chr1_128252654 0 128252654 A A A A A A T T A A A A A A A A A A A A
1 chr1_128252717 0 128252717 A A A A A A A A G G G G A A A A A A A A
1 chr1_128255998 0 128255998 A A G G G G G G G G G G G G G G G G A A
1 chr1_128258646 0 128258646 C C C C C C C C G G G G C C C C C C C C
1 chr1_128259332 0 128259332 T T T T T T T T C C C C T T T T T T T T
1 chr1_128266762 0 128266762 A A A A A A A A G G G G A A A A A A A A
1 chr1_128274995 0 128274995 A A A A A A A A C C C C A A A A A A A A
1 chr1_128286106 0 128286106 G G G G T T G G T T T T G G G G G G G G
1 chr1_128291790 0 128291790 T T T T T T T T C C C C T T T T T T T T
1 chr1_128296029 0 128296029 A A A G A A A A A A A A A A A A A A A A
1 chr1_128298559 0 128298559 C C C C C C T T C C C C C C C C C C C C
1 chr1_128308116 0 128308116 G G G G G G G G G G G G A G G G G G G G
1 chr1_128316506 0 128316506 G G G G G G A A G G G G G G G G G G G G
1 chr1_128317336 0 128317336 C C C C C C C C C C C C C T C C C C C C
1 chr1_128318769 0 128318769 A A C C C C A A A A A A A A A A A A A A
1 chr1_128329992 0 128329992 C C G G G G C C C C C C C C C C C C C C
1 chr1_128330034 0 128330034 G G G G G G G G A A A A G G G G G G G G
1 chr1_128332009 0 128332009 A A T T T T A A T T T T T T T T T T A A
1 chr1_128333629 0 128333629 T T T T T T T T C C C C T T T T T T T T
1 chr1_128333772 0 128333772 A A A A A C A A A A A A A A A A A A A A
1 chr1_128335730 0 128335730 G G A G A G G G A A A A G G G G G G G G
1 chr1_128336469 0 128336469 G G G G G G G G T T T T G G G G G G G G
1 chr1_128359776 0 128359776 G G G G G G G G G G G G A G G G G G G G
1 chr1_128362013 0 128362013 G G G T G T G G G G G G G G G G G G G G
1 chr1_128364714 0 128364714 G G G G G G G G G G G G G T G G T T G G
1 chr1_128366706 0 128366706 C T C C C C C C C C C C C C C C C C C C
1 chr1_128368922 0 128368922 T T T T T T T T G G G G T T T T T T T T
1 chr1_128377828 0 128377828 C C C C C C C C C C C C T T T T T T C C
1 chr1_128384911 0 128384911 A A A A A A A A A A A A A A G G A A A A
1 chr1_128387012 0 128387012 A A A A A A A A G G G G A A A A A A A A
1 chr1_128397733 0 128397733 G G G G G G G G G G G G G G G G A A G G
1 chr1_128413933 0 128413933 A A A A A A A A G G G G A A A A A A A A
1 chr1_128416396 0 128416396 G T G G G G T T G G G G G G G G G G G G
1 chr1_128420811 0 128420811 C T C C C C C C C C C C C C C C C C C C
1 chr1_128432017 0 128432017 C C T T T T C C C C C C C C C C C C C C
1 chr1_128433888 0 128433888 A A A A A A A A A A A A A G A A A A A A
1 chr1_128435303 0 128435303 C C C C C T C C C C C C C C C C C C C C
1 chr1_128436494 0 128436494 G G G G G G G G G G G G A A G G G G G G
1 chr1_128456705 0 128456705 A G A A A A A A A A A A A A A A A A A A
1 chr1_128458568 0 128458568 C T C C C C C C C C C C C C C C C C C C
1 chr1_128458865 0 128458865 C C C C C C C C A A A A C C C C C C C C
1 chr1_128463233 0 128463233 C C C C C C C C C C C C C C C T C C C C
1 chr1_128464194 0 128464194 C T C C C C T T C C C C C C C C C C C C
1 chr1_128480623 0 128480623 G G A A A A G G G G G G G G G G G G G G
1 chr1_128488792 0 128488792 G G G G G G G G G G G G G G A A G G G G
1 chr1_128504623 0 128504623 C G C C C C C C C C C C C C C C C C C C
1 chr1_128507448 0 128507448 G G G G G G G G G G G G A A G G G G G G
1 chr1_128522848 0 128522848 C C C C C C C C C C C G C C C C C C C C
1 chr1_128529310 0 128529310 C C C C C C G G C C C C C C C C C C C C
1 chr1_128530718 0 128530718 T T G G G G T T G G G G G G G G G G T T
1 chr1_128534108 0 128534108 C T C C C C C C C C C C C C C C C C C C
1 chr1_128539288 0 128539288 T T T T T T T T C C C C T T T T T T T T
1 chr1_128544321 0 128544321 G G G G G G G G G G G G G G G T G G G G
1 chr1_128552766 0 128552766 A A A A A A A A G G G G A A A A A A A A
1 chr1_128562271 0 128562271 G G G G G G G G G G G G C G G G G G G G
1 chr1_128562864 0 128562864 C C C C C C C C T T T T C C C C C C C C
1 chr1_128572208 0 128572208 C C C C C C C C C C C C C C C C A A C C
1 chr1_128575723 0 128575723 C C C C C C C C T T C T C C C C C C C C
1 chr1_128589027 0 128589027 C C C G C C C C C C C C C C C C C C C C
1 chr1_128590593 0 128590593 C C C C C C C C C C C C C C C G C C C C
1 chr1_128602659 0 128602659 T T T T T T T T C C C C T T T T T T T T
1 chr1_128602689 0 128602689 A G A A A A G G A A A A A A A A A A A A
1 chr1_128614854 0 128614854 G G G G G G A A G G G G G G G G G G G G
1 chr1_128615275 0 128615275 T T T T T T T T T T T T T T C C T T T T
1 chr1_128616150 0 128616150 C C C C C C C C G G G G C C C C C C C C
1 chr1_128623830 0 128623830 C C C C C C C C C T C C C C C C C C C C
1 chr1_128625864 0 128625864 G G G G G G G G G G G G G G A A G G G G
1 chr1_128626175 0 128626175 C C C C C C C C T T T T C C C C C C C C
1 chr1_128626285 0 128626285 T T T T T T T T C T C C T T T T T T T T
1 chr1_128631405 0 128631405 C C C T C T C C C C C C C C C C C C C C
1 chr1_128635029 0 128635029 C C C C C C C C T T T T T T T T T T C C
1 chr1_128637322 0 128637322 G G G G G G G G G G G G A G G G G G G G
1 chr1_128640221 0 128640221 T T T T T T T T T T T T T T T T C T T T
1 chr1_128641833 0 128641833 C C C C C C C C T T T T C C C C C C C C
1 chr1_128658623 0 128658623 C C C C C C C C T T T T C C C C C C C C
1 chr1_128659512 0 128659512 G G G G G G G G G G G G G G G G A A G G
1 chr1_128660785 0 128660785 A A A A A A A A C C C C A A A A A A A A
1 chr1_128663565 0 128663565 C C C C C C C C C C C C T T C C C C C C
1 chr1_128666505 0 128666505 A A A G A G A A A A A A A A A A A A A A
1 chr1_128667602 0 128667602 T T T T T T T T T T T T T T C C T T T T
1 chr1_128672350 0 128672350 A A A A A A G G A A A A A A A A A A A A
1 chr1_128672803 0 128672803 T T T T T T T T T T T T C T T T T T T T
1 chr1_128674954 0 128674954 T T T T T T T T C C C C T T T T T T T T
1 chr1_128685665 0 128685665 T T T T T T T T C C T T T T T T T T T T
1 chr1_128689370 0 128689370 C C C C A C C C C C C C C C C C C C C C
1 chr1_128691868 0 128691868 C C C C C C C C G G G G C C C C C C C C
1 chr1_128697939 0 128697939 G G G G G G G G G G A G G G G G G G G G
1 chr1_128699842 0 128699842 G G G G G G G G C C C C G G G G G G G G
1 chr1_128704631 0 128704631 C C C C C C C C C C C T C C C C C C C C
1 chr1_128708536 0 128708536 G T G G G G G G G G G G G G G G G G G G
1 chr1_128710631 0 128710631 G G G G G G G G G G G G G T G G G G G G
1 chr1_128710920 0 128710920 C C C C C T C C C C C C C C C C C C C C
1 chr1_128710953 0 128710953 C C C C C C C C C C C C T T T T C C C C
1 chr1_128712649 0 128712649 C C C C C C C C C C C T C C C C C C C C
1 chr1_128712932 0 128712932 C C C C C C C C C C C C T T T T C C C C
1 chr1_128713541 0 128713541 T T T T T T T T T T T T T T T T G G T T
1 chr1_128714821 0 128714821 T T T T T T T T T T T T T T C T C C T T
1 chr1_128715962 0 128715962 A A A A A G A A A A A A A A A A A A A A
1 chr1_128718707 0 128718707 C C C C C C C C C C C C C T C C C C C C
1 chr1_128720290 0 128720290 T T T T T T T T C T C C T T T T T T T T
1 chr1_128724105 0 128724105 T T T T T T T T T T T T T T C T T T T T
1 chr1_128726899 0 128726899 C C C C C C C C C C C G C C C C C C C C
1 chr1_128734816 0 128734816 A A A A A A A A A A A A G G A A G G A A
1 chr1_128735775 0 128735775 A A G G A G A A A A A A A A A A A A A A
1 chr1_128736663 0 128736663 A A A A A A A A G G G G A A A A A A A A
1 chr1_128739905 0 128739905 G G G G G G G G G G G G A G G G G G G G
1 chr1_128750160 0 128750160 G G G G G G G G C C C C G G G G G G G G
1 chr1_128751085 0 128751085 C C C C C C C C T T C T C C C C C C C C
1 chr1_128753262 0 128753262 C C C C C C C C C C C C C T C C C C C C
1 chr1_128753519 0 128753519 T T T T T T T T C T T T T T T T T T T T
1 chr1_128754620 0 128754620 G G G G G G G G G G G G G G G G A G G G
1 chr1_128757851 0 128757851 C T T T T T C C T T T T T T T T T T T T
1 chr1_128762377 0 128762377 C C C C C C C C C T C T C C C C C C C C
1 chr1_128763756 0 128763756 G G G G G G G G G G G G G T G G G G G G
1 chr1_128766301 0 128766301 C C C C C C C C C C C T C C C C C C C C
1 chr1_128768707 0 128768707 C C C C C C C C G G G G C C C C C C C C
1 chr1_128772023 0 128772023 C C C C C C C C G G G G C C C C C C C C
1 chr1_128773670 0 128773670 C C C C C C C C C C C C C T C C C C C C
1 chr1_128791134 0 128791134 G G G G G G A A G G G G G G G G G G G G
1 chr1_128795084 0 128795084 A A A A A A G G A A A A A A A A A A A A
1 chr1_128796890 0 128796890 C C C C C C C C G G G G C C C C C C C C
1 chr1_128809512 0 128809512 A A A A A C A A A A A A A A A A A A A A
1 chr1_128823452 0 128823452 G G G G G G G G G G G G A A G G G G G G
1 chr1_128825869 0 128825869 G G G G A A G G G G G G G G G G G G G G
1 chr1_128827891 0 128827891 T T T T C T T T T T T T T T T T T T T T
1 chr1_128830916 0 128830916 G G A G A A G G G G G G G G G G G G G G
1 chr1_128832469 0 128832469 C C A A A A C C A A A A A A A A A A C C
1 chr1_128833839 0 128833839 C C C C C C C C C C C C C C G G C C C C
1 chr1_128834817 0 128834817 A A A A A A G G A A A A A A A A A A A A
1 chr1_128837732 0 128837732 G G G G G G G G G G G G G G A A G G G G
1 chr1_128837859 0 128837859 G G G G G G G G G G G G A G G G G G G G
1 chr1_128853283 0 128853283 C C C T C C C C C C C C C C C C C C C C
1 chr1_128854639 0 128854639 A A A A A A A A A A A G A A A A A A A A
1 chr1_128862236 0 128862236 T T T T T T T T T T T T G G G G T T T T
1 chr1_128864282 0 128864282 T T T T T T T T G G G G T T T T T T T T
1 chr1_128868776 0 128868776 A G A A A A G G A A A A A A A A A A G G
1 chr1_128881601 0 128881601 G G G G G G G G G G G G G G C G G G G G
1 chr1_128881657 0 128881657 G G G G G G G G G G G G C C G G G G G G
1 chr1_128886954 0 128886954 G G G T T T G G T T T T G G G G G G G G
1 chr1_128889356 0 128889356 A A A A A A A A A G A A A A A A A A A A
1 chr1_128892873 0 128892873 C C C T T T C C C C C C C C C C C C C C
1 chr1_128908325 0 128908325 A A G G G G A A A A A A A A A A A A A A
1 chr1_128919395 0 128919395 G G G G G G G G G G C G G G G G G G G G
1 chr1_128922786 0 128922786 C C C C C C C C T T T T C C C C C C C C
1 chr1_128930890 0 128930890 C C C C C C C C C C C C C C C C C T C C
1 chr1_128938188 0 128938188 G G A A A A G G G G G G G G G G G G G G
1 chr1_128942123 0 128942123 C C C C C C C C C C C C C T C C C C C C
1 chr1_128942790 0 128942790 T T T T T T T T T T T T T T A T T T T T
1 chr1_128954180 0 128954180 A A A A A A A A A A A A G G A A A A A A
1 chr1_128954962 0 128954962 C C C C C C C C T T T T C C C C C C C C
1 chr1_128956430 0 128956430 G G G G G G G G G G G T G G G G G G G G
1 chr1_128966546 0 128966546 T T T T T T T T C C C C T T T T T T T T
1 chr1_128967259 0 128967259 G G G G G G G G G G G G A G G G G G G G
1 chr1_128972806 0 128972806 G G G G G G G G A A A A G G G G G G G G
1 chr1_128973195 0 128973195 C C C C C C C C G G G G C C C C C C C C
1 chr1_128974206 0 128974206 A A A A A A A A A A A A A T A A A A A A
1 chr1_128981661 0 128981661 G G G G G G G G G G G G A G G G G G G G
1 chr1_128989460 0 128989460 C T T T T T T T T T T T T T T T T T T T
1 chr1_128991624 0 128991624 T T T T T T T T T T T T C T T T T T T T
1 chr1_128992076 0 128992076 C C C C C C C C C T C T C C C C C C C C
1 chr1_128992807 0 128992807 C C C C C C T T C C C C C C C C C C C C
1 chr1_128996439 0 128996439 G G G G G G G G A A A A G G G G G G G G
1 chr1_128998448 0 128998448 T T T T T T T T C C C C T T T T T T T T
1 chr1_129001943 0 129001943 G G G G A G G G G G G G G G G G G G G G
1 chr1_129006711 0 129006711 G G G G A G G G G G G G G G G G G G G G
1 chr1_129009726 0 129009726 T T T T T T T T G G G G T T T T T T T T
1 chr1_129013952 0 129013952 T T T T T T T T T T T T T T G G T T T T
1 chr1_129016836 0 129016836 T T C T T T T T T T T T T T T T T T T T
1 chr1_129021194 0 129021194 C G C C C C C C C C C C C C C C C C C C
1 chr1_129023321 0 129023321 G G G G G G G G G G G G A G G G G G G G
1 chr1_129028053 0 129028053 T T T T T T T T A A A A T T T T T T T T
1 chr1_129054236 0 129054236 A G G G G G G G G G G G G G G G G G G G
1 chr1_129058336 0 129058336 C C C T C T C C C C C C C C C C C C C C
1 chr1_129068476 0 129068476 C C C C C C C C C C C C C T C C C C C C
1 chr1_129074719 0 129074719 A A C C C C C C C C C C C C C C C C C C
1 chr1_129083414 0 129083414 A A G G G G A A G G G G G G G G G G A A
1 chr1_129083610 0 129083610 C C T T T T C C T T T T T T T T T T C C
1 chr1_129084423 0 129084423 C C C C C C C C C C C C C T C C C C C C
1 chr1_129084874 0 129084874 C C C C C C C C C T C C C C C C C C C C
1 chr1_129084987 0 129084987 A A A A A A A A G G G G A A A A A A A A
1 chr1_129086670 0 129086670 A A A A A A A A G G G G A A A A A A A A
1 chr1_129087239 0 129087239 G G G G G G G G A A A A G G G G G G G G
1 chr1_129094311 0 129094311 C C C C C C C C T T T T C C C C C C C C
1 chr1_129100127 0 129100127 G G G G G G G G G G G G G G G G A A G G
1 chr1_129100330 0 129100330 G G A A A G G G G G G G G G G G G G G G
1 chr1_129109192 0 129109192 C C C C C C C C T T T T C C C C C C C C
1 chr1_129112789 0 129112789 T T G G G G T T T T T T T T T T T T T T
1 chr1_129116785 0 129116785 A A T T T T A A A A A A T T T T T T A A
1 chr1_129124480 0 129124480 G G A A A A G G A A A A A A A A A A G G
1 chr1_129128918 0 129128918 G G G G G G G G A G G G G G G G G G G G
1 chr1_129133037 0 129133037 T T T T T T T T T T C T T T T T T T T T
1 chr1_129136539 0 129136539 G G G G A G G G G G G G G G G G G G G G
1 chr1_129137019 0 129137019 G G G G G G G G A G A A G G G G G G G G
1 chr1_129137396 0 129137396 T T T T T T T T T T A T T T T T T T T T
1 chr1_129139714 0 129139714 T T C C C C T T T T T T T T T T T T T T
1 chr1_129148928 0 129148928 G G G G G G G G A A A A A G G G G G G G
1 chr1_129155476 0 129155476 A A A A A T A A A A A A A A A A A A A A
1 chr1_129157773 0 129157773 A A A A A A A A A A A A A A A A G G A A
1 chr1_129159537 0 129159537 A A A A A A A A A A A A A A A A G G A A
1 chr1_129165618 0 129165618 C C C C C C C C C C C C A A A A A A C C
1 chr1_129169315 0 129169315 C C C C C T C C C C C C C C C C C C C C
1 chr1_129171206 0 129171206 C C G G G G C C G G G G C C C C C C C C
1 chr1_129180988 0 129180988 C C C C C C C C T T T T C C C C C C T T
1 chr1_129183907 0 129183907 C C C C C C C C A A A A C C C C C C C C
1 chr1_129184499 0 129184499 G G G G G G G G G G G G G G T T G G G G
1 chr1_129190866 0 129190866 G G A A A G G G G G G G G G G G G G G G
1 chr1_129197719 0 129197719 C C G G C C C C C C C C C C C C C C C C
1 chr1_129198101 0 129198101 C C C C C T C C C C C C C C C C C C C C
1 chr1_129198351 0 129198351 T T T T T T T T C C C C T T T T T T T T
1 chr1_129199813 0 129199813 T T T T T T T T T T T T C C C C C C T T
1 chr1_129205681 0 129205681 A A A A A G A A A A A A A A A A A A A A
1 chr1_129208211 0 129208211 C C C C C C C C C C C T C C C C C C C C
1 chr1_129208536 0 129208536 G G G G G G G G A A A A G G G G G G G G
1 chr1_129212445 0 129212445 G G G G G G G G A G A G G G G G G G G G
1 chr1_129215967 0 129215967 A A G G A A A A A A A A A A A A A A A A
1 chr1_129217209 0 129217209 G G G G G G G G G G G G G G G G A A G G
1 chr1_129217566 0 129217566 C C C C C T C C C C C C C C C C C C C C
1 chr1_129220481 0 129220481 G G G G G G A A G G G G G G G G G G G G
1 chr1_129221982 0 129221982 G G G G G G G G G G G G A G G G G G G G
1 chr1_129226185 0 129226185 C C C C C T C C C C C C C C C C C C C C
1 chr1_129232751 0 129232751 G G A A A A G G A A A A A A A A A A A A
1 chr1_129237190 0 129237190 C C T T C T C C C C C C T T C C C C C C
1 chr1_129238105 0 129238105 A A A A A A A A A A A A G G A A A A A A
1 chr1_129239412 0 129239412 C C C C C C C C T T T T C C C C C C C C
1 chr1_129253078 0 129253078 T T T T C T T T T T T T T T T T T T T T
1 chr1_129254448 0 129254448 C C C C C C C C A A A A C C C C C C C C
1 chr1_129254892 0 129254892 C C C C C C C C T T T T C C C C C C C C
1 chr1_129256775 0 129256775 T T T T T T T T C C C C T T T T T T T T
1 chr1_129260160 0 129260160 G G A A A G G G G G G G G G G G G G G G
1 chr1_129262576 0 129262576 C C C C C C C C C C C C C C T T C C C C
1 chr1_129266178 0 129266178 G G T T T T G G G G G G G G G G G G G G
1 chr1_129269096 0 129269096 C C C C C C C C G G G G C C C C C C C C
1 chr1_129274961 0 129274961 G G T T T T G G T T T T T T T T T T G G
1 chr1_129279762 0 129279762 T T T T T T T T T T T T T T T T C C T T
1 chr1_129280719 0 129280719 T T T T T T T T T T T T C C T T T T T T
1 chr1_129291678 0 129291678 A A A A A G A A A A A A A A A A A A A A
1 chr1_129295608 0 129295608 T T C C C C T T C C C C T T C C C C T T
1 chr1_129295967 0 129295967 A A A A A A A A A C A C A A A A A A A A
1 chr1_129296281 0 129296281 G G G G G G G G G G G G A A G G G G G G
1 chr1_129300505 0 129300505 C C C C C C C C C C C C C C T T C C C C
1 chr1_129311560 0 129311560 G G G G G G G G G G G G G G A G G G G G
1 chr1_129313214 0 129313214 C C C C C C G G C C C C C C C C C C C C
1 chr1_129313539 0 129313539 G G G G G G G G G G G G A A G G G G G G
1 chr1_129315239 0 129315239 G G G G G G G G G G G G G G A A G G G G
1 chr1_129348397 0 129348397 C C C C C C C C C C C C C C C C T T C C
1 chr1_129362229 0 129362229 T T T T T T T T A A A A T T T T T T T T
1 chr1_129363712 0 129363712 A A A A A A A A A A A A G G A A A A A A
1 chr1_129367144 0 129367144 G G G G G G G G G G G G G G A A G G G G
1 chr1_129381589 0 129381589 G G G G A G G G G G G G G G G G G G G G
1 chr1_129385455 0 129385455 C C C C C C C C T T T T C C C C C C C C
1 chr1_129396242 0 129396242 A A A A A A A A G G G G A A A A A A A A
1 chr1_129398807 0 129398807 T T T T T T T T T T T T T T T T C T T T
1 chr1_129405427 0 129405427 G G T T T T G G T T T T T T T T T T G G
1 chr1_129410398 0 129410398 A A A A A A A A A G A A A A A A A A A A
1 chr1_129411012 0 129411012 A A A A A A A A A A A A A A G G A A A A
1 chr1_129413885 0 129413885 C C C C C T C C T T T T C C C C C C C C
1 chr1_129416351 0 129416351 C C C C C C C C C C C C T T T T C C C C
1 chr1_129422007 0 129422007 C C T T T T C C T T T T T T T T T T C C
1 chr1_129423388 0 129423388 C C C C C C C C C C C C C C T T C C C C
1 chr1_129424043 0 129424043 G G A A A A A A A A A A A A A A A A A A
1 chr1_129425237 0 129425237 A A A A A A A A T T T T A A A A A A A A
1 chr1_129428860 0 129428860 C C T T T T C C C C C C C C C C C C C C
1 chr1_129442714 0 129442714 G G A A A A G G G G G G G G G G G G G G
1 chr1_129443178 0 129443178 A A A A A G A A A A A A A A A A A A A A
1 chr1_129448464 0 129448464 G G G G G G G G A A A A G G G G G G G G
1 chr1_129452567 0 129452567 C C C C C C C C C C C C C T C C C C C C
1 chr1_129456856 0 129456856 T T T T T T T T C C C C T T T T T T T T
1 chr1_129460087 0 129460087 T T T T T T T T C C C C T T T T T T T T
1 chr1_129462650 0 129462650 G G G G G G G G A A A G G G G G G G G G
1 chr1_129463340 0 129463340 C C C C A C C C A A A A A A A A A A C C
1 chr1_129464383 0 129464383 G G G G G G G G G G G G G G G G G T G G
1 chr1_129465014 0 129465014 G G A A G G G G G G G G G G G G G G G G
1 chr1_129468949 0 129468949 T T T T T T T T C C T T T T T T T T T T
1 chr1_129472896 0 129472896 G G C C G G G G G G G G G G G G G G G G
1 chr1_129474931 0 129474931 A A A A A A A A G G G G A A A A A A A A
1 chr1_129483887 0 129483887 A A A A A A A A G G G G A A A A A A A A
1 chr1_129486831 0 129486831 A A A A A C A A A A A A A A A A A A A A
1 chr1_129487973 0 129487973 G G G G A G G G G G G G G G G G G G G G
1 chr1_129494975 0 129494975 A A G G A G A A A A A A A A A A A A A A
1 chr1_129497552 0 129497552 T T T T T T T T T T T T T T T T G G T T
1 chr1_129498211 0 129498211 C C C C C C C C C C C C C T C C C C C C
1 chr1_129500763 0 129500763 G G G G G G G G C C C C G G G G G G G G
1 chr1_129501276 0 129501276 C C C C C C C C T T T T C C C C C C C C
1 chr1_129509883 0 129509883 C C C C C C C C C C C C C C A A C C C C
1 chr1_129516333 0 129516333 G G G G G G G G G G G G G G A A G G G G
1 chr1_129519424 0 129519424 T T G T T T T T T T T T T T T T T T T T
1 chr1_129521502 0 129521502 T T T T T T T T C C C T T T T T T T T T
1 chr1_129531012 0 129531012 T T T T T T T T T T T T T T T T C C T T
1 chr1_129533254 0 129533254 C C C T C C C C C C C C C C C C C C C C
1 chr1_129534262 0 129534262 C C C G C C C C C C C C C C C C C C C C
1 chr1_129538423 0 129538423 T T T T T T T T C T C T T T T T T T T T
1 chr1_129538744 0 129538744 C C C C C T C C C C C C C C C C C C C C
1 chr1_129540387 0 129540387 G G G G G G G G A A A A G G G G G G G G
1 chr1_129541279 0 129541279 G G G G A G G G G G G G G G G G G G G G
1 chr1_129542590 0 129542590 C C G G G G C C G G G G G G G G G G C C
1 chr1_129551311 0 129551311 C C C C C C A A C C C C C C C C C C C C
1 chr1_129556848 0 129556848 C C C C C C C C C C C C C C C C T T C C
1 chr1_129559286 0 129559286 A A G G G G G G G G G G A A G G G G A A
1 chr1_129563300 0 129563300 A A A A A A A A A A A A A A A A G G A A
1 chr1_129566235 0 129566235 G T T T T T T T T T T T T T T T T T T T
1 chr1_129567263 0 129567263 T T C C C C T T C C C C C C C C C C T T
1 chr1_129573782 0 129573782 C T T T T T C C T T T T T T T T T T T T
1 chr1_129574409 0 129574409 T T T T T T T T C C C C T T T T T T T T
1 chr1_129576347 0 129576347 G G G G G G G G G G G G G G C C G G G G
1 chr1_129578025 0 129578025 G G G G G G G G A A A A G G G G G G G G
1 chr1_129578542 0 129578542 T T T T T T T T T T T T C T T T T T T T
1 chr1_129580547 0 129580547 G G G G G G G G T T T T G G G G G G G G
1 chr1_129581253 0 129581253 T T T T T T T T T T T T T T T T A A T T
1 chr1_129589830 0 129589830 G G G G G G G G G G G G A G G G G G G G
1 chr1_129593927 0 129593927 G G G G G G G G G G G G A G G G G G G G
1 chr1_129595874 0 129595874 A A A A A A A A A A A A A G A A A A A A
1 chr1_129596636 0 129596636 T T T T T T T T T T C T T T T T T T T T
1 chr1_129606336 0 129606336 A A A A A G A A A A A A A A A A A A A A
1 chr1_129622785 0 129622785 G G G G G G G G C C C C G G G G G G G G
1 chr1_129629272 0 129629272 G G G G G G G G G G G G G G G G A A G G
1 chr1_129631908 0 129631908 T T T T T T T T C C C C T T T T T T T T
1 chr1_129632856 0 129632856 C C C C C C C C C G C G C C C C C C C C
1 chr1_129634189 0 129634189 C C C C C C C C C C C C C C C C G G C C
1 chr1_129634790 0 129634790 T T C C C C T T T T T T C C C C C C T T
1 chr1_129639340 0 129639340 T T C C C C T T C C C C C C C C C C T T
1 chr1_129639418 0 129639418 T T T T T T T T T T T T T T T T A A T T
1 chr1_129642945 0 129642945 A A A A A A A A A A A A A A G G A A A A
1 chr1_129643664 0 129643664 T T T T T T T T C C C C T T T T T T T T
1 chr1_129646754 0 129646754 A A A A A A A A A A A A A A G G A A A A
1 chr1_129647154 0 129647154 C C C C C C C C C C C C C T C C C C C C
1 chr1_129647892 0 129647892 T T T T T T T T C C C C T T T T T T T T
1 chr1_129649425 0 129649425 G G G G G G G G G G G G A A A A G G G G
1 chr1_129650471 0 129650471 A A A A A A A A G G G G A A A A A A A A
1 chr1_129662242 0 129662242 T T T T T T T T T T T T C T T T T T T T
1 chr1_129662757 0 129662757 G G G G A G G G G G G G G G G G G G G G
1 chr1_129664974 0 129664974 G G G G G G G G C C C C G G G G G G G G
1 chr1_129668978 0 129668978 A G G G G G G G G G G G G G G G G G G G
1 chr1_129688897 0 129688897 T T T T T T T T T T T T A T T T T T T T
1 chr1_129693899 0 129693899 C C C C C C C C G G G G C C C C C C C C
1 chr1_129696132 0 129696132 G G G G G G G G G G G G G G G G G T G G
1 chr1_129698594 0 129698594 C C C C C C C C C C C C C T C C C C C C
1 chr1_129700608 0 129700608 G G G G G G G G G G G G G G G G G T G G
1 chr1_129703834 0 129703834 G G A A A A G G A A A A A A A A A A G G
1 chr1_129717206 0 129717206 C C C C C C C C C C C C C C T T C C C C
1 chr1_129726179 0 129726179 C C C C C C C C C T C T C C C C C C C C
1 chr1_129732364 0 129732364 C C C C C C C C C C C C C C C C T T C C
1 chr1_129732463 0 129732463 A A A A A A A A G G A G A A A A A A A A
1 chr1_129734172 0 129734172 A A A A A A G G A A A A A A A A A A A A
1 chr1_129734544 0 129734544 G G G G G G A A G G G G G G G G G G A A
1 chr1_129739630 0 129739630 A A A A A A A A A A A G A A A A A A A A
1 chr1_129756087 0 129756087 G G G G G G G G A A A A G G G G G G G G
1 chr1_129773908 0 129773908 G G G G A G G G G G G G G G G G G G G G
1 chr1_129774262 0 129774262 G G G G G G G G A A A A G G G G G G G G
1 chr1_129781261 0 129781261 C C C C C C C C A A A A C C C C C C C C
1 chr1_129789922 0 129789922 A T T T T T T T T T T T T T T T T T T T
1 chr1_129791620 0 129791620 A A A A A A A A A A A A C C A A C C A A
1 chr1_129797758 0 129797758 C T T T T T T T T T T T T T T T T T C C
1 chr1_129799385 0 129799385 C C C C C C C C C T C C C C C C C C C C
1 chr1_129813727 0 129813727 T T T T T T T T T T T T C T T T T T T T
1 chr1_129814610 0 129814610 A A A A A A A A G G A A A A A A A A A A
1 chr1_129821660 0 129821660 C C C C C C C C C C C T C C C C C C C C
1 chr1_129829300 0 129829300 G G G G G G G G G G G G G T T T G G G G
1 chr1_129830283 0 129830283 C C C C C T C C C C C C C C C C C C C C
1 chr1_129834917 0 129834917 G G G G G G G G G G G G A G G G G G G G
1 chr1_129838122 0 129838122 T T T T G T T T T T T T T T T T T T T T
1 chr1_129839142 0 129839142 C C C C C C C C C T T T C C C C C C C C
1 chr1_129859052 0 129859052 C C C C C T C C C C C C C C C C C C C C
1 chr1_129861386 0 129861386 A A A A A A A A G G G G A A A A A A A A
1 chr1_129871165 0 129871165 T T T T T T T T C C C C T T T T T T T T
1 chr1_129874088 0 129874088 C C C C C T C C C C C C C C C C C C C C
1 chr1_129875999 0 129875999 G G G G A G G G A A A A A G G G G G G G
1 chr1_129881585 0 129881585 A A A A C C A A A A A A A A A A A A A A
1 chr1_129890115 0 129890115 G G A G A G G G G G G G G G G G G G G G
1 chr1_129893153 0 129893153 G G G G G G G G A A A A G G G G G G G G
1 chr1_129902367 0 129902367 C C C C C C C C C C C C A C C C C C C C
1 chr1_129909445 0 129909445 G G G G G G G G G G G G A G G G G G G G
1 chr1_129911667 0 129911667 C C C C C C C C T T T T C C C C C C C C
1 chr1_129913479 0 129913479 A A A A A A A A G G G G A A A A A A A A
1 chr1_129917902 0 129917902 C C C C C C C C C C C C C T C C C C C C
1 chr1_129930484 0 129930484 C C C C C C C C T T T T C C C C C C C C
1 chr1_129931543 0 129931543 A A A A A A A A A A A G A A A A A A A A
1 chr1_129932575 0 129932575 G G A A G G G G G G G G G G G G G G G G
1 chr1_129969115 0 129969115 C C T T T T C C T T T T T T T T T T C C
1 chr1_129977639 0 129977639 A A A A A A A A A G A A A A A A A A A A
1 chr1_129984276 0 129984276 C C C C C C C C C C C C C C T T C C C C
1 chr1_129987308 0 129987308 A A A A A A A A A A A A A G A A A A A A
1 chr1_129989825 0 129989825 G G G G G G G G G G G G G G C C G G G G
1 chr1_129992706 0 129992706 A A A C C C A A A A A A A A A A A A A A
1 chr1_129997030 0 129997030 A A A A A A A A A A A A A A A A C C A A
1 chr1_130010297 0 130010297 T T C T T T T T T T T T T T T T T T T T
1 chr1_130011687 0 130011687 G G C G C G G G G G G G G G G G G G G G
1 chr1_130018355 0 130018355 T T T T T T T T G G G G T T T T T T T T
1 chr1_130030732 0 130030732 A A A A A A A A A A A A A G A A A A A A
1 chr1_130043504 0 130043504 A A A A A A A A G G G G A A A A A A A A
1 chr1_130046012 0 130046012 G G G G G G G G G G G G G G A A G G G G
1 chr1_130046092 0 130046092 C T C C C C C C C C C C C C C C C C T T
1 chr1_130053738 0 130053738 T T C T T T T T T T T T T T T T T T T T
1 chr1_130054845 0 130054845 G G T T T T G G T T T T T T T T T T G G
1 chr1_130071721 0 130071721 A A A A A A A A A A A A G G A A A A A A
1 chr1_130071736 0 130071736 A G G G G G G G G G G G G G G G G G G G
1 chr1_130074395 0 130074395 T T T T T T T T C C C T T T T T T T T T
1 chr1_130092475 0 130092475 C C C C C C C C C T C C C C C C C C C C
1 chr1_130093811 0 130093811 C C C C C C C C C C C C C C C C C T C C
1 chr1_130098527 0 130098527 T T T T T T T T T T T T C T T T T T T T
1 chr1_130098598 0 130098598 C C C C C C C C C T T T C C C C C C C C
1 chr1_130110056 0 130110056 A A A A A A A A G G G G A A A A A A A A
1 chr1_130110207 0 130110207 G G G G G G G G C G C G G G G G G G G G
1 chr1_130112489 0 130112489 C C C C C C C C C C C C C C T T C C C C
1 chr1_130113294 0 130113294 C C A C C C C C C C C C C C C C C C C C
1 chr1_130113601 0 130113601 C C C C C C C C C C C C A C C C C C C C
1 chr1_130114095 0 130114095 T T T T T T T T T T G T T T T T T T T T
1 chr1_130115447 0 130115447 C C C C C C C C C C C C C T C C C C C C
1 chr1_130118105 0 130118105 T T T T T T T T T T T T T T C C T T T T
1 chr1_130123289 0 130123289 C C C C C C C C C C C C C T C C C C C C
1 chr1_130128332 0 130128332 G G G G C G G G G G G G G G G G G G G G
1 chr1_130140113 0 130140113 G G G G G G G G G G G G G G G G A G G G
1 chr1_130143101 0 130143101 G G G G G G G G A A A A G G G G G G G G
1 chr1_130145233 0 130145233 C C C C C C C C C C C T C C C C C C C C
1 chr1_130148086 0 130148086 G G G G G G A A G G G G G G G G G G G G
1 chr1_130148931 0 130148931 C C C C C C C C T T T T C C C C C C C C
1 chr1_130153754 0 130153754 T T T T T T T T T T T T T T T T C T T T
1 chr1_130160628 0 130160628 G G G G G G G G C C C C G G G G G G G G
1 chr1_130167302 0 130167302 C C C C C C C C C C C C C T C C C C C C
1 chr1_130168342 0 130168342 C C C C C C T T C C C C T T T T T T C C
1 chr1_130172377 0 130172377 T T T T T T T T G G G G T T T T T T T T
1 chr1_130173799 0 130173799 T T T T T T T T T T T T C T T T T T T T
1 chr1_130174097 0 130174097 T T T T T T T T C C C C T T T T T T T T
1 chr1_130175937 0 130175937 T T T T T T T T C C C C T T T T T T T T
1 chr1_130176254 0 130176254 T T T T T T T T T T T T G T T T T T T T
1 chr1_130178451 0 130178451 C C C C C C C C T T T T C C C C C C C C
1 chr1_130186652 0 130186652 G G A A G G G G G G G G G G G G G G G G
1 chr1_130199063 0 130199063 G G G G G G G G A A A A G G G G G G G G
1 chr1_130212203 0 130212203 T T T T T T A A T T T T T T T T T T T T
1 chr1_130216597 0 130216597 G G G G G G G G A A A A G G G G G G G G
1 chr1_130219221 0 130219221 G G G G G G G G G G G G G G G G A A G G
1 chr1_130227542 0 130227542 A T T T T T T T T T T T T T T T T T T T
1 chr1_130240185 0 130240185 A A A A A A A A G G G G A A A A A A A A
1 chr1_130250705 0 130250705 T T T T T T T T G G G G T T T T T T T T
1 chr1_130255313 0 130255313 A A A A A A A A A A A A A A G G G G A A
1 chr1_130255798 0 130255798 A A A A A T A A A A A A A A A A A A A A
1 chr1_130257574 0 130257574 C T C C C C T T C C C C C C C C C C C C
1 chr1_130258657 0 130258657 T T T T T T T T C C C C T T T T T T T T
1 chr1_130284904 0 130284904 C T T T T T T T T T T T T T T T T T T T
1 chr1_130291140 0 130291140 C C C C C C C C C T C C C C C C C C C C
1 chr1_130314449 0 130314449 G G G G G G G G G G G G G G A A G G G G
1 chr1_130324129 0 130324129 A A A A A A A A A A A A A A A G A A A A
1 chr1_130338054 0 130338054 C C C C C C C C C C C C C C C C C T C C
1 chr1_130344293 0 130344293 A A A A A A A A C C C C A A A A A A A A
1 chr1_130358093 0 130358093 A A A A A A A A C C C C A A A A A A A A
1 chr1_130368082 0 130368082 C C C C C C C C T T T T C T C C C C C C
1 chr1_130368585 0 130368585 A A A A A A T T A A A A A A A A A A A A
1 chr1_130375196 0 130375196 A A A A A A A A T T T T A A A A A A A A
1 chr1_130384041 0 130384041 G G G G G G G G G G G G A G G G G G G G
1 chr1_130386458 0 130386458 A A A A A A A A T T T T A A A A A A A A
1 chr1_130395785 0 130395785 T T T T T T T T T T T T T T C T T T T T
1 chr1_130414577 0 130414577 T T T T T T T T T T T T C T T T T T T T
1 chr1_130418252 0 130418252 C C C C C C C C C C C C C C C C C T C C
1 chr1_130418444 0 130418444 G G G G G G G G A G G G G G G G G G G G
1 chr1_130420787 0 130420787 G G G G G G G G A A A A G G G G G G G G
1 chr1_130421891 0 130421891 T T T T C C T T T T T T T T T T T T T T
1 chr1_130430316 0 130430316 A A A A A G A A A A A A A A A A A A A A
1 chr1_130434866 0 130434866 T T C C C T T T T T T T T T T T T T T T
1 chr1_130440808 0 130440808 G G A G G G G G G G G G G G G G G G G G
1 chr1_130442751 0 130442751 T T T T T T T T T T A T T T T T T T T T
1 chr1_130444470 0 130444470 A A A A A A A A G G G G A A A A A A A A
1 chr1_130452406 0 130452406 C C C C C T C C C C C C C C C C C C C C
1 chr1_130462910 0 130462910 T T T T T T G G T T T T T T T T T T T T
1 chr1_130464630 0 130464630 G G G G G G G G G G G G A G G G G G G G
1 chr1_130466139 0 130466139 A A A A A A A A G G G G A A A A A A A A
1 chr1_130467437 0 130467437 C C C C C C C C C C C C C T C C C C C C
1 chr1_130468081 0 130468081 A A A A A A A A A A A A A G A A A A A A
1 chr1_130483193 0 130483193 T T T T T T T T T T T T C C T T T T T T
1 chr1_130491272 0 130491272 A A A A A A A A A A A A A A A A A G A A
1 chr1_130495331 0 130495331 G G G G G G G G G G G G G G G G A G G G
1 chr1_130496049 0 130496049 T T T T T T T T C C C C T T T T T T T T
1 chr1_130500342 0 130500342 C C C G C C C C C C C C C C C C C C C C
1 chr1_130501710 0 130501710 T T C T T T T T T T T T T T T T T T T T
1 chr1_130503738 0 130503738 C C C C C C C C T T T T C C C C C C C C
1 chr1_130503977 0 130503977 T T T T T T T T G G G G T T T T T T T T
1 chr1_130505549 0 130505549 A A A A G G A A A A A A A A A A A A A A
1 chr1_130506395 0 130506395 G G G G G G G G T T T T G G G G G G G G
1 chr1_130512264 0 130512264 C C C C C T C C C C C C C C C C C C C C
1 chr1_130521222 0 130521222 A A A A A A A A G G G G A A A A A A A A
1 chr1_130526516 0 130526516 G G G G G G G G A A A A G G G G G G G G
1 chr1_130541370 0 130541370 T T T T T T T T T T C T T T T T T T T T
1 chr1_130545089 0 130545089 C C C C C C C C T T T T C C C C C C C C
1 chr1_130545812 0 130545812 A A A A A A A A C C C C A A A A A A A A
1 chr1_130549027 0 130549027 G G G G G G G G A G G G G G G G G G G G
1 chr1_130552780 0 130552780 G G G G G G G G G G G G G G G G A G G G
1 chr1_130560471 0 130560471 G G G G G G G G G G G G C C C C G G G G
1 chr1_130560537 0 130560537 A A G G G G A A G G G G G G G G G G G G
1 chr1_130562982 0 130562982 C C C C C C C C T T T T C C C C C C C C
1 chr1_130565822 0 130565822 T T T T T T T T C C C C T T T T T T T T
1 chr1_130569817 0 130569817 C C C C C C C C C C C C G G C C C C C C
1 chr1_130571397 0 130571397 G G G G G G G G G G G G G G A A G G G G
1 chr1_130574454 0 130574454 C G C C C C C C C C C C C C C C C C C C
1 chr1_130574495 0 130574495 G G G G G G G G G G G G G G G G A G G G
1 chr1_130576841 0 130576841 A A A A A A A A G G G G A A A A A A A A
1 chr1_130580840 0 130580840 C C C C C C C C C C C C C C C C C T C C
1 chr1_130585152 0 130585152 G G G G G G G G T T T T G G G G G G G G
1 chr1_130587839 0 130587839 A A A A A A A A T T T T A A A A A A A A
1 chr1_130590689 0 130590689 A A A G A A A A A A A A A A A A A A A A
1 chr1_130597129 0 130597129 A A A A A A A A G G G G A A A A A A A A
1 chr1_130597603 0 130597603 A A A A A A A A A A A A A A A A G G A A
1 chr1_130604774 0 130604774 T T T T T T T T T T T T C C T T T T T T
1 chr1_130606147 0 130606147 G G G G A G G G G G G G G G G G G G G G
1 chr1_130610727 0 130610727 G G C C C C G G C C C C C C C C C C G G
1 chr1_130612245 0 130612245 A A A A A T A A A A A A A A A A A A A A
1 chr1_130615508 0 130615508 A A A A A A A A A A A A A G A A A A A A
1 chr1_130620499 0 130620499 T T T T T T T T T T T T C T T T T T T T
1 chr1_130623327 0 130623327 C C C C C C C C C C C C C C C C C G C C
1 chr1_130625930 0 130625930 C C C C C C C C C C C C C C C C C T C C
1 chr1_130628338 0 130628338 C C C C C C C C T T T T C C C C C C C C
1 chr1_130631365 0 130631365 T T T T T T T T T T T T T T T T C C T T
1 chr1_130631973 0 130631973 C C C C C C C C C C C C C C T T C C C C
1 chr1_130632116 0 130632116 T T T T T T T T C C C C T T T T T T T T
1 chr1_130633897 0 130633897 T T T T T T T T C C C C T T T T T T T T
1 chr1_130638331 0 130638331 C C G G G G C C G G G G G G G G G G C C
1 chr1_130639758 0 130639758 C C C C C C C C G G G G C C C C C C C C
1 chr1_130640597 0 130640597 T T C C C C T T C C C C C C C C C C T T
1 chr1_130643439 0 130643439 C C C C C C C C C C C T C C C C C C C C
1 chr1_130645306 0 130645306 A A A A A A A A G G G G A A A A A A A A
1 chr1_130648371 0 130648371 C C C C C C C C C C C T C C C C C C C C
1 chr1_130650215 0 130650215 A A A A A A G G A A A A A A A A A A A A
1 chr1_130655028 0 130655028 T T T T T T T T T T T T C T T T T T T T
1 chr1_130657136 0 130657136 G G T T T T G G T T T T T T T T T T T T
1 chr1_130657499 0 130657499 G G A A G G G G G G G G G G G G G G G G
1 chr1_130664650 0 130664650 A A C C C C A A A A A A A A A A A A A A
1 chr1_130667713 0 130667713 A A A A A A A A T T T T A A A A A A A A
1 chr1_130669561 0 130669561 C C C C C C C C C C C C C C C C T T C C
1 chr1_130678271 0 130678271 C C C C T T C C C C C C C C C C C C C C
1 chr1_130678706 0 130678706 A A A A A A A A G G G G A A A A A A A A
1 chr1_130679539 0 130679539 C C C C C T C C C C C C C C C C C C C C
1 chr1_130684078 0 130684078 A A G G A A A A A A A A A A A A A A A A
1 chr1_130692342 0 130692342 G G G G A G G G G G G G G G G G G G G G
1 chr1_130693343 0 130693343 A A A A A A A A A A A A G G A A A A A A
1 chr1_130698436 0 130698436 G G G G G G G G A A A A G G G G G G G G
1 chr1_130703634 0 130703634 T T T T T T T T C C C C T T T T T T T T
1 chr1_130704966 0 130704966 G G G G A G G G G G G G G G G G G G G G
1 chr1_130708722 0 130708722 C C C C C C C C C C C C C T C C C C C C
1 chr1_130710837 0 130710837 A A G G A A A A A A A A A A A A A A A A
1 chr1_130714483 0 130714483 T T T T T T T T C C C C T T T T T T T T
1 chr1_130730987 0 130730987 T T C C C T C C C C C C C C C C C C T T
1 chr1_130730993 0 130730993 G G G G A G G G G G G G G G G G G G G G
1 chr1_130732404 0 130732404 A A G G A G A A A A A A A A A A A A A A
1 chr1_130738269 0 130738269 A A A A A A A A A A A A A A C C A A A A
1 chr1_130756393 0 130756393 G G T T T T G G T T T T T T T T T T G G
1 chr1_130757509 0 130757509 A A A A A A A A A A A A A A G G A A A A
1 chr1_130758594 0 130758594 G G G G G G A A G G G G G G G G G G G G
1 chr1_130766145 0 130766145 T T T T T T T T A A A A T T T T T T T T
1 chr1_130766837 0 130766837 T T T T T T T T G G G G T T T T T T T T
1 chr1_130767657 0 130767657 G G A A A A G G A A A A A A A A A A G G
1 chr1_130768019 0 130768019 A A A A A A A A G G A G A A A A A A A A
1 chr1_130782282 0 130782282 A A A A A A A A G G G G A A A A A A A A
1 chr1_130785149 0 130785149 A C A A A A A A A A A A A A A A A A A A
1 chr1_130785377 0 130785377 C C G G G G C C G G G G G G G G G G C C
1 chr1_130787013 0 130787013 G G G G G G G G G T T T G G G G G G G G
1 chr1_130794456 0 130794456 G G G G G T G G G G G G G G G G G G G G
1 chr1_130796234 0 130796234 G G G G G G A A G G G G G G G G G G G G
1 chr1_130799853 0 130799853 T T T T T T T T C C C C T T T T T T T T
1 chr1_130805196 0 130805196 T T T T T T T T T T T T C C T T T T T T
1 chr1_130815615 0 130815615 G G G G G G G G G G G G G G A G G G G G
1 chr1_130818737 0 130818737 G G G G G G G G A A A A G G G G G G G G
1 chr1_130821055 0 130821055 C C C C C C C C C T T T C C C C C C C C
1 chr1_130851596 0 130851596 T T G T G T T T T T T T T T T T T T T T
1 chr1_130852268 0 130852268 G G G G G G G G G G G G G G G G A G G G
1 chr1_130856132 0 130856132 A A A G A G A A A A A A A A A A A A A A
1 chr1_130858422 0 130858422 T T T T T T T T C C C C T T T T T T T T
1 chr1_130871250 0 130871250 G G G G G G G G A A A A G G G G G G G G
1 chr1_130873643 0 130873643 A A A A A A T T A A A A A A A A A A A A
1 chr1_130877731 0 130877731 C C C C C C C C C C C C C C C C C T C C
1 chr1_130881399 0 130881399 A A A A A A A A A A A A A A A G A A A A
1 chr1_130887873 0 130887873 T T T T T T T T G G G T T T T T T T T T
1 chr1_130892711 0 130892711 C C C C C C C C C C C C C T C C C C C C
1 chr1_130893451 0 130893451 C C A C A C C C C C C C C C C C C C C C
1 chr1_130906913 0 130906913 C C C C C C C C T T T T C C C C C C C C
1 chr1_130910850 0 130910850 G G G G G G G G A G G G G G G G G G G G
1 chr1_130913346 0 130913346 A A A A A A A A G G G G A A A A A A A A
1 chr1_130918067 0 130918067 G G G G G G G G G G G G G G C C C C G G
1 chr1_130921784 0 130921784 T T T T T T T T T T T T T T G G T T T T
1 chr1_130923072 0 130923072 C C G G G G C C G G G G G G G G G G C C
1 chr1_130927273 0 130927273 T T T T T T T T G G G G T T T T T T T T
1 chr1_130927788 0 130927788 T T T T T T T T A A A A T T T T T T T T
1 chr1_130945827 0 130945827 A A C C C C A A A A A A A A A A A A A A
1 chr1_130948819 0 130948819 G G G G G G G G G G G G G G A A G G G G
1 chr1_130950723 0 130950723 C C C C C C C C C C C C C T C C C C C C
1 chr1_130950999 0 130950999 G G C G G G G G G G G G G G G G G G G G
1 chr1_130957067 0 130957067 G G A A A A G G G G G G G G G G G G G G
1 chr1_130960343 0 130960343 C C C C C C C C C C C C C C T T C C C C
1 chr1_130969316 0 130969316 A A A A A A A A A A A A A G A A A A A A
1 chr1_130970788 0 130970788 C C C C C C C C C C C C C C C C C G C C
1 chr1_130971415 0 130971415 C T C C C C C C C C C C C C C C C C C C
1 chr1_130971586 0 130971586 A G G G A G G G G G G G A G G G G G G G
1 chr1_130976878 0 130976878 G G G G G G G G A A A A G G G G G G G G
1 chr1_130981023 0 130981023 C C C C C C C C C C C C C C C C C T C C
1 chr1_130987918 0 130987918 G G G G G G G G A A G G G G G G G G G G
1 chr1_130995513 0 130995513 C C C C C T C C T T T T C C C C C C C C
1 chr1_130995993 0 130995993 G G G G A G G G G G G G G G G G G G G G
1 chr1_130996407 0 130996407 G G G G G G G G G G G G G G G G A G G G
1 chr1_131001921 0 131001921 G G G G G G G G A A A A G G G G G G G G
1 chr1_131004377 0 131004377 G G G G G G C C G G G G G G G G G G G G
1 chr1_131006424 0 131006424 T T C C C C T T C C C C C C C C C C T T
1 chr1_131008518 0 131008518 A A A A A C A A A A A A A A A A A A A A
1 chr1_131009753 0 131009753 A A A A A A A A G G G G A A A A A A A A
1 chr1_131009970 0 131009970 G G G G G G G G A A A A G G G G G G G G
1 chr1_131013098 0 131013098 T T T T T T T T C C C C T T T T T T T T
1 chr1_131015658 0 131015658 G G G G G G G G G G G G G G G G A A G G
1 chr1_131020730 0 131020730 A A A A G G A A A A A A A A A A A A A A
1 chr1_131022831 0 131022831 C C T T C C C C C C C C C C C C C C C C
1 chr1_131025763 0 131025763 A A A A A A A A G G G G A A A A A A A A
1 chr1_131027905 0 131027905 A A A A A A G G A A A A A A A A A A A A
1 chr1_131029045 0 131029045 G G G G A A G G G G G G G G G G G G G G
1 chr1_131033385 0 131033385 T T T T T T T T C C C C T T T T T T T T
1 chr1_131035650 0 131035650 C C C C C C C C C C C C C C A A C C C C
1 chr1_131036180 0 131036180 G G G G G G A A G G G G G G G G G G G G
1 chr1_131042388 0 131042388 G G G G A A G G G G G G G G G G G G G G
1 chr1_131050381 0 131050381 A G A A A A A A A A A A A A A A A A A A
1 chr1_131053906 0 131053906 C C C C C C C C C C C C C C A C C C C C
1 chr1_131054780 0 131054780 G G G G G G G G G G A G G G G G G G G G
1 chr1_131055308 0 131055308 A A A A A A A A G G G G G G G G G G A A
1 chr1_131062558 0 131062558 G G G G G G G G A A A A G G G G G G G G
1 chr1_131064164 0 131064164 A A G G A G A A A A A A A A A A A A A A
1 chr1_131064537 0 131064537 A A A A A A A A A A A A G G G G G G A A
1 chr1_131068448 0 131068448 A A A A A A A A A A G G A A A A A G A A
1 chr1_131073278 0 131073278 A A A A A A A A A A A A G G A A A A A A
1 chr1_131074991 0 131074991 T T T T T T T T C C C C T T T T T T T T
1 chr1_131075494 0 131075494 A A A A A A A A A A A A G G A A A A A A
1 chr1_131079092 0 131079092 A A A A A A A A A A A A A A A C A A A A
1 chr1_131081381 0 131081381 C C C C C C C C C C C C A C C C C C C C
1 chr1_131082221 0 131082221 A A A A A A A A A A A A A G G G A A A A
1 chr1_131083029 0 131083029 C C C C C C C C A A A A C C C C C C C C
1 chr1_131089237 0 131089237 G G G G G G G G G G G G C G G G G G G G
1 chr1_131096750 0 131096750 G G G G G G G G G G G G G G G G A G G G
1 chr1_131098331 0 131098331 C C C C T T C C C C C C C C C C C C C C
1 chr1_131122016 0 131122016 G G G G A A G G G G G G A A A A A A G G
1 chr1_131133043 0 131133043 T T C C C C T T T T T T T T T T T T T T
1 chr1_131134022 0 131134022 C C C C C C C C T T T T C C C C C C C C
1 chr1_131138813 0 131138813 C C C C C C C C C C C C C G C C C C C C
1 chr1_131140332 0 131140332 A A A A A A A A C C C C A A A A A A A A
1 chr1_131140959 0 131140959 G G A A G G G G G G G G A G G G G G G G
1 chr1_131148337 0 131148337 C C C C C C C C T T T T C C C C C C C C
1 chr1_131148850 0 131148850 T T T T T T T T C C C C T T T T T T T T
1 chr1_131158813 0 131158813 C C C C C C C C C C C T C C C C C C C C
1 chr1_131159965 0 131159965 C C C C C C C C T T T T C C C C C C C C
1 chr1_131168930 0 131168930 C C T T C C C C C C C C C C C C C C C C
1 chr1_131173527 0 131173527 A A A C A A A A A A A A A A A A A A A A
1 chr1_131174437 0 131174437 G G G G G G G G G G G G A A G G G G G G
1 chr1_131175366 0 131175366 G G C G C C G G G G G G G G G G G G G G
1 chr1_131176721 0 131176721 C C C C C C C C G G C C C C C C C C C C
1 chr1_131179736 0 131179736 T T T T T T C C T T T T T T T T T T T T
1 chr1_131189987 0 131189987 G G G G G G G G G G G G A G G G G G G G
1 chr1_131190663 0 131190663 C C C C C C C C C C C C C C T T C C C C
1 chr1_131193508 0 131193508 G G G G G G G G G G G G A G G G G G G G
1 chr1_131198595 0 131198595 C C C C C C C C C C C C C C T T C C C C
1 chr1_131205170 0 131205170 G G G G G G G G C C C C G G G G G G G G
1 chr1_131206429 0 131206429 G G G G G G G G G G G G G G G T G G G G
1 chr1_131209499 0 131209499 C C C C C C C C C C C C C C C T C C C C
1 chr1_131218047 0 131218047 A A A A A A A A A A A A A G A A A A A A
1 chr1_131218070 0 131218070 A A A A A A A A G G G G A A A A A A A A
1 chr1_131222651 0 131222651 T T T T T T T T C C C C T T T T T T T T
1 chr1_131229265 0 131229265 A A A A A A A A A A A A A A G G A A A A
1 chr1_131235093 0 131235093 C C C C C C C C C C C C C C T T C C C C
1 chr1_131238298 0 131238298 A A A A A A A A G G G G A A A A A A A A
1 chr1_131239745 0 131239745 G G G G G G G G G G G G C G G G G G G G
1 chr1_131241761 0 131241761 A A A A A A A A G G G G A A A A A A A A
1 chr1_131245191 0 131245191 A A A A A A A A A G A G A A A A A A A A
1 chr1_131247211 0 131247211 A A G G G G A A G G G G G G G G G G A A
1 chr1_131247549 0 131247549 G G G G G G G G A A A A G G G G G G G G
1 chr1_131254964 0 131254964 A A A A A A A A C C C C A A A A A A A A
1 chr1_131257054 0 131257054 A A A G A A A A A A A A A A A A A A A A
1 chr1_131257061 0 131257061 C C C C C C C C T T T T C C C C C C C C
1 chr1_131271568 0 131271568 A A A A A A A A A A A A C C A A A A A A
1 chr1_131278544 0 131278544 T T T T C C T T T T T T T T T T T T T T
1 chr1_131282198 0 131282198 C C C C C C C C A A A A C C C C C C C C
1 chr1_131284161 0 131284161 C C C C C C C C C C C C C T C C C C C C
1 chr1_131285290 0 131285290 G G G G G G G G G G G G A G G G G G G G
1 chr1_131298164 0 131298164 T T T T T T T T C C C C T T T T T T T T
1 chr1_131314909 0 131314909 A A G G G G A A G G G G G G G G G G A A
1 chr1_131317375 0 131317375 A A A A A A A A G G G G A A A A A A A A
1 chr1_131333254 0 131333254 A A A A A A A A A A A A A G A A A A A A
1 chr1_131335408 0 131335408 G G G G G G G G G G A G G G G G G G G G
1 chr1_131337605 0 131337605 G G G G G G G G G G G G G G A A G G G G
1 chr1_131359332 0 131359332 A A A A A A A A A G A G A A A A A A A A
1 chr1_131360004 0 131360004 A A A A A A A A A A A G A A A A A A A A
1 chr1_131362641 0 131362641 T T T T T T T T T T T T C T T T T T T T
1 chr1_131366442 0 131366442 G G G G G G G G G G A G G G G G G G G G
1 chr1_131374414 0 131374414 A A A A A A A A A G A G A A A A A A A A
1 chr1_131377580 0 131377580 A A A A A G A A A A A A A A A A A A A A
1 chr1_131394138 0 131394138 A A A A A A A A C C A C A A A A A A A A
1 chr1_131422788 0 131422788 C C C C C C C C C C C C C C C G C C C C
1 chr1_131425535 0 131425535 C C C C C C C C T T T T C C C C C C C C
1 chr1_131426716 0 131426716 A A A A A A A A G G G G A A A A A A A A
1 chr1_131430563 0 131430563 G G C C C C C C C C C C C C C C C C G G
1 chr1_131431769 0 131431769 A A G G A G A A A A A A G G G G G G A A
1 chr1_131432092 0 131432092 C C C G C C C C C C C C C C C C C C C C
1 chr1_131445487 0 131445487 G G G G G G G G G G G G G G G G C C G G
1 chr1_131446425 0 131446425 G G G G G G G G A A A A G G G G G G G G
1 chr1_131455167 0 131455167 C C C C C C C C C C C C C C C C T T C C
1 chr1_131478780 0 131478780 G G G G G G G G G G G G C G G G G G G G
1 chr1_131484867 0 131484867 C C T T C T C C C C C C C C C C C C C C
1 chr1_131486260 0 131486260 C C C C C C C C C C C C C C C C T T C C
1 chr1_131487827 0 131487827 A A A A A A A A A A A A A A A G A A A A
1 chr1_131489727 0 131489727 A A A G A A A A A A A A A A A A A A A A
1 chr1_131502183 0 131502183 G G G T G G G G G G G G G G G G G G G G
1 chr1_131502353 0 131502353 C C T T C C C C C C C C C C C C T T C C
1 chr1_131502652 0 131502652 A A G G G G A A G G G G A A A A G G A A
1 chr1_131508524 0 131508524 G G G G G G G G G G G G G G A G G G G G
1 chr1_131513981 0 131513981 T T T T T T T T T T T T G T T T T T T T
1 chr1_131518001 0 131518001 T T T T G G T T T T T T T T T T T T T T
1 chr1_131522810 0 131522810 C C C T C C C C C C C C C C C C C C C C
1 chr1_131528413 0 131528413 T T T T T T T T T T T T T T A A T T T T
1 chr1_131531109 0 131531109 C C C C C C C C T T T T C C C C C C C C
1 chr1_131532363 0 131532363 G G G G G G G G G G G G G G G G A A G G
1 chr1_131537219 0 131537219 C C C C C C C C C C C C C C C G C C C C
1 chr1_131538019 0 131538019 A A A A A A A A G G G G A A A A A A A A
1 chr1_131541332 0 131541332 T T C C C T T T C C C C C C C C C C T T
1 chr1_131544983 0 131544983 A A G G G G A A G G G G A A A A A A A A
1 chr1_131547568 0 131547568 T T T T T T T T C T C T T T T T T T T T
1 chr1_131548117 0 131548117 T T T T T T T T G G G G T T T T T T T T
1 chr1_131563566 0 131563566 G G G G G G G G G G G G G G T T T T G G
1 chr1_131567350 0 131567350 A A A A A A A A A C A A A A A A A A A A
1 chr1_131569236 0 131569236 G G G G G G G G G G G G G G A A G G G G
1 chr1_131570298 0 131570298 T T T T T T T T T T C T T T T T T T T T
1 chr1_131577959 0 131577959 T T T T C T T T T T T T T T T T T T T T
1 chr1_131579929 0 131579929 G G A A G G G G G G G G G G G G G G G G
1 chr1_131589850 0 131589850 T T T T C C T T T T T T T T T T T T T T
1 chr1_131597180 0 131597180 T T T T T T T T C C C C T T T T T T T T
1 chr1_131604977 0 131604977 G G G G G G G G G G G G G G G G A A G G
1 chr1_131607753 0 131607753 A A A A A A A A G G G G A A A A A A A A
1 chr1_131609794 0 131609794 G G G G G G G G A A A A G G G G G G G G
1 chr1_131612174 0 131612174 G G G G G G G G T T T T G G G G G G G G
1 chr1_131617978 0 131617978 C C C C C T C C C C C C C C C C C C C C
1 chr1_131620765 0 131620765 C C C C C T C C C C C C C C C C C C C C
1 chr1_131621900 0 131621900 T T T T T T C C T T T T T T T T T T T T
1 chr1_131621907 0 131621907 C C T T C C C C C C C C C C C C C C C C
1 chr1_131623930 0 131623930 A A A A A A A A A A A A C C A A A A A A
1 chr1_131630822 0 131630822 T T T T T T T T T T T T G G T T G G T T
1 chr1_131632038 0 131632038 C C C C C C C C C C C C C C A C C C C C
1 chr1_131632823 0 131632823 T T T T T T T T A A A A T T T T T T T T
1 chr1_131636803 0 131636803 A A A A A A A A A A A A A A A C A A A A
1 chr1_131639149 0 131639149 G G T T G G G G G G G G G G G G G G G G
1 chr1_131652173 0 131652173 A A A A A A A A A A A A A A G G G G A A
1 chr1_131655973 0 131655973 C C C C C C C C C T C C C C C C C C C C
1 chr1_131657675 0 131657675 G G G G G G G G A A A A G G G G G G G G
1 chr1_131659630 0 131659630 G G G G G G G G G G G G A A G G G G G G
1 chr1_131666426 0 131666426 C C C C C C C C A A A A C C C C C C C C
1 chr1_131670032 0 131670032 A A G G G G A A G G G G G G G G G G A A
1 chr1_131672024 0 131672024 T T T T T T T T C C C C T T T T T T T T
1 chr1_131685821 0 131685821 A A G G G G A A A A A A G G G G G G A A
1 chr1_131690064 0 131690064 C C C C C C C C C T C C C C C C C C C C
1 chr1_131695217 0 131695217 A A A A A A A A C C C C A A A A A A A A
1 chr1_131701491 0 131701491 C C T T C T C C C C C C C C C C C C C C
1 chr1_131702679 0 131702679 G G C C C C G G G G G G G G G G G G G G
1 chr1_131713305 0 131713305 C T T T T T T T T T T T T T T T T T C C
1 chr1_131716415 0 131716415 T T T T T T T T T T T T C T T T T T T T
1 chr1_131717042 0 131717042 T T T T T T T T T T T T C C T T T T T T
1 chr1_131731521 0 131731521 A A G G A G A A G G G G G G G G G G A A
1 chr1_131738855 0 131738855 T T T T T T T T T T T T T T C C T T T T
1 chr1_131740459 0 131740459 C T C C C C C C C C C C C C C C C C C C
1 chr1_131743892 0 131743892 G G G G A G G G G G G G G G G G G G G G
1 chr1_131746474 0 131746474 G G G G G T G G G G G G G G G G G G G G
1 chr1_131746576 0 131746576 C C C C C C C C C C C C C C C C C T C C
1 chr1_131765231 0 131765231 T T T T T T T T T T T T C C T T T T T T
1 chr1_131768215 0 131768215 G G G G G G G G A A A A G G G G G G G G
1 chr1_131778952 0 131778952 A A A A A A A A A G A A A A A A A A A A
1 chr1_131786919 0 131786919 A A A A A A A A T T A A A A A A A A A A
1 chr1_131800668 0 131800668 C C C C C C C C C T C C C C C C C C C C
1 chr1_131815282 0 131815282 A A A A A G A A A A A A A A A A A A A A
1 chr1_131816641 0 131816641 G G G G G G G G A A A A G G G G G G G G
1 chr1_131818085 0 131818085 G G A A G G G G G G G G G G G G G G G G
1 chr1_131819820 0 131819820 G G G G G G G G A A A A G G G G G G G G
1 chr1_131822259 0 131822259 C C C C C C C C T T T T C C C C C C C C
1 chr1_131825867 0 131825867 T T G G G T T T T T T T T T T T T T T T
1 chr1_131826799 0 131826799 G G G G G G G G G G G G G G C C G G G G
1 chr1_131832023 0 131832023 G G G G G T G G G G G G G G G G G G G G
1 chr1_131832042 0 131832042 G G A A G G G G G G G G G G G G G G G G
1 chr1_131832199 0 131832199 C C C C C C C C C C C C T T C C C C C C
1 chr1_131847642 0 131847642 C C C C C C C C T T T T C C C C C C C C
1 chr1_131849286 0 131849286 T T T T T T T T T T T T T T T T G T T T
1 chr1_131858802 0 131858802 C C C C C C C C C C C C C T C C C C C C
1 chr1_131858941 0 131858941 C C T T C C C C C C C C C C C C C C C C
1 chr1_131868936 0 131868936 T T T T T T T T C C C C T T T T T T T T
1 chr1_131869876 0 131869876 A A A A A A A A C C C C A A A A A A A A
1 chr1_131871606 0 131871606 G G G G G G G G G G T T G G G G G G G G
1 chr1_131873981 0 131873981 C C C C C C T T C C C C C C C C C C C C
1 chr1_131879224 0 131879224 G G G G G G G G G G G G G T G G G G G G
1 chr1_131880174 0 131880174 G G G G G G G G A A A A G G G G G G G G
1 chr1_131891336 0 131891336 G T G G G G G G G G G G G G G G G G G G
1 chr1_131894348 0 131894348 T T C C C C T T T T T T C C C C C C T T
1 chr1_131897471 0 131897471 C C C C C C C C T T T T C C C C C C C C
1 chr1_131897503 0 131897503 A A A A A A A A G G A A A A A A A A A A
1 chr1_131900914 0 131900914 C C C C C C C C C C C C C C C T C C C C
1 chr1_131901006 0 131901006 A A A G A A A A A A A A A A A A A A A A
1 chr1_131901233 0 131901233 G G G G G G G G G G A A G G G G G G G G
1 chr1_131910666 0 131910666 G G G G G G G G A G G G G G G G G G G G
1 chr1_131910853 0 131910853 G G G G G G G G C C C C G G G G G G G G
1 chr1_131912289 0 131912289 G G G G G G T T G G G G G G G G G G G G
1 chr1_131912345 0 131912345 C C C C C C C C C T C C C C C C C C C C
1 chr1_131920410 0 131920410 T T C C C C T T T T T T T T T T T T T T
1 chr1_131922264 0 131922264 G G G G G G G G G G C G G G G G G G G G
1 chr1_131930592 0 131930592 A A A A A A A A C C C C A A A A A A A A
1 chr1_131938500 0 131938500 A A A A A A A A A A A A G G A A A A A A
1 chr1_131938801 0 131938801 G G G G G G G G G G A G G G G G G G G G
1 chr1_131940549 0 131940549 G G G G G G G G G G G G A G G G G G G G
1 chr1_131945565 0 131945565 C C C C C C C C A C C C C C C C C C C C
1 chr1_131953661 0 131953661 C C C C C C C C C C C C C C C C T T C C
1 chr1_131983464 0 131983464 G G G G G G G G G G G G A A G G G G G G
1 chr1_131989689 0 131989689 G G G G G G G G G G G G A A A A A A G G
1 chr1_131994435 0 131994435 G G G G G G G G G G G G G G G T G G G G
1 chr1_132001682 0 132001682 G G A G A A G G A A A A A A A A A A G G
1 chr1_132005267 0 132005267 C C C T C C C C C C C C C C T T C C C C
1 chr1_132006324 0 132006324 G G C G G G G G G G G G G G G G G G G G
1 chr1_132006488 0 132006488 A G G G G G G G G G G G G G G G G G G G
1 chr1_132007804 0 132007804 C C C C C C C C T T T T C C C C C C C C
1 chr1_132015381 0 132015381 T T T T T T T T T T T T T T T T C T T T
1 chr1_132018219 0 132018219 C C A A A A C C A A A A A A A A A A C C
1 chr1_132022046 0 132022046 G G C G G G G G G G G G G G G G G G G G
1 chr1_132024010 0 132024010 A A A A A A A A A A A A A G A A A A A A
1 chr1_132024228 0 132024228 T T T T T T T T T T G T T T T T T T T T
1 chr1_132025432 0 132025432 T T T T T T T T G G G G T T T T T T T T
1 chr1_132030964 0 132030964 G G G G G G G G A A A A G G G G G G G G
1 chr1_132033258 0 132033258 A A G G G G A A A A A A A A A A A A A A
1 chr1_132033262 0 132033262 G G G G G G G G G G G G G G A A G G G G
1 chr1_132043639 0 132043639 G G G G G G A A G G G G G G G G G G G G
1 chr1_132055744 0 132055744 C C A A A A A A A A A A A A A A A A C C
1 chr1_132070419 0 132070419 T T C C C C C C C C C C C C C C C C T T
1 chr1_132083784 0 132083784 G G A A A G G G G G G G G G G G G G G G
1 chr1_132084823 0 132084823 A A A A A A A A G G G G A A A A A A A A
1 chr1_132089370 0 132089370 C C T T C C C C C C C C C C C C C C C C
1 chr1_132105417 0 132105417 G G G G G G G G G G G G G G G T G G G G
1 chr1_132128443 0 132128443 T T C C C C C C C C C C C C C C C C T T
1 chr1_132129094 0 132129094 T T T T T T T T T T T T C C T T T T T T
1 chr1_132132012 0 132132012 T T T T T T T T T T T T C T T T T T T T
1 chr1_132134733 0 132134733 T T T T T T T T T T T T C T T T T T T T
1 chr1_132140944 0 132140944 A A A A A A A A A A A G A A A A A A A A
1 chr1_132144891 0 132144891 A A A A A A A A C C C C A A A A A A A A
1 chr1_132145187 0 132145187 T T C C C C T T C C C C C C C C C C T T
1 chr1_132148787 0 132148787 C C C C C C C C C T C C C C C C C C C C
1 chr1_132161000 0 132161000 A G A A A A A A A A A A A A A A A A A A
1 chr1_132161626 0 132161626 G G G G G G G G G G G G A G G G G G G G
1 chr1_132162498 0 132162498 C C C C C T C C T T T T C C C C C C C C
1 chr1_132163193 0 132163193 C C C C C C C C T T C T C C C C C C C C
1 chr1_132167920 0 132167920 G G A A A G G G G G G G G G G G G G G G
1 chr1_132170233 0 132170233 G G G G G G G G G G G G G G A G G G G G
1 chr1_132183569 0 132183569 C C C C C C C C C C C C A A C C C C C C
1 chr1_132183639 0 132183639 A A A A A A A A A A A A A G A A A A A A
1 chr1_132184152 0 132184152 G G G G G G G G T T T T G G G G G G G G
1 chr1_132187166 0 132187166 C C C C C C C C C C C C C C C C C G C C
1 chr1_132188711 0 132188711 C C C C C C C C C C C C C C C T C C C C
1 chr1_132189624 0 132189624 G G G G G G G G G G G G A G G G G G G G
1 chr1_132198416 0 132198416 T T T T T T T T T T T T C C C C C C T T
1 chr1_132198916 0 132198916 G G G G G G G G G G G G G G A G G G G G
1 chr1_132202906 0 132202906 C C C C C C C C C C C C C T C C C C C C
1 chr1_132207759 0 132207759 C C C C C T C C C C C C C C C C C C C C
1 chr1_132207836 0 132207836 C C C C C C C C T T T T C C C C C C C C
1 chr1_132218999 0 132218999 C C C G C C C C G G G G C C C C C C C C
1 chr1_132222263 0 132222263 T T T T T T T T C C C C T T T T T T T T
1 chr1_132224732 0 132224732 T T T T T T T T C C C C T T T T T T T T
1 chr1_132231265 0 132231265 C C C C C G C C C C C C C C C C C C C C
1 chr1_132232018 0 132232018 G G G G G G G G G G G G G G G G A G G G
1 chr1_132260597 0 132260597 C C C C C C C C T T C C C C C C C C C C
1 chr1_132264213 0 132264213 G G G G G G A A A A A A G G G G G G G G
1 chr1_132264696 0 132264696 G G G G G G G G T T T T G G G G G G G G
1 chr1_132281336 0 132281336 G G A A G G G G G G G G G G G G G G G G
1 chr1_132286676 0 132286676 A A A A A A A A C C C C A A A A A A A A
1 chr1_132287263 0 132287263 A A A A A A A A C C C C A A A A A A A A
1 chr1_132287350 0 132287350 C C C C C C C C C C C C C C A C C C C C
1 chr1_132292110 0 132292110 G G G G G G G G A A A A G G G G G G A A
1 chr1_132297834 0 132297834 C C C C C C C C C C C C C T C C C C C C
1 chr1_132300591 0 132300591 A A A A A A A A A A A A A A A G A A A A
1 chr1_132303394 0 132303394 A A G G G G A A G G G G G G G G G G A A
1 chr1_132307960 0 132307960 C C C G C C C C C C C C C C C C C C C C
1 chr1_132311098 0 132311098 G G G G G G G G C C C C G G G G G G G G
1 chr1_132311709 0 132311709 G G G G G G G G G T G G G G G G G G G G
1 chr1_132318389 0 132318389 A G A A A A A A A A A A A A A A A A G G
1 chr1_132322635 0 132322635 G G G G G G G G A A A A G G G G G G G G
1 chr1_132322809 0 132322809 A A A A A A A A G G G G A A A A A A A A
1 chr1_132325500 0 132325500 A A A A A A A A A G A A A A A A A A A A
1 chr1_132337584 0 132337584 G G G G G G G G G G G G A G G G G G G G
1 chr1_132337878 0 132337878 A A A A A A A A G G G G A A A A A A A A
1 chr1_132337985 0 132337985 C C C C C T C C C C C T C C C C C C C C
1 chr1_132338539 0 132338539 C C T T T T C C T T T T T T T T T T C C
1 chr1_132338571 0 132338571 A A A A A A A A A A A A A A A A G G A A
1 chr1_132339225 0 132339225 G G G G G G G G G G G G G G C C G G G G
1 chr1_132344959 0 132344959 G G G G A G G G G G G G G G G G G G G G
1 chr1_132353414 0 132353414 T T T T T T T T C C C C T T T T T T T T
1 chr1_132353816 0 132353816 T T T T T T T T C C C C T T T T T T T T
1 chr1_132359504 0 132359504 C C C C C C C C C C C C C T C C C C C C
1 chr1_132363378 0 132363378 A A A A A A A A A A A A A A C C A A A A
1 chr1_132376609 0 132376609 G G G G G G G G G G G G G G A G G G G G
1 chr1_132377267 0 132377267 C C C C C C C C T T T T C C C T C C C C
1 chr1_132381040 0 132381040 G G G G G G G G A A A A G G G G G G G G
1 chr1_132390757 0 132390757 T T T T T T C C T T T T T T T T T T T T
1 chr1_132391515 0 132391515 C C C C C C C C T T T T C C C C C C C C
1 chr1_132393275 0 132393275 G G G G G G G G G G C G G G G G G G G G
1 chr1_132395180 0 132395180 C C C C C C C C T T T T C C C C C C C C
1 chr1_132399235 0 132399235 T T T T T T T T T T T T T T C C C C T T
1 chr1_132412495 0 132412495 T T T T T T T T T T T T C T C C T T T T
1 chr1_132413475 0 132413475 G G G G G G A A G G G G G G G G G G G G
1 chr1_132415168 0 132415168 A A A A A A A A G G G G A A A A A A A A
1 chr1_132416716 0 132416716 A A C C A C C C A A A A A A A A A A A A
1 chr1_132417701 0 132417701 C C C C C C C C C C C C T T C C T T C C
1 chr1_132423443 0 132423443 A A A A A A A A A A A A A C A A A A A A
1 chr1_132431686 0 132431686 A A G G A A A A A A A A A A A A A A A A
1 chr1_132435879 0 132435879 G G G G G G G G T T T T T T T T T T G G
1 chr1_132435945 0 132435945 C C C C C C C C T T C T C C C C C C C C
1 chr1_132438336 0 132438336 G G G G A A G G G G G G A A G G G G G G
1 chr1_132440927 0 132440927 C C C C C C C C T T T T C C C C C C C C
1 chr1_132447656 0 132447656 A A A A A A A A G G G G A A A A A A A A
1 chr1_132447728 0 132447728 C C T T T T C C C C C C C C C C C C C C
1 chr1_132448859 0 132448859 T T T T T T T T C C C C T T T T T T T T
1 chr1_132450784 0 132450784 G G G G G G G G G G G G C C G G G G G G
1 chr1_132452386 0 132452386 G G G G G G G G G G G G G G G G A A G G
1 chr1_132456119 0 132456119 C C C C C C C C T T T T C C C C C C C C
1 chr1_132459805 0 132459805 G G G G G G G G G G G G A A G G G G G G
1 chr1_132462391 0 132462391 C C C C T T C C C C C C C C C C C C C C
1 chr1_132470604 0 132470604 A A A A A A A A A A A A G G A A A A A A
1 chr1_132470660 0 132470660 C C C C C C C C T T T T C C C C C C C C
1 chr1_132472801 0 132472801 C C C C C C C C C C C C C C T T C C C C
1 chr1_132473540 0 132473540 C C T T T T C C T T T T T T T T T T T T
1 chr1_132475365 0 132475365 C C C C A C C C C C C C C C C C C C C C
1 chr1_132476284 0 132476284 C C C C C C C C G G G G C C C C C C C C
1 chr1_132484291 0 132484291 C C C C C C C C C C C C C C C C T T C C
1 chr1_132489601 0 132489601 T T T T T T T T C C C C T T T T T T T T
1 chr1_132501528 0 132501528 G G A G G G G G G G G G G G G G G G G G
1 chr1_132506858 0 132506858 T T T T T T T T T T T T C C T T T T T T
1 chr1_132509241 0 132509241 A A A A A A A A T T T T T T T T A A A A
1 chr1_132516197 0 132516197 G G A A G G G G G G G G G G G G G G G G
1 chr1_132516268 0 132516268 T T T T T T T T G G G G T T T T T T T T
1 chr1_132529152 0 132529152 C C C C C C C C C C C C C C C C T T C C
1 chr1_132529816 0 132529816 T T C C T T T T T T T T T T T T T T T T
1 chr1_132530933 0 132530933 C C C C C C C C C C C C C C T T C C C C
1 chr1_132535223 0 132535223 T T T T T T T T T T T T T T G G T T T T
1 chr1_132562531 0 132562531 G G G G G G G G A A A A G G G G G G G G
1 chr1_132562933 0 132562933 A A G G G G G G G G G G G G G G G G G G
1 chr1_132568959 0 132568959 T T T T T T T T C T T T T T T T T T T T
1 chr1_132577407 0 132577407 T T T T T T T T C C C C T T T T T T T T
1 chr1_132591456 0 132591456 A A A A A A A A T T T T A A A A A A A A
1 chr1_132608146 0 132608146 G G G G G G G G G G G G G G T T G G G G
1 chr1_132610695 0 132610695 A A A A A A A A T T T T A A A A A A A A
1 chr1_132610862 0 132610862 T T T T T T T T C T T T T T T T T T T T
1 chr1_132614228 0 132614228 G G G G G G G G G G G G G G G G A A G G
1 chr1_132615285 0 132615285 A A A A A A A A G G G G A A A A A A A A
1 chr1_132635128 0 132635128 G G G G G G G G G G G G A A G G G G G G
1 chr1_132643515 0 132643515 T T T T T T T T G G G G T T T T T T T T
1 chr1_132643632 0 132643632 G G G G G G G G A A A A G G G G G G G G
1 chr1_132645235 0 132645235 C C C C C C C C G G G G C C C C C C C C
1 chr1_132651773 0 132651773 T T T T T T T T G T T T T T T T T T T T
1 chr1_132655551 0 132655551 C C C C C T C C C C C C C C C C C C C C
1 chr1_132659536 0 132659536 C C C C C T C C C C C C C C C C C C C C
1 chr1_132663284 0 132663284 T T T T G T T T T T T T T T T T T T T T
1 chr1_132666443 0 132666443 T T T T T T T T T T T T T T C C T T T T
1 chr1_132666819 0 132666819 T T G G G G T T T T T T T T T T T T T T
1 chr1_132668064 0 132668064 G G G G G G G G C C C C G G G G G G G G
1 chr1_132687660 0 132687660 G G G G A G G G G G G G G G G G G G G G
1 chr1_132691169 0 132691169 A A A A A A A A A A A A G G A A A A A A
1 chr1_132691292 0 132691292 A A A A A A A A G G G G A A A A A A A A
1 chr1_132692959 0 132692959 T T T T T T T T T T T T C C T T T T T T
1 chr1_132695144 0 132695144 C C C C C C C C A A A A C C C C C C C C
1 chr1_132707658 0 132707658 T T T T T T T T T T T T T T T T C C T T
1 chr1_132711762 0 132711762 G G G G C G G G G G G G G G G G G G G G
1 chr1_132721435 0 132721435 G G G G G G G G G G G G G G G G A A G G
1 chr1_132723185 0 132723185 A A A A A A A A G G G G A A A A A A A A
1 chr1_132740534 0 132740534 C C C C C C C C G G G G C C C C C C C C
1 chr1_132751347 0 132751347 A A C C C C A A A A A A A A A A A A A A
1 chr1_132755198 0 132755198 G G G G G G G G G G G G A A G G G G G G
1 chr1_132756040 0 132756040 A A A A A A A A A A A A A A A A C C A A
1 chr1_132758430 0 132758430 C C C C C C C C C C C C C C T T C C C C
1 chr1_132760346 0 132760346 T T T T T T T T C T T T T T T T T T T T
1 chr1_132764026 0 132764026 A A A G A A A A A A A A A A A A A A A A
1 chr1_132764614 0 132764614 A A A A A A A A A A A A A A G G A A A A
1 chr1_132766486 0 132766486 A A A A A A G G A A A A A A A A A A A A
1 chr1_132775704 0 132775704 A A A A A A A A G G G G A A A A A A A A
1 chr1_132777481 0 132777481 A A A A A A A A A A A A A A A A A G A A
1 chr1_132777783 0 132777783 C C C C C C C C C C C C G G C C C C C C
1 chr1_132780621 0 132780621 G G G G G G G G G G G T G G G G G G G G
1 chr1_132785045 0 132785045 G G G G G G G G T T T T G G G G G G G G
1 chr1_132785211 0 132785211 T T T T T T T T T T C T T T T T T T T T
1 chr1_132789513 0 132789513 G G G G G G G G A A A A G G G G G G G G
1 chr1_132795590 0 132795590 G G G G G G G G A G G G G G G G G G G G
1 chr1_132797055 0 132797055 A A A A A A A A A A A G A A A A A A A A
1 chr1_132815158 0 132815158 T T C T T T T T T T T T T T T T T T T T
1 chr1_132820343 0 132820343 G G G G G G G G G G G G G G G G T T G G
1 chr1_132832137 0 132832137 G G G G G G G G G G G G G G G G A A G G
1 chr1_132832561 0 132832561 C C C C C C C C C C C C C C T T C C C C
1 chr1_132833472 0 132833472 G G G G G G G G A A A A G G G G G G G G
1 chr1_132835316 0 132835316 C C C C C C C C C C C C C T C C C C C C
1 chr1_132835365 0 132835365 A A A A A A A A A A A A A A A A G G A A
1 chr1_132841581 0 132841581 A A A A A A A A A A A A A A G G A A A A
1 chr1_132854142 0 132854142 C C C C C C C C C C C C C C C C T T C C
1 chr1_132854801 0 132854801 G G G G G G G G A A A A G G G G G G A A
1 chr1_132854859 0 132854859 C C C C C C C C C C C C C C T T C C C C
1 chr1_132855850 0 132855850 A A A A A A A A A A A A A A G G A A A A
1 chr1_132861766 0 132861766 T T T T T T T T C T T T T T T T T T T T
1 chr1_132865870 0 132865870 G G G G G G G G G G G G G G C C G G G G
1 chr1_132868150 0 132868150 G G G G G G G G A A A A G G G G G G G G
1 chr1_132880229 0 132880229 A A A A A A A A A A A A A A G G A A A A
1 chr1_132894067 0 132894067 C C C C C C C C T T T T C C C C C C T T
1 chr1_132894181 0 132894181 C C C C C C C C C T C C C C C C C C C C
1 chr1_132903833 0 132903833 G G G G G G G G A A A A G G G G G G G G
1 chr1_132904761 0 132904761 C C C C C G C C C C C C C C C C C C C C
1 chr1_132905212 0 132905212 G G A G G G G G G G G G G G G G G G G G
1 chr1_132907247 0 132907247 G G A A A A A A A A A A A A A A A A A A
1 chr1_132910503 0 132910503 A A G G A A A A A A A A A A A A A A A A
1 chr1_132910806 0 132910806 G G A A G G G G G G G G G G G G G G G G
1 chr1_132915904 0 132915904 A A A A A A A A G G G G A A A A A A A A
1 chr1_132921191 0 132921191 T T C C C C T T C C C C C C C C C C T T
1 chr1_132923173 0 132923173 C C C C C C C C G G G G C C C C C C C C
1 chr1_132925458 0 132925458 C C C C C C C C C C C C C C T T C C C C
1 chr1_132925905 0 132925905 G G G G G G A A G G G G G G G G G G G G
1 chr1_132933942 0 132933942 G G G G G G G G A A A A G G G G G G G G
1 chr1_132935967 0 132935967 C C C C C C C C G G G G C C C C C C C C
1 chr1_132938289 0 132938289 G G A A A A G G A A A A A A A A A A G G
1 chr1_132941361 0 132941361 A A A A A A A A G G G G A A A A A A A A
1 chr1_132942449 0 132942449 C C C C C C C C T T T T C C C C C C C C
1 chr1_132942780 0 132942780 C C C C C C C C T T T T C C C C C C C C
1 chr1_132943132 0 132943132 C C C C C C C C T T T T C C C C C C C C
1 chr1_132948113 0 132948113 G G A A G G G G G G G G G G G G G G G G
1 chr1_132948717 0 132948717 C T C C C C C C C C C C C C C C C C C C
1 chr1_132950434 0 132950434 C C C C C C C C A A A A C C C C C C C C
1 chr1_132954774 0 132954774 A A A A A A A A A A A A A G A A A A A A
1 chr1_132966946 0 132966946 A A A A A A A A G G G G A A A A A A A A
1 chr1_132967402 0 132967402 C C C C C C C C C T C C C C C C C C C C
1 chr1_132967812 0 132967812 C C C C C C C C T T T T C C C C C C C C
1 chr1_132969718 0 132969718 C C C C C C C C C C C C C C T T C C C C
1 chr1_132976807 0 132976807 T T T T G T T T T T T T T T T T T T T T
1 chr1_132978151 0 132978151 G G G G G G G G T T T T G G G G G G G G
1 chr1_132983315 0 132983315 A A G G A G A A A A A A A A A A A A A A
1 chr1_132983411 0 132983411 T T C C C C T T C C C C C C C C C C T T
1 chr1_132985798 0 132985798 G G A A A A G G A A A A A A A A A A G G
1 chr1_132986867 0 132986867 A A A A A A G G A A A A A A A A A A A A
1 chr1_132989420 0 132989420 G G G G G G G G A A A A A G G G G G G G
1 chr1_132990726 0 132990726 G G G G G G G G T T T T G G G G G G G G
1 chr1_132992599 0 132992599 A T T T T T T T T T T T T T T T T T A A
1 chr1_132995508 0 132995508 T T T T T T T T C C C C T T T T T T T T
1 chr1_132999501 0 132999501 G G G G G G G G G G G G G G G G C C G G
1 chr1_133011590 0 133011590 C C C C C C C C C C C C C T C C C C C C
1 chr1_133015603 0 133015603 A A A A A A A A A A A A A G A A A A A A
1 chr1_133017560 0 133017560 G G A A G G G G G G G G G G G G G G G G
1 chr1_133019793 0 133019793 A A A T A A A A A A A A A A A A A A A A
1 chr1_133020449 0 133020449 T T T T A A T T T T T T T T T T T T T T
1 chr1_133022873 0 133022873 G G A G G G G G G G G G G G G G G G G G
1 chr1_133024787 0 133024787 A A A A A A A A A A A G A A A A A A A A
1 chr1_133027694 0 133027694 T T T T T T T T C C C C T T T T T T T T
1 chr1_133035643 0 133035643 G G A G G G G G G G G G G G G G G G G G
1 chr1_133036805 0 133036805 C C C C C C C C C C C C C C C C T T C C
1 chr1_133037114 0 133037114 G G G G G G G G G G G G A G G G G G G G
1 chr1_133037379 0 133037379 G G G G A G G G G G G G G G G G G G G G
1 chr1_133041878 0 133041878 T T T T T T T T C C C C T T T T T T T T
1 chr1_133043487 0 133043487 A A A A A A A A A A A A A A A A C C A A
1 chr1_133043930 0 133043930 C C C C C C C C T T T T C C C C C C C C
1 chr1_133047675 0 133047675 T T C T T T T T T T T T T T T T T T T T
1 chr1_133057606 0 133057606 A A A A A A A A A A A A A C A A A A A A
1 chr1_133064963 0 133064963 G G G G G G G G G G G G G G G G C C G G
1 chr1_133065435 0 133065435 G G G G G G G G G G G G G G G G A G G G
1 chr1_133066303 0 133066303 A A A A A G A A A A A A A A A A A A A A
1 chr1_133073760 0 133073760 A A A A G G A A A A A A A A A A A A A A
1 chr1_133080713 0 133080713 C C C T C C C C C C C C C C C C C C C C
1 chr1_133091328 0 133091328 A A A A A G A A A A A A A A A A A A A A
1 chr1_133093794 0 133093794 G G A G A G G G G G G G G G G G G G G G
1 chr1_133098243 0 133098243 C C C C C C C C C C C C T T C C C C C C
1 chr1_133100385 0 133100385 C T C C C C C C C C C C C C C C C C C C
1 chr1_133102619 0 133102619 G G G G A G G G G G G G G G G G G G G G
1 chr1_133106343 0 133106343 G G G G A G G G G G G G G G G G G G G G
1 chr1_133106401 0 133106401 C C C C C C C C C C C C C T C C C C C C
1 chr1_133106896 0 133106896 C C C C C C C C T T T T C C C C C C C C
1 chr1_133107291 0 133107291 A G A A A A A A A A A A A A A A A A A A
1 chr1_133109968 0 133109968 G G C C C C C C C C C C C C C C C C G G
1 chr1_133112333 0 133112333 T T T T T T T T T T T T T T C T T T T T
1 chr1_133116020 0 133116020 G G G G G G G G G G G G A G G G G G G G
1 chr1_133125826 0 133125826 A T T T T T T T T T T T A T T T T T A A
1 chr1_133131034 0 133131034 T T T T T T T T T T T T T T C T T T T T
1 chr1_133131333 0 133131333 T T T T T T T T A A A A A T A A A A T T
1 chr1_133141292 0 133141292 G G G G G G G G A A A A G G G G G G G G
1 chr1_133142184 0 133142184 T T T T T T T T G G G G T T T T T T T T
1 chr1_133142633 0 133142633 C C C C C C C C C C C C C C C C A C C C
1 chr1_133143188 0 133143188 A A A G A G A A A A A A A A A A A A A A
1 chr1_133156539 0 133156539 G T G G G G T T G G G G G G G G G G G G
1 chr1_133156798 0 133156798 G G T T G T G G G G G G G G G G G G G G
1 chr1_133156911 0 133156911 A A A A A A A A A A A A A A A A A G A A
1 chr1_133163321 0 133163321 G G G G G G G G A A A A G G G G G G G G
1 chr1_133164816 0 133164816 C C C C C C C C C C C C C C C C T T C C
1 chr1_133169466 0 133169466 C C C T C C C C C C C C C C C C C C C C
1 chr1_133170069 0 133170069 C C C G C C C C C C C C C C C C C C C C
1 chr1_133170783 0 133170783 T T G T T T T T T T T T T T T T T T T T
1 chr1_133177640 0 133177640 A A A A A A A A G G G G A A A A A A A A
1 chr1_133179040 0 133179040 A A A A A A A A C C C C A A A A A A A A
1 chr1_133179469 0 133179469 T T T T T T T T T T T T C T T T T T T T
1 chr1_133180419 0 133180419 G G G G G G G G A A A A G G G G G G G G
1 chr1_133180745 0 133180745 G G G G G G G G G G G G G G G G A G G G
1 chr1_133181894 0 133181894 A A A A A A A A A A A A A T A A A A A A
1 chr1_133184597 0 133184597 C C C C C C C C C C C C C C C C G G C C
1 chr1_133196556 0 133196556 C C C C C C G G C C C C C C C C C C C C
1 chr1_133196704 0 133196704 C C C C C C C C C C C C C C C T C C C C
1 chr1_133198773 0 133198773 A A G G G G A A G G G G G G G G G G A A
1 chr1_133202652 0 133202652 C C T T C T C C T T T T C C C C C C C C
1 chr1_133202832 0 133202832 C C C C C C C C A A A A C C C C C C C C
1 chr1_133207090 0 133207090 C C C C C C C C C C C C C C A C C C C C
1 chr1_133212558 0 133212558 A A A A A A A A A A A A A C A A A A A A
1 chr1_133221301 0 133221301 C C T T C C C C C C C C C C C C C C C C
1 chr1_133227890 0 133227890 A A A A A A A A A A A A G G A A A A A A
1 chr1_133229352 0 133229352 G G G G G G G G T T T T G G G G G G G G
1 chr1_133231026 0 133231026 T T T T T T T T T T C T T T T T T T T T
1 chr1_133236676 0 133236676 A A G G A A A A A A A A A A A A A A A A
1 chr1_133237871 0 133237871 T T T T T T T T T T T T T T C T T T T T
1 chr1_133239520 0 133239520 C C C C C C C C C C C C T T C C C C T T
1 chr1_133240286 0 133240286 C C C C C T C C C C C C C C C C C C C C
1 chr1_133241939 0 133241939 T T T T T T T T C C C C T T T T T T T T
1 chr1_133246670 0 133246670 G G G G G G A A G G G G G G G G G G G G
1 chr1_133248769 0 133248769 C C T T C C C C C C C C C C C C C C C C
1 chr1_133252789 0 133252789 A A A A A A A A A A A A A G A A A A A A
1 chr1_133264442 0 133264442 A A A A A A A A A A A A A A A C A A A A
1 chr1_133268571 0 133268571 G G G G G G G G G G G G A A A A G G G G
1 chr1_133268856 0 133268856 G G G G G G G G C C C C G G G G G G G G
1 chr1_133275582 0 133275582 A A A A A A A A G G G G A A A A A A A A
1 chr1_133276055 0 133276055 T T C C C C T T T T T T T T T T T T T T
1 chr1_133279225 0 133279225 C C C C C C C C C T C C C C C C C C C C
1 chr1_133281192 0 133281192 G G G G A A G G G G G G G G G G G G G G
1 chr1_133284245 0 133284245 C C C C C C C C C C C C C C C T C C C C
1 chr1_133289973 0 133289973 C C C C C C T T C C C C C C C C C C C C
1 chr1_133290018 0 133290018 T T T T T T T T T T T T T T C C T T T T
1 chr1_133294798 0 133294798 A A A A A A G G A A A A A A A A A A A A
1 chr1_133295996 0 133295996 A A G G A G A A G G G G G G G G G G G G
1 chr1_133307147 0 133307147 C C C C C C C C T T T T C C C C C C C C
1 chr1_133309181 0 133309181 C C C C C C C C C C C C C C C C C T C C
1 chr1_133314743 0 133314743 G G A A G G G G G G G G A A A A A G G G
1 chr1_133315544 0 133315544 G G A A G G G G G G G G A A A A A G G G
1 chr1_133320713 0 133320713 T T C T T T T T T T T T T T T T T T T T
1 chr1_133326372 0 133326372 T T T T T T T T G G G G T T T T T T T T
1 chr1_133326999 0 133326999 T T T T T T T T C C C C T T T T T T T T
1 chr1_133333485 0 133333485 T T T T T T T T A A A A T T T T T T T T
1 chr1_133333632 0 133333632 T T T T T T T T C T T T T T T T T T T T
1 chr1_133337499 0 133337499 T T G G G G T T T T T T T T T T T T T T
1 chr1_133339660 0 133339660 T T T T T T T T A T T T T T T T T T T T
1 chr1_133339946 0 133339946 T T T T T T T T C C C C T T T T T T T T
1 chr1_133340639 0 133340639 G G G G G G G G A A A A G G G G G G G G
1 chr1_133341081 0 133341081 C C C C C C C C C C C C C C C T T T C C
1 chr1_133343306 0 133343306 C C C C C G C C C C C C C C C C C C C C
1 chr1_133355768 0 133355768 C C C C C C C C C T C C C C C C C C C C
1 chr1_133356823 0 133356823 C C C C C C C C T T T T C C C C C C C C
1 chr1_133358086 0 133358086 A A A A A A A A A A A A A G A A A A A A
1 chr1_133372284 0 133372284 A A A A A A A A A A A C A A A A A A A A
1 chr1_133373276 0 133373276 C T C C C C C C C C C C C C C C C C C C
1 chr1_133379491 0 133379491 G G A A G G G G G G G G G G G G G G G G
1 chr1_133388431 0 133388431 G G G G G G G G G G G G A G G G G G G G
1 chr1_133389537 0 133389537 A A A A A A A A A A A A A A A G A A A A
1 chr1_133390254 0 133390254 G G G G G G G G G G G G A G G G G G G G
1 chr1_133390816 0 133390816 A A A A A A A A A A A A G G G G A A A A
1 chr1_133393012 0 133393012 G G A A A A G G A A A A A A A A A A G G
1 chr1_133396343 0 133396343 G G G G G G G G G G G G G G G G A A G G
1 chr1_133398623 0 133398623 A A A A A A A A G G G G A A A A A A A A
1 chr1_133402286 0 133402286 T T T T T T T T A A A A T T T T T T T T
1 chr1_133406028 0 133406028 G G A G A G G G G G G G G G G G G G G G
1 chr1_133406324 0 133406324 A A A A A A A A A A A A A G A A A A A A
1 chr1_133411991 0 133411991 C C C G C C C C C C C C C C C C C C C C
1 chr1_133412393 0 133412393 C C C C C C C C T T T T C C C C C C C C
1 chr1_133415435 0 133415435 C C C C C C C C T T T T C C C C C C C C
1 chr1_133421423 0 133421423 T T T T T T T T C T T T T T T T T T T T
1 chr1_133423064 0 133423064 T T T T T T T T C C C C T T T T T T T T
1 chr1_133425933 0 133425933 T T T T T T T T A A A A T T T T T T T T
1 chr1_133429971 0 133429971 A A A C C C A A A A A A A A A A A A A A
1 chr1_133437953 0 133437953 A A G G G G A A A A A A A A A A A A A A
1 chr1_133443543 0 133443543 T T T T T T T T C C C C T T T T T T T T
1 chr1_133446669 0 133446669 C C C C C C C C G G G G C C C C C C C C
1 chr1_133450355 0 133450355 T T T T T T T T T T T T T T C C T T T T
1 chr1_133462939 0 133462939 T T T T T T T T C T T T T T T T T T T T
1 chr1_133466183 0 133466183 C C C C C C C C C C C C C C C C G G C C
1 chr1_133475845 0 133475845 T T T T T T T T A A A A T T T T T T T T
1 chr1_133476068 0 133476068 C C C C C C C C T T T T C C C C C C C C
1 chr1_133476467 0 133476467 T T T T T T T T C T T T T T T T T T T T
1 chr1_133478095 0 133478095 C C C T T T C C C C C C C C C C C C C C
1 chr1_133481150 0 133481150 G G G G G G G G A A A A G G G G G G G G
1 chr1_133481423 0 133481423 A A A A A A A A G G G G A A A A A A A A
1 chr1_133484093 0 133484093 A A A A A A A A A G A A A A A A A A A A
1 chr1_133484704 0 133484704 G G A G G G G G G G G G G G G G G G G G
1 chr1_133486831 0 133486831 C T C C C C C C C C C C C C C C C C C C
1 chr1_133495576 0 133495576 T T T T T T T T T T T T T T A T T T T T
1 chr1_133506359 0 133506359 A G G G G G G G G G G G G G G G G G G G
1 chr1_133507571 0 133507571 C C C C C C C C G G G G C C C C C C C C
1 chr1_133510420 0 133510420 T T C T T T T T T T T T T T T T T T T T
1 chr1_133513675 0 133513675 G G G G G G G G C G C C G G G G G G G G
1 chr1_133535628 0 133535628 T T T T T T T T C C C C T T T T T T T T
1 chr1_133536146 0 133536146 A A A A A A A A C C C C A A A A A A A A
1 chr1_133538747 0 133538747 G G G G G G G G G G G G G G G G C C G G
1 chr1_133545880 0 133545880 A A A A A A A A C C C C A A A A A A A A
1 chr1_133549079 0 133549079 T T T T T T T T C C C C T T T T T T T T
1 chr1_133550508 0 133550508 T T T T T T T T C T T T T T T T T T T T
1 chr1_133553110 0 133553110 T T T T T T T T T T T T G G T T T T T T
1 chr1_133553509 0 133553509 T T T T T T T T G G G G T T T T T T T T
1 chr1_133577902 0 133577902 C C C T C C C C C C C C C C C C C C C C
1 chr1_133577940 0 133577940 G G G G G G G G G G G G A G G G G G G G
1 chr1_133581568 0 133581568 G G A G G G G G G G G G G G G G G G G G
1 chr1_133586306 0 133586306 C C C C C C C C C C C T C C C C C C C C
1 chr1_133588747 0 133588747 G G G G G G G G A A A A G G G G G G G G
1 chr1_133589929 0 133589929 T T T T T T T T G G G G G G G G G G T T
1 chr1_133590366 0 133590366 A G G G G G G G G G G G G G G G G G A A
1 chr1_133590551 0 133590551 C C C C C C C C C C C C C C T T C C C C
1 chr1_133599800 0 133599800 C C C T T T C C T T T T C C C C C C C C
1 chr1_133604925 0 133604925 C C C C C C C C T T T T C C C C C C C C
1 chr1_133605415 0 133605415 A A A G G G A A A A A A A A A A A A A A
1 chr1_133608504 0 133608504 G G G G G G G G T T T T G G G G G G G G
1 chr1_133608674 0 133608674 C C C C C C C C C C C C C C C T C C C C
1 chr1_133614100 0 133614100 G G A G G G G G G G G G G G G G G G G G
1 chr1_133617394 0 133617394 C C C C C C C C C C C C C C C C A A C C
1 chr1_133618894 0 133618894 G G G G G G A A G G G G G G G G G G G G
1 chr1_133620492 0 133620492 A A A A A A A A A A A A A G A A A A A A
1 chr1_133623108 0 133623108 T T T T T T T T T T T T C T T T T T T T
1 chr1_133625492 0 133625492 C C C C C C G G C C C C C C C C C C C C
1 chr1_133627112 0 133627112 C C C C C C C C C C C C C T C C C C C C
1 chr1_133637354 0 133637354 A A A A A A A A A A A G A A A A A A A A
1 chr1_133644959 0 133644959 G G G G G G G G G G G G G G A G G G G G
1 chr1_133661027 0 133661027 G G G G G G G G C C C C G G G G G G G G
1 chr1_133662331 0 133662331 T T T T G T T T T T T T T T T T T T T T
1 chr1_133662846 0 133662846 A C A A A A A A A A A A A A A A A A A A
1 chr1_133666436 0 133666436 G G A A A A A A A A A A A A A A A A G G
1 chr1_133676907 0 133676907 C C C T C C C C C C C C C C C C C C C C
1 chr1_133684242 0 133684242 C C C C C C C C T T T T C C C C C C C C
1 chr1_133688277 0 133688277 G G G G G G G G G G G G A A A A G G G G
1 chr1_133688773 0 133688773 C T T T T T C C T T T T T T T T T T T T
1 chr1_133707050 0 133707050 T T T T T T T T T T T T T T C T T T T T
1 chr1_133707143 0 133707143 G G G G G G G G G G G G G G G T G G G G
1 chr1_133709890 0 133709890 A T A A A A A A A A A A A A A A A A A A
1 chr1_133716588 0 133716588 C C C C C C T T C C C C C C C C C C C C
1 chr1_133717484 0 133717484 A A A A A A A A G G G G A A A A A A A A
1 chr1_133719321 0 133719321 A A A A A A A A G G G G A A A A A A A A
1 chr1_133723966 0 133723966 G G G G G G G G A A G G G G G G G G G G
1 chr1_133728258 0 133728258 T T T T T T T T T T T T T T C T T T T T
1 chr1_133730879 0 133730879 A A A A A A A A G G G G A A A A A A A A
1 chr1_133737401 0 133737401 A G G G G G G G G G G G G G G G G G G G
1 chr1_133741804 0 133741804 A A A A A A A A G G G G A A A A A A A A
1 chr1_133741957 0 133741957 G G A G G G G G G G G G G G G G G G G G
1 chr1_133743234 0 133743234 C C C C C C C C T T T T C C C C C C C C
1 chr1_133749505 0 133749505 C C C C C C C C C C C C C C C C C T C C
1 chr1_133757445 0 133757445 T T T T T T T T T T T T G G T T T T T T
1 chr1_133758774 0 133758774 A A A A A A A A T T T T A A A A A A A A
1 chr1_133761516 0 133761516 C C T T C T C C T T T T T T T T T T C C
1 chr1_133764341 0 133764341 T T T T T T T T T T T T T T T T C T T T
1 chr1_133769131 0 133769131 G G G G G G G G G G G G G G C G G G G G
1 chr1_133773368 0 133773368 G G G G G G G G G G G G G G A A G G G G
1 chr1_133774342 0 133774342 G G A G G G G G G G G G G G G G G G G G
1 chr1_133776826 0 133776826 G G G G G G G G G G A G G G A A G G G G
1 chr1_133777383 0 133777383 G G A G A A G G A A A G A G A A A A G G
1 chr1_133778466 0 133778466 C C C T C C C C C C C C C C C C C C C C
1 chr1_133778547 0 133778547 G G G G G G G G G G G G G G G G A A A A
1 chr1_133779154 0 133779154 A A A G A A A A A A A A A A A A A A A A
1 chr1_133780040 0 133780040 G G G G G G G G G G G G G G A A G G G G
1 chr1_133780043 0 133780043 G G A G G G G G G G G G G G G G G G G G
1 chr1_133780088 0 133780088 C C C C T T C C C C C C C C C C C C C C
1 chr1_133780722 0 133780722 T T T T T T T T G G G G T T T T T T T T
1 chr1_133781263 0 133781263 C C C C C C C C T T C C C C C C C C C C
1 chr1_133785340 0 133785340 C C C C T T C C C C C C C C C C C C C C
1 chr1_133785661 0 133785661 A G A A A A G G A A A A A A A A A A G G
1 chr1_133790152 0 133790152 A A A A A A A A A A A A A A A A G G A A
1 chr1_133791146 0 133791146 A A A A A A A A G G G G A A A A A A A A
1 chr1_133798244 0 133798244 T T C T T T T T T T T T T T T T T T T T
1 chr1_133824270 0 133824270 C C T T T T C C C C C C C C C C C C C C
1 chr1_133831134 0 133831134 T T T T T T T T T T T T T T C T T T T T
1 chr1_133835549 0 133835549 T T A A A T T T T T T T T T T T T T T T
1 chr1_133839694 0 133839694 T T C C C T T T T T T T T T T T T T T T
1 chr1_133839993 0 133839993 A A A A A A A A A A A A A A A G A A A A
1 chr1_133842353 0 133842353 C C C C C C C C C G C C C C C C C C C C
1 chr1_133842832 0 133842832 T T T T T T T T A A A A T T T T T T T T
1 chr1_133843730 0 133843730 C C C C C C C C C C C C T T C C C C C C
1 chr1_133849841 0 133849841 T T T T T T T T T T T T T T C C T T T T
1 chr1_133854559 0 133854559 G G G G G G G G G G A A G G G G G G G G
1 chr1_133855712 0 133855712 G G G G G G G G A A A A G G G G G G G G
1 chr1_133856723 0 133856723 C T C C C C C C C C C C C C C C C C C C
1 chr1_133881344 0 133881344 C C C C C C C C T T C C C C C C C C C C
1 chr1_133888960 0 133888960 C C C C T T C C C C C C C C C C C C C C
1 chr1_133891887 0 133891887 C C C C C C C C C T T T C C C C C C C C
1 chr1_133900926 0 133900926 G G A G G G G G G G G G G G G G G G G G
1 chr1_133904031 0 133904031 C C C C C C C C T T T T T T T T T T C C
1 chr1_133904518 0 133904518 T T G T T T T T T T T T T T T T T T T T
1 chr1_133904913 0 133904913 G G G G A G G G G G G G G G G G G G G G
1 chr1_133905477 0 133905477 A A A A A G A A A A A A A A A A A A A A
1 chr1_133908702 0 133908702 A A A A A A A A A A A A A A A A G G A A
1 chr1_133911561 0 133911561 G G G G G G G G G G G G A A A A A A G G
1 chr1_133911571 0 133911571 G G G G A G G G G G G G G G G G G G G G
1 chr1_133917396 0 133917396 A A G G G G A A G G G G G G G G G G A A
1 chr1_133925413 0 133925413 G G A A A G G G G G G G G G G G G G G G
1 chr1_133949102 0 133949102 C C C C C C C C T T T T C C C C C C C C
1 chr1_133950281 0 133950281 T T T T T T T T G G T T T T T T T T T T
1 chr1_133950927 0 133950927 C C C C C C C C G G G G C C C C C C C C
1 chr1_133952219 0 133952219 C C C C C C C C C C C C T T C C T T C C
1 chr1_133957603 0 133957603 G G A A A A G G A A A A A A A A A A G G
1 chr1_133961597 0 133961597 C C C C C C C C C C C T C C C C C C C C
1 chr1_133966464 0 133966464 A A A A A A A A G G G G A A A A A A A A
1 chr1_133974130 0 133974130 C C C C C C C C A A A A C C C C C C C C
1 chr1_133977856 0 133977856 G G G G G G G G G G G G G G A G G G G G
1 chr1_133978067 0 133978067 G G A A G G G G G G G G G G G G G G G G
1 chr1_133981862 0 133981862 C C C C C C C C C C C C G G C C C C C C
1 chr1_133987748 0 133987748 A A G G G G A A G G G G G G G G G G A A
1 chr1_133998443 0 133998443 C C C C C T C C C C C C C C C T C C C C
1 chr1_134015013 0 134015013 T T C C T T T T T T T T T T T T T T T T
1 chr1_134015060 0 134015060 C C C C C C C C C C C C C C C C A A C C
1 chr1_134023606 0 134023606 C C C C C C C C T T T T C C C C C C C C
1 chr1_134033027 0 134033027 T T C C C C T T T T T T T T T T T T T T
1 chr1_134037109 0 134037109 A A A A A A A A A A A A A A A A T T A A
1 chr1_134037300 0 134037300 A C C C C C C C C C C C C C C C C C C C
1 chr1_134038213 0 134038213 G G G G G G G G C C C C G G G G G G G G
1 chr1_134048799 0 134048799 C C C C T T C C C C C C C C C C C C C C
1 chr1_134052986 0 134052986 C C C C C C C C C C C C G G C C C C C C
1 chr1_134058324 0 134058324 G G G G G G G G G G G G A A A A G G G G
1 chr1_134064711 0 134064711 A A A A A A A A A A A A T T A A A A A A
1 chr1_134065455 0 134065455 A A A A A A A A G G G G A A A A A A A A
1 chr1_134069386 0 134069386 T T T T T T T T T T T T T T C C T T T T
1 chr1_134084316 0 134084316 G G G G A G G G G G G G G G G G G G G G
1 chr1_134084968 0 134084968 T T T T T T T T C C C C T T T T T T T T
1 chr1_134106448 0 134106448 A A C C A A A A A A A A A A A A A A A A
1 chr1_134111957 0 134111957 T T T T T T T T G G G G T T T T T T T T
1 chr1_134131945 0 134131945 A A A A A A A A A A A A A A G G A A A A
1 chr1_134141833 0 134141833 C C C C C C C C T T T T C C C C C C C C
1 chr1_134146176 0 134146176 C C C C C C T T C C C C C C C C C C C C
1 chr1_134153434 0 134153434 T T T T T T T T T T T T G G T T T T T T
1 chr1_134164043 0 134164043 C C C C C C C C A A A A C C C C C C C C
1 chr1_134174392 0 134174392 C C C C T T C C C C C C C C C C C C C C
1 chr1_134180837 0 134180837 T T A A A A T T A A A A A A A A A A T T
1 chr1_134181905 0 134181905 A A A A A A A A A A A G A A A A A A A A
1 chr1_134189217 0 134189217 A A A A A A A A A A A G A A A A A A A A
1 chr1_134192286 0 134192286 C C C C C T C C C C C C C C C C C C C C
1 chr1_134192468 0 134192468 G G C C G G G G G G G G G G G G G G G G
1 chr1_134198387 0 134198387 T T T T T T T T T T T T T T C C T T T T
1 chr1_134220868 0 134220868 T T T T T T T T T T T T T T T T G G T T
1 chr1_134230252 0 134230252 G G G G C C G G G G G G G G G G G G G G
1 chr1_134232163 0 134232163 C C C C C C C C C C C C C G C C C C C C
1 chr1_134235114 0 134235114 T T T T C T T T T T T T T T T T T T T T
1 chr1_134238274 0 134238274 G G G G G G G G G G G G G G A G G G G G
1 chr1_134243318 0 134243318 T T T T A T T T T T T T T T T T T T T T
1 chr1_134244571 0 134244571 G G G G G G G G T T T T G G G G G G G G
1 chr1_134251190 0 134251190 G G C G G G G G G G G G G G G G G G G G
1 chr1_134255884 0 134255884 C C C C C C C C C C C C C C T T C C C C
1 chr1_134257892 0 134257892 A A A A A A A A A T A A A A A A A A A A
1 chr1_134262808 0 134262808 A A A A G G A A A A A A A A A A A A A A
1 chr1_134270287 0 134270287 A A A A A A A A G G G G A A A A A A A A
1 chr1_134274699 0 134274699 C C T T T T C C C C C C C C C C C C C C
1 chr1_134279110 0 134279110 C C C C C C C C C C C T C C C C C C C C
1 chr1_134300905 0 134300905 G G G G G G G G T T T T G G G G G G G G
1 chr1_134302073 0 134302073 A A G G A A A A A A A A A A A A A A A A
1 chr1_134310842 0 134310842 G G G G G G G G G G G G C G G G G G G G
1 chr1_134322059 0 134322059 T T T T T T T T C C C C T T T T T T T T
1 chr1_134330695 0 134330695 A A A A A A T T A A A A A A A A A A A A
1 chr1_134333244 0 134333244 G G A A A A G G A A A A A A A A A A G G
1 chr1_134335241 0 134335241 T T T T T T T T T T T T T T C C T T T T
1 chr1_134335663 0 134335663 T T T T T T T T G G G G T T T T T T T T
1 chr1_134336828 0 134336828 G G G G G G G G G G G G G G G G A A G G
1 chr1_134338845 0 134338845 C C C C C C C C C G C C C C C C C C C C
1 chr1_134347266 0 134347266 T T T T T T T T T T T T T T T T A T T T
1 chr1_134365440 0 134365440 G G G G G G G G G T T T G G G G G G G G
1 chr1_134366417 0 134366417 G G G G G G G G G G G G G G T T G G G G
1 chr1_134367016 0 134367016 T T T T T T T T C T T T T T T T T T T T
1 chr1_134375596 0 134375596 G G G G G G G G G G G G G G C G G G G G
1 chr1_134376734 0 134376734 A A A A A A A A G G G G A A A A A A A A
1 chr1_134383936 0 134383936 G G G T G G G G G G G G G G G G G G G G
1 chr1_134388804 0 134388804 G G C G G G G G G G G G G G G G G G G G
1 chr1_134391652 0 134391652 T T C C C C T T C C C C C C C C C C T T
1 chr1_134393377 0 134393377 G G G G G G G G C C C C G G G G G G G G
1 chr1_134415665 0 134415665 G G G G G G G G A A A A G G G G G G G G
1 chr1_134429999 0 134429999 A A A A A A A A A A A A A A G G A A A A
1 chr1_134431001 0 134431001 T T G G G G T T T T T T T T T T T T T T
1 chr1_134441336 0 134441336 A A A A A A C C A A A A A A A A A A A A
1 chr1_134441902 0 134441902 C C C C C C C C A A A A C C C C C C C C
1 chr1_134446468 0 134446468 A A A A A A A A T T T T A A A A A A A A
1 chr1_134449774 0 134449774 G G G G G G G G G G G G G G A G G G G G
1 chr1_134451537 0 134451537 T T T T T T T T C C C C T T T T T T T T
1 chr1_134467593 0 134467593 T T T T T T T T T T T T T T C C T T T T
1 chr1_134469647 0 134469647 A A A A A A A A G G G G A A A A A A A A
1 chr1_134473231 0 134473231 C C C C C C C C T T T T C C C C C C C C
1 chr1_134476294 0 134476294 A A A A A A A A A A A A G G A A A A A A
1 chr1_134483777 0 134483777 A A A A A A A A G G G G A A A A A A A A
1 chr1_134484294 0 134484294 C C C C C C C C T T T T C C C C C C C C
1 chr1_134494884 0 134494884 G G G G G G G G G G G G G G G G A A G G
1 chr1_134495331 0 134495331 G G G G G G G G A A A A G G G G G G G G
1 chr1_134498890 0 134498890 A A A A A A A A A G A A A A A A A A A A
1 chr1_134512246 0 134512246 G G G G G G G G G G G G G G G G A G G G
1 chr1_134517636 0 134517636 G G G T G G G G G G G G G G G G G G G G
1 chr1_134523707 0 134523707 C C C C C C C C G G G G C C C C C C C C
1 chr1_134526666 0 134526666 G G A G G G G G G G G G G G G G G G G G
1 chr1_134532559 0 134532559 T T T T T T T T T T T T T T T T C C T T
1 chr1_134554952 0 134554952 G G G G G G G G G G G G C G G G G G G G
1 chr1_134572046 0 134572046 T T T T T T T T G G G G T T T T T T T T
1 chr1_134573664 0 134573664 G G A A A G G G G G G G G G G G G G G G
1 chr1_134578748 0 134578748 G G G G C G G G G G G G G G G G G G G G
1 chr1_134613706 0 134613706 C C C C C C C C T T T T T T T T T T C C
1 chr1_134617461 0 134617461 C T C C C C T T C C C C C C C C C C T T
1 chr1_134617868 0 134617868 A A A A A A A A A A G G A A A A A A A A
1 chr1_134628763 0 134628763 G G T T G T G G G G G G G G G G G G G G
1 chr1_134640361 0 134640361 A A A A A A A A A A A A A G A A A A A A
1 chr1_134648178 0 134648178 C C C C C C C C C C C C C C T T C C C C
1 chr1_134651120 0 134651120 G G G G G G G G G G G G A G G G G G G G
1 chr1_134656467 0 134656467 A A A A A A A A G G A A A A A A A A A A
1 chr1_134659256 0 134659256 T T T T T T T T T T G G T T T T T T T T
1 chr1_134676122 0 134676122 A A A A A A A A G G G G A A A A A A A A
1 chr1_134684198 0 134684198 T T T T T T T T T T T T T T T T G T T T
1 chr1_134690164 0 134690164 G G G G G G G G A A A A G G G G G G G G
1 chr1_134695628 0 134695628 C C C C C C C C G G G G C C C C C C C C
1 chr1_134695766 0 134695766 T T T T T T T T C C C C T T T T T T T T
1 chr1_134697381 0 134697381 A A A A A A A A A A A A G G G G A G A A
1 chr1_134699240 0 134699240 C C C C C C C C C G C C C C C C C C C C
1 chr1_134700699 0 134700699 C C C C C C C C T T T T C C C C C C C C
1 chr1_134700748 0 134700748 G G C G G G G G G G G G G G G G G G G G
1 chr1_134703206 0 134703206 A A A A A A A A G G G G A A A A A A A A
1 chr1_134704534 0 134704534 C C C C C C C C C C C C C C C T C C C C
1 chr1_134705433 0 134705433 C C C C C C C C C T C C T T C C C C C C
1 chr1_134713652 0 134713652 A A A A A A A A A A A A G G A A A A A A
1 chr1_134718669 0 134718669 T T T T T T T T C C C C T T T T T T T T
1 chr1_134726220 0 134726220 C C C C C G C C C C C C C C C C C C C C
1 chr1_134737725 0 134737725 G G G G G G G G T T T T G G G G G G G G
1 chr1_134748811 0 134748811 T T T T T T T T C C C C T T T T T T T T
1 chr1_134770737 0 134770737 G G G G G G G G G G G G G G A G G G G G
1 chr1_134773662 0 134773662 A A A A A T A A A A A A A A A A A A A A
1 chr1_134798998 0 134798998 A A A A A A A A A A A G A A A A A A A A
1 chr1_134799211 0 134799211 T T T T T T G G T T T T T T T T T T G G
1 chr1_134801827 0 134801827 G G G G G T G G G G G G G G G G G G G G
1 chr1_134805748 0 134805748 A A A A A A A A A A A A A A A A G G A A
1 chr1_134812691 0 134812691 C C C C C C C C C C C C C T C C C C C C
1 chr1_134817369 0 134817369 T T T T T T T T T T T T T T G T T T T T
1 chr1_134818452 0 134818452 A A A A A A A A A A A A A A C C A A A A
1 chr1_134824243 0 134824243 T T T T T T T T T T T T C T T T T T T T
1 chr1_134824502 0 134824502 A A T T T T A A T T T T T T T T T T A A
1 chr1_134827730 0 134827730 G G G G G G G G A A A A G G G G G G G G
1 chr1_134834205 0 134834205 A A G G A G A A A A A A A A A A A A A A
1 chr1_134837402 0 134837402 C C C C C C C C C C A C C C C C C C C C
1 chr1_134839093 0 134839093 C C C C C C C C C C C C C T C C C C C C
1 chr1_134842937 0 134842937 C C C C C C C C C C C C T T T T C C C C
1 chr1_134852610 0 134852610 T T T T T T T T C C C C T T T T T T T T
1 chr1_134853943 0 134853943 A A A A A A A A G G G G A A A A A A A A
1 chr1_134856560 0 134856560 C C C C A C C C C C C C C C C C C C C C
1 chr1_134862139 0 134862139 C C C C C C C C A C C C C C C C C C C C
1 chr1_134883496 0 134883496 C C C C T T C C C C C C C C C C C C C C
1 chr1_134887602 0 134887602 A A A A A A A A G G G G A A A A A A A A
1 chr1_134889595 0 134889595 T T C C T T T T T T T T T T T T T T T T
1 chr1_134899141 0 134899141 C C C C C C C C T T T T C C C C C C C C
1 chr1_134903543 0 134903543 T T T T T T T T T T T T C C T T T T T T
1 chr1_134904734 0 134904734 G G G G G G G G A G G G G G G G G G G G
1 chr1_134920425 0 134920425 C C C C C C C C C G C C C C C C C C C C
1 chr1_134924873 0 134924873 G G G G G G G G C G C C G G G G G G G G
1 chr1_134930001 0 134930001 C C C C C C C C C T C C C C C C C C C C
1 chr1_134931851 0 134931851 C C C C C C C C C C C C T T C C C C C C
1 chr1_134934887 0 134934887 G G G G G G G G G G G G G G G G G T G G
1 chr1_134938757 0 134938757 C C C C C C C C C C C C C C C C G G C C
1 chr1_134944795 0 134944795 G G C C C G G G G G G G G G G G G G G G
1 chr1_134946306 0 134946306 C C C C C C C C T T T T C C C C C C C C
1 chr1_134956278 0 134956278 C C C C C C C C C C C C C C C C A A C C
1 chr1_134956340 0 134956340 A A A A A A A A A A A A G G G G A A A A
1 chr1_134957293 0 134957293 T T T T T T T T C C C T T T T T T T T T
1 chr1_134961792 0 134961792 T T C T T T T T T T T T T T T T T T T T
1 chr1_134972027 0 134972027 A A A A A A A A A A A A A A A A A G A A
1 chr1_134974660 0 134974660 G G G G G G G G G G G G G G G G A G G G
1 chr1_134998731 0 134998731 A A A A A A A A A A A G A A A A A A A A
1 chr1_135010557 0 135010557 A A G G A G A A A A A A A A A A A A A A
1 chr1_135019762 0 135019762 A A G G G G A A A A A A A A A A A A A A
1 chr1_135023239 0 135023239 T T T T T T T T A T T T T T T T T T T T
1 chr1_135027918 0 135027918 C C G G G G G G G G G G G G G G G G C C
1 chr1_135028124 0 135028124 G G G G G G G G C C C C G G G G G G G G
1 chr1_135050419 0 135050419 G G G G G G G G A G G G G G G G G G G G
1 chr1_135065625 0 135065625 C C C C C C C C C C C C C C C C T T C C
1 chr1_135072182 0 135072182 T T T T T T T T T T T T T T G T T T T T
1 chr1_135076808 0 135076808 T T T T T T T T T T T T C C C C C C T T
1 chr1_135079717 0 135079717 A A A A A A A A G G G G A A A A A A A A
1 chr1_135087414 0 135087414 G G G G G G G G A A A A G G G G G G G G
1 chr1_135091910 0 135091910 G G G G G G G G G G G G A A A A G G G G
1 chr1_135095335 0 135095335 C C C C C C C C C C C C C C C C A C C C
1 chr1_135095876 0 135095876 G G G G G G G G C G G G G G G G G G G G
1 chr1_135100020 0 135100020 A A A A A A A A G G G G A A A A A A A A
1 chr1_135100292 0 135100292 C C C C C C C C T T T T C C C C C C C C
1 chr1_135110891 0 135110891 G G G G G G G G G G G G G G G G A A G G
1 chr1_135111430 0 135111430 C C C C C C C C C T C T C C C C C C C C
1 chr1_135118881 0 135118881 C C C C C C C C G G G G C C C C C C C C
1 chr1_135122375 0 135122375 C C C G C C C C C C C C C C C C C C C C
1 chr1_135124360 0 135124360 T T T T T T T T C C C C T T T T T T T T
1 chr1_135128252 0 135128252 T T T T T T T T T T C C T T T T T T T T
1 chr1_135134471 0 135134471 G G A A A G G G G G G G G G G G G G G G
1 chr1_135139392 0 135139392 A A A A A A A A A A A A A A T T A A A A
1 chr1_135142591 0 135142591 G G G G G G G G C C C C G G G G G G G G
1 chr1_135150593 0 135150593 T T T T T T T T C T T T T T T T T T T T
1 chr1_135151867 0 135151867 T T T T T T T T T T C T T T T T T T T T
1 chr1_135152153 0 135152153 T T C T T T T T T T T T T T T T T T T T
1 chr1_135155562 0 135155562 T T G T T T T T T T T T T T T T T T T T
1 chr1_135165985 0 135165985 A A A A A G A A A A A A A A A A A A A A
1 chr1_135169710 0 135169710 T T T T T T T T T T T T T T C C T T T T
1 chr1_135186805 0 135186805 G G G G G G G G G G G G G G G G A G G G
1 chr1_135192090 0 135192090 G G A A A A A A A A A A A A A A A A G G
1 chr1_135195639 0 135195639 T T C C C C C C C C C C C C C C C C C C
1 chr1_135200607 0 135200607 C C C C C C C C T T T T C C C C C C C C
1 chr1_135213201 0 135213201 G G A G G G G G G G G G A A A A A A G G
1 chr1_135214322 0 135214322 G G G G G G G G G G G G G T G G G G G G
1 chr1_135226010 0 135226010 T T T T T T T T C T T T T T T T T T T T
1 chr1_135233513 0 135233513 A A A A A A A A A A A A A A A A G G A A
1 chr1_135249202 0 135249202 C C C C C C C C C T T T C C C C C C C C
1 chr1_135254234 0 135254234 T T T T T T T T T T T T C T T T T T T T
1 chr1_135269710 0 135269710 A A A A A A A A A A A A A C A A C C A A
1 chr1_135271929 0 135271929 T T T T T T T T G G T T T T T T T T T T
1 chr1_135277980 0 135277980 C C C C C T C C C C C C C C C C C C C C
1 chr1_135281101 0 135281101 T T T T T T T T G G G G T T T T T T T T
1 chr1_135285878 0 135285878 T T T T T T T T T T T T G T T T T T T T
1 chr1_135288318 0 135288318 C C C C C C C C T T T T C C C C C C C C
1 chr1_135290695 0 135290695 G G G G G G G G A A A A G G G G G G G G
1 chr1_135295445 0 135295445 T T T T T T T T T T T T G G T T T T T T
1 chr1_135305706 0 135305706 C C C C C C C C C C A C C C C C C C C C
1 chr1_135313896 0 135313896 C C C T T T C C C C C C C C C C C C C C
1 chr1_135314629 0 135314629 G G G G G G G G A A A A G G G G G G G G
1 chr1_135315592 0 135315592 G G G G G G G G G G G G G G A G G G G G
1 chr1_135318701 0 135318701 T T T T T T T T T T T T C T T T T T T T
1 chr1_135323279 0 135323279 T T T T T T T T G T T T T T T T T T T T
1 chr1_135328034 0 135328034 C C C C C T T T C C C C C C C C C C C C
1 chr1_135332112 0 135332112 A G G G G G A A G G G G G G G G G G G G
1 chr1_135333463 0 135333463 G G G G A A G G G G G G G G G G G G G G
1 chr1_135346642 0 135346642 C C C C C C C C T T T T C C C C C C C C
1 chr1_135350189 0 135350189 A A A A G G A A A A A A A A A A A A A A
1 chr1_135355404 0 135355404 A A A A A A A A G G G G A A A A A A A A
1 chr1_135369471 0 135369471 A G A A A A A A A A A A A A A A A A A A
1 chr1_135375825 0 135375825 C T C C C C C C C C C C C C C C C C C C
1 chr1_135380170 0 135380170 C C G G G G C C C C C C G G G G G G C C
1 chr1_135389433 0 135389433 C C T T C C C C C C C C C C C C C C C C
1 chr1_135392233 0 135392233 A A A A A A A A A A A A A A A A G G A A
1 chr1_135400489 0 135400489 G G G G G G G G G G A G G G G G G G G G
1 chr1_135403092 0 135403092 A A A A A A A A C C C C A A A A A A A A
1 chr1_135404957 0 135404957 A C A A A A C C A A A A A A A A A A A A
1 chr1_135408652 0 135408652 G G G G G G A A G G G G G G G G G G G G
1 chr1_135410068 0 135410068 T T T T T T T T T T T T T T T T C T T T
1 chr1_135410738 0 135410738 A A A A A A A A A T A T A A A A A A A A
1 chr1_135417616 0 135417616 T T T T T T T T T T T T C C C C C C T T
1 chr1_135419749 0 135419749 T T T T T T T T T T T T T T T T C T T T
1 chr1_135420525 0 135420525 A A A A A A A A A G A G A A A A A A A A
1 chr1_135423650 0 135423650 C C C C C C C C T T T T C C C C C C C C
1 chr1_135430826 0 135430826 C C A A A A C C A A A A C C C C C C C C
1 chr1_135431754 0 135431754 A A A A A G A A A A A A A A A A A A A A
1 chr1_135436688 0 135436688 A A A A A A A A A A A A A A A A C C A A
1 chr1_135451549 0 135451549 C C C C C C C C T T T T C C C C C C C C
1 chr1_135452390 0 135452390 A A A A A A A A G G G G A A A A A A A A
1 chr1_135456527 0 135456527 A A A A A A A A A A A A A A G G A A A A
1 chr1_135456678 0 135456678 A G G G G G G G G G G G G G G G G G G G
1 chr1_135457059 0 135457059 C C C C C C C C A A A A C C C C C C C C
1 chr1_135461043 0 135461043 T T T T T T T T C C C C T T T T T T T T
1 chr1_135462546 0 135462546 G G G G G G G G A A A A G G G G G G G G
1 chr1_135475698 0 135475698 T T T T T T T T T T T T A T T T T T T T
1 chr1_135483926 0 135483926 T T T T T T T T T T T T T T T T G T T T
1 chr1_135501381 0 135501381 T T T T T T T T T T T T C T T T T T T T
1 chr1_135503378 0 135503378 T T T T T T T T T T T T T T T T A A T T
1 chr1_135513191 0 135513191 T T T T T T T T T T T T T T A T T T T T
1 chr1_135515580 0 135515580 C C C C C C C C G G G G C C C C C C C C
1 chr1_135515878 0 135515878 G G G G G G C C G G G G G G G G G G G G
1 chr1_135516681 0 135516681 A A A A A A A A A A A A A A A A A G A A
1 chr1_135518580 0 135518580 G G G G G G G G G G C G G G G G G G G G
1 chr1_135519808 0 135519808 A A A A A C A A A A A A A A A A A A A A
1 chr1_135528703 0 135528703 G G G G G G G G G T G T G G G G G G G G
1 chr1_135533389 0 135533389 C C T T T T C C C C C C C C C C C C C C
1 chr1_135534004 0 135534004 T T T T T T T T G T G T T T T T T T T T
1 chr1_135534122 0 135534122 C C C C C T C C C C C C C C C C C C C C
1 chr1_135560997 0 135560997 T T T T T T T T A T A T T T T T T T T T
1 chr1_135565173 0 135565173 G G G G G G G G G G G G G G A A G G G G
1 chr1_135581101 0 135581101 T T G G G G T T T T T T T T T T T T T T
1 chr1_135600771 0 135600771 C C C C C C C C C C C C C C C C C T C C
1 chr1_135600988 0 135600988 T T T T T T T T T T T T C T T T T T T T
1 chr1_135602170 0 135602170 C C C C C C C C C G C C C C C C C C C C
1 chr1_135630802 0 135630802 G G G G C G G G G G G G G G G G G G G G
1 chr1_135633813 0 135633813 C C C C C C C C C C C C C G C C C C C C
1 chr1_135639144 0 135639144 G G A A A A G G G G G G G G G G G G G G
1 chr1_135645987 0 135645987 G G G G G G G G A G A A G G G G G G G G
1 chr1_135649189 0 135649189 A A A A A A A A A A A A A G A A A A A A
1 chr1_135655184 0 135655184 C C C C C C C C C C C C C G C C C C C C
1 chr1_135657543 0 135657543 C C C C C C T T C C C C C C C C C C C C
1 chr1_135666099 0 135666099 C C C C C C C C A C A C C C C C C C C C
1 chr1_135666966 0 135666966 T T T T T T T T G G G G T T T T T T T T
1 chr1_135666979 0 135666979 A A A A A G A A A A A A A A A A A A A A
1 chr1_135675634 0 135675634 C C C C C C C C C C C C C T C C C C C C
1 chr1_135677204 0 135677204 T T T T T T T T T T T T T T C T T T T T
1 chr1_135681413 0 135681413 G G G G G G G G G G G G G G A G G G G G
1 chr1_135683411 0 135683411 G G G G G G G G G G G G C C C C C C G G
1 chr1_135684343 0 135684343 C C C C C C C C C C C C C C C G C C C C
1 chr1_135688003 0 135688003 C C C C C C C C C T C C C C C C C C C C
1 chr1_135693181 0 135693181 T T T T G G T T T T T T T T T T T T T T
1 chr1_135693536 0 135693536 T T T T T T T T T T T T C T T T T T T T
1 chr1_135695050 0 135695050 A A A A A A A A A A A A A A A C A A A A
1 chr1_135695708 0 135695708 C C C C C C C C C C C C C T C C C C C C
1 chr1_135696018 0 135696018 C C C C C C C C C C C T C C C C C C C C
1 chr1_135698632 0 135698632 C C T T C C C C C C C C C C C C C C C C
1 chr1_135698804 0 135698804 G G G G G G G G C C C C G G G G G G G G
1 chr1_135699128 0 135699128 T T T T T T T T C C C C T T T T T T T T
1 chr1_135721708 0 135721708 C C C C A A C C C C C C C C C C C C C C
1 chr1_135722074 0 135722074 C C T T C C C C C C C C C C C C C C C C
1 chr1_135725919 0 135725919 C C C C C C C C C T C T C C C C C C C C
1 chr1_135726750 0 135726750 G G G G G G G G A A A A G G G G G G G G
1 chr1_135733102 0 135733102 G G G G G G G G G G G G G G G G C C G G
1 chr1_135734704 0 135734704 C C C C C C C C C T C T C C C C C C C C
1 chr1_135738748 0 135738748 T T T T T T T T C C C C T T T T T T T T
1 chr1_135754265 0 135754265 A A A A A A A A A A A A A G A A A A A A
1 chr1_135763307 0 135763307 G G A A A G G G G G G G G G G G G G G G
1 chr1_135780577 0 135780577 C C C C C C C C C C C C C T C C C C C C
1 chr1_135785053 0 135785053 A A C C C C A A A A A A C C C C C C A A
1 chr1_135790681 0 135790681 C C C C C C C C C C C C C C C C T T C C
1 chr1_135790995 0 135790995 G G G G G G G G G G G G G T G G G G G G
1 chr1_135792328 0 135792328 T T T T T T T T T T T T T T C T T T T T
1 chr1_135795046 0 135795046 A A A A A G A A A A A A A A A A A A A A
1 chr1_135797454 0 135797454 G G G G G G G G G G G G A G G G A A G G
1 chr1_135800117 0 135800117 C C C C C T C C C C C C C C C C C C C C
1 chr1_135811276 0 135811276 T T T T T T T T C C C T T T T T T T T T
1 chr1_135816423 0 135816423 C C C T C C C C C C C C C C C C C C C C
1 chr1_135816582 0 135816582 A A A A A A A A T T T T A A A A A A A A
1 chr1_135818035 0 135818035 A G A A A A A A A A A A A A A A A A A A
1 chr1_135823292 0 135823292 A A A A A A A A G G G G A A A A A A A A
1 chr1_135831482 0 135831482 C C C C C T C C C C C C C C C C C C C C
1 chr1_135832846 0 135832846 A A A A A A A A A A A A A G A A A A A A
1 chr1_135834817 0 135834817 T T T T T T T T G T G T T T T T T T T T
1 chr1_135835917 0 135835917 G G G G A G G G G G G G G G G G G G G G
1 chr1_135839492 0 135839492 C C C C C C C C C T C C C C C C C C C C
1 chr1_135845583 0 135845583 C C C C C C C C C C C C C T C C C C C C
1 chr1_135855989 0 135855989 G G G G G G G G A G G G G G G G G G G G
1 chr1_135857368 0 135857368 G G G G G G G G G G A G G G G G G G G G
1 chr1_135861676 0 135861676 G G G G G G G G C G C G G G G G G G G G
1 chr1_135861866 0 135861866 G G G G G G G G T T T T G G G G G G G G
1 chr1_135873429 0 135873429 G G G G A G G G G G G G G G G G G G G G
1 chr1_135891649 0 135891649 G G G G G G G G G G A G G G G G G G G G
1 chr1_135902314 0 135902314 T T A A A T T T T T T T T T T T T T T T
1 chr1_135902683 0 135902683 T T C C T T T T T T T T T T T T T T T T
1 chr1_135903135 0 135903135 A A T T A T A A A A A A A A A A A A A A
1 chr1_135918149 0 135918149 G G G G G G G G C C C C G G G G G G G G
1 chr1_135923041 0 135923041 G G G G A G G G G G G G G G G G G G G G
1 chr1_135927216 0 135927216 C C C C C C C C C C C T C C C C C C C C
1 chr1_135930281 0 135930281 T T T T T T T T C C C C T T T T T T T T
1 chr1_135936980 0 135936980 G G G G G G G G A G G G G G G G G G G G
1 chr1_135940829 0 135940829 G G G G G G G G G G G G G G A G G G G G
1 chr1_135948223 0 135948223 G G G G G G G G G G G G G G A A A A G G
1 chr1_135949787 0 135949787 C C C C C C C C C T C C C C C C C C C C
1 chr1_135951768 0 135951768 A A A A A A A A A A A A A A T T A A A A
1 chr1_135959443 0 135959443 C C T T C T C C C C C C C C C C C C C C
1 chr1_135971946 0 135971946 C C C C C C C C C C C C C C C C T T C C
1 chr1_135977305 0 135977305 C C C C C C T T C C C C C C C C C C C C
1 chr1_135984432 0 135984432 G G G G G G G G G G G G G G G G A A G G
1 chr1_135984985 0 135984985 C C C T T T C C C C C C C C C C C C C C
1 chr1_135999796 0 135999796 A A A A A A A A A A A A A A A C A A A A
1 chr1_136003689 0 136003689 G G G G G G G G A A A A G G G G G G G G
1 chr1_136005537 0 136005537 C C C C C T C C C C C C C C C C C C C C
1 chr1_136018839 0 136018839 T T T T T T T T C C C C T T T T T T T T
1 chr1_136020918 0 136020918 G G G G G G G G G G G G G G A A G G G G
1 chr1_136027066 0 136027066 G G G G G G G G A A A A G G G G G G G G
1 chr1_136031034 0 136031034 A A A A G G A A A A A A A A A A A A A A
1 chr1_136046612 0 136046612 T T T T T T T T C C C C T T T T T T T T
1 chr1_136056773 0 136056773 A A A A A A A A A A A A A A A A G G A A
1 chr1_136060139 0 136060139 C C C C C C C C C C C C C C C T C C C C
1 chr1_136061380 0 136061380 G G G G G G G G C G G G G G G G G G G G
1 chr1_136071288 0 136071288 C C C C A C C C C C C C C C C C C C C C
1 chr1_136077513 0 136077513 T T T T T T T T T T T T T T T T C T T T
1 chr1_136087949 0 136087949 T T T T T T T T T T T T A A T T T T T T
1 chr1_136092951 0 136092951 T T T T C T T T T T T T T T T T T T T T
1 chr1_136103158 0 136103158 A A A A A A A A G G G G A A A A A A A A
1 chr1_136103620 0 136103620 T T T T T T T T T T T T T T T T C C T T
1 chr1_136104950 0 136104950 T T G T G T T T T T T T T T T T T T T T
1 chr1_136118667 0 136118667 C C C C C C C C C C C C C C C C C T C C
1 chr1_136127477 0 136127477 T T T T G T T T T T T T T T T T T T T T
1 chr1_136127564 0 136127564 C C C C C C C C C C C C C C C T C C C C
1 chr1_136130259 0 136130259 G G G G G G G G G G G G G G G G T T G G
1 chr1_136134179 0 136134179 A A G G G G G G G G G G G G G G G G A A
1 chr1_136140360 0 136140360 T T T T T T T T T T T T A T T T T T T T
1 chr1_136166354 0 136166354 A A A A A A A A A A A A A A T T A A A A
1 chr1_136166566 0 136166566 A A A A A G A A A A A A A A A A A A A A
1 chr1_136184289 0 136184289 T T T T C T T T T T T T T T T T T T T T
1 chr1_136188064 0 136188064 T T T T T T T T G T T T T T T T T T T T
1 chr1_136195765 0 136195765 A A G G G G A A G G G G G G G G G G A A
1 chr1_136204000 0 136204000 A A A T A A A A A A A A A A A A A A A A
1 chr1_136211094 0 136211094 A G G G G G A A G G G G G G G G G G A A
1 chr1_136211154 0 136211154 G G A G A G G G G G G G G G G G G G G G
1 chr1_136211931 0 136211931 G G G G G G G G G G G G G G G G C C G G
1 chr1_136215060 0 136215060 C C T T T T C C T T T T T T T T T T C C
1 chr1_136245880 0 136245880 T T T T T T T T T T T T T T G G T T T T
1 chr1_136248920 0 136248920 G G G G G G G G G G G G G T G G G G G G
1 chr1_136259203 0 136259203 A A A A A C A A A A A A A A A A A A A A
1 chr1_136267826 0 136267826 G G G T G G G G G G G G G G G G G G G G
1 chr1_136275111 0 136275111 G G G G G G G G A A A A G G G G G G G G
1 chr1_136290954 0 136290954 G G G G G G A A G G G G G G A G G G G G
1 chr1_136293856 0 136293856 A G G G G G G G G G G G G G G G G G G G
1 chr1_136294954 0 136294954 A A A A A A A A G G A G A A A A A A A A
1 chr1_136303565 0 136303565 G G G G G G G G C C C C G G G G G G G G
1 chr1_136305500 0 136305500 T T T T T T T T T T T T T T C T T T T T
1 chr1_136307321 0 136307321 C C C C C C C C G G G G C C C C C C C C
1 chr1_136313779 0 136313779 T T T T T T T T C T T T T T T T T T T T
1 chr1_136314452 0 136314452 G G A G G G G G G G G G G G G G G G G G
1 chr1_136324633 0 136324633 T T T T T T T T T T T T T T T T C C T T
1 chr1_136337148 0 136337148 G G G G G G G G G G G G C C G G G G G G
1 chr1_136342065 0 136342065 C C C C C C C C C G C C C C C C C C C C
1 chr1_136346151 0 136346151 A A A A A A A A C C C C A A A A A A A A
1 chr1_136350264 0 136350264 G G G G G G G G A A A A G G G G G G G G
1 chr1_136352062 0 136352062 C C T T T T C C C C C C T T T T T T C C
1 chr1_136352939 0 136352939 G G G G G G G G G G G G G G G G A A G G
1 chr1_136360047 0 136360047 T T T T T T T T T T T T T T T T C C T T
1 chr1_136361911 0 136361911 T T G T T T T T T T T T T T T T T T T T
1 chr1_136363672 0 136363672 G G G G G G G G A A A A G G G G G G G G
1 chr1_136390073 0 136390073 A A A A A A A A A A A A G G A A A A A A
1 chr1_136392794 0 136392794 C C C C C C C C C C C C C T C T C C C C
1 chr1_136397062 0 136397062 T T T T T T T T T T T T T T T T C C T T
1 chr1_136398341 0 136398341 C C C C C C C C C C C C A C C C C C C C
1 chr1_136406512 0 136406512 C C C T C C C C C C C C C C C C C C C C
1 chr1_136412980 0 136412980 A G A A A A G G A A A A A A A A A A G G
1 chr1_136415354 0 136415354 C T C C C C C C C C C C C C C C C C C C
1 chr1_136434715 0 136434715 G G G G G G G G A A A A A A A A A A G G
1 chr1_136439621 0 136439621 A A A A G G A A A A A A A A A A A A A A
1 chr1_136455277 0 136455277 C C C C C C C C C C C C T T C C T T C C
1 chr1_136470688 0 136470688 A A G G G G A A G G G G G G G G G G A A
1 chr1_136476744 0 136476744 C C C C C C C C C C C C A C C C C C C C
1 chr1_136477114 0 136477114 T T A T T T T T T T T T T T T T T T T T
1 chr1_136477891 0 136477891 C C C C C C C C C C A C C C C C C C C C
1 chr1_136482154 0 136482154 A A A A A A A A A A A A A A A A G G A A
1 chr1_136484304 0 136484304 T T T T T T T T C C C C T T T T T T T T
1 chr1_136495369 0 136495369 C C C C C G C C C C C C C C C C C C C C
1 chr1_136509675 0 136509675 C C C C C C C C T T T T C C C C C C T T
1 chr1_136514573 0 136514573 A A A G A A A A A A A A A A A A A A A A
1 chr1_136520085 0 136520085 A A A A A A A A G G G G A A A A A A A A
1 chr1_136525638 0 136525638 C C T T C C C C C C C C C C C C C C C C
1 chr1_136530972 0 136530972 G G G G G G G G G G A A G G G G G G G G
1 chr1_136532453 0 136532453 T T T T T T T T T T T T T T T T G G T T
1 chr1_136548293 0 136548293 A A A A A A A A A A A A G G G G G G A A
1 chr1_136561510 0 136561510 A A A A A A A A A A A A A A A A G G A A
1 chr1_136577628 0 136577628 T T C C C C T T C C C C C C C C C C C C
1 chr1_136585701 0 136585701 A G G G G G G G G G G G G G G G G G G G
1 chr1_136593052 0 136593052 A C C C C C C C C C C C C C C C C C C C
1 chr1_136595561 0 136595561 A A A A A A A A G G G G A A A A A A A A
1 chr1_136596423 0 136596423 C C C C C C C C C C C T C C C C C C C C
1 chr1_136599204 0 136599204 A A A A A A A A G G G G A A A A A A A A
1 chr1_136602005 0 136602005 T T T T T T T T T T T T T T C C T T T T
1 chr1_136620348 0 136620348 C C T T C C C C T T T T T T T T T T C C
1 chr1_136623975 0 136623975 G G G G G G G G G G G G A G G G G G G G
1 chr1_136624132 0 136624132 G G G G G G G G G G G G A G G G G G G G
1 chr1_136632160 0 136632160 C C C C C C C C C C C C C C C T C C C C
1 chr1_136637356 0 136637356 G G G G G G G G A A A A G G G G G G G G
1 chr1_136642436 0 136642436 T T T T T T T T C T T T T T C T T T T T
1 chr1_136651168 0 136651168 G G A G G G G G A A A A A A A A G G G G
1 chr1_136654981 0 136654981 G G G G G G G G G G G G G G A G G G G G
1 chr1_136659280 0 136659280 A A A A A T A A A A A A A A A A A A A A
1 chr1_136661408 0 136661408 C C C C C C C C C C C C A A A A A A C C
1 chr1_136661661 0 136661661 C C C C C C C C C T C C C C C C C C C C
1 chr1_136676010 0 136676010 T T T T T T T T C C C C T T T T T T T T
1 chr1_136707815 0 136707815 G G G G G G G G G G A G G G G G G G G G
1 chr1_136719907 0 136719907 A A A A A A A A A A A G A A A A A A A A
1 chr1_136720985 0 136720985 T T T T T T C C T T T T T T T T T T C C
1 chr1_136721128 0 136721128 A A A A A A A A A A A A A G A G A A A A
1 chr1_136728283 0 136728283 G G G G G G G G A A A G G G G G G G G G
1 chr1_136730609 0 136730609 T T C T T T T T T T T T T T T T T T T T
1 chr1_136731436 0 136731436 T T C C C C T T T T T T T T T T T T T T
1 chr1_136751892 0 136751892 C C C T C T C C C C C C C C C C C C C C
1 chr1_136753749 0 136753749 C C C C C C C C C T C C C C C C C C C C
1 chr1_136755974 0 136755974 G G G G G G G G G G G G G G G G A G G G
1 chr1_136760331 0 136760331 T T T T T T T T T T T T T T T T A T T T
1 chr1_136768252 0 136768252 T T T T T T T T C C C C T T T T T T T T
1 chr1_136771204 0 136771204 T T T T T T T T T T T T T T T T C T T T
1 chr1_136774760 0 136774760 A A G G G G A A G G G G G G G G G G A A
1 chr1_136775317 0 136775317 T T T T T T T T T T T T T T T T C T T T
1 chr1_136777337 0 136777337 T T T T T T T T C C C C T T T T T T T T
1 chr1_136779546 0 136779546 C C C C C C C C C C C C C C C C A C C C
1 chr1_136780499 0 136780499 A A A A A A A A A A A A A C A A A A A A
1 chr1_136783725 0 136783725 G G G G G G G G G G G G A G G G G G G G
1 chr1_136798727 0 136798727 A A A A A A A A A A A G A A A A A A A A
1 chr1_136809396 0 136809396 T T C C T T T T T T T T T T T T T T T T
1 chr1_136819454 0 136819454 T T T T T T T T T T T T C C T T T T T T
1 chr1_136836823 0 136836823 A A A A A A A A A A A A A A A A G G A A
1 chr1_136839215 0 136839215 C C C C A C C C C C C C C C C C C C C C
1 chr1_136840125 0 136840125 T T C C C C C C C C C C C C C C C C C C
1 chr1_136843482 0 136843482 C C C C C C C C C T C C C C C C C C C C
1 chr1_136855648 0 136855648 A A A A A A A A A A A A A A A A A G A A
1 chr1_136858575 0 136858575 G G G G G G G G G G A G G G G G G G G G
1 chr1_136859115 0 136859115 A A A A A A A A A A A A A A A G A A A A
1 chr1_136860183 0 136860183 T T T T T T T T C C C C T T T T T T T T
1 chr1_136862622 0 136862622 T T G T T T T T T T T T T T T T T T T T
1 chr1_136873844 0 136873844 A A A A A A A A A A A A A T A A A A A A
1 chr1_136885553 0 136885553 G G G G G G G G G G G G A G G G G G G G
1 chr1_136885660 0 136885660 T T C C C C T T C C C C C C C C C C T T
1 chr1_136889215 0 136889215 C C C C C C C C C C C C C C T T C C C C
1 chr1_136894605 0 136894605 G G G G G G G G G G G G G G G G A G G G
1 chr1_136915315 0 136915315 C C C C C C C C C T C C C C C C C C C C
1 chr1_136925987 0 136925987 C C C C C C C C C C C C C C C C T T C C
1 chr1_136932645 0 136932645 G G G G A G G G G G G G G G G G G G G G
1 chr1_136939786 0 136939786 T T C C C T T T C C C C T T T T T T T T
1 chr1_136947661 0 136947661 G G C G C G G G G G G G G G G G G G G G
1 chr1_136953044 0 136953044 C C C C C C C C C C C T C C C C C C C C
1 chr1_136956644 0 136956644 T T C C C C T T C C C C C C C C C C T T
1 chr1_136960770 0 136960770 A A A A A A A A A A A A A A G G A A A A
1 chr1_136961707 0 136961707 T T T T T T T T C C C T T T T T T T T T
1 chr1_136965516 0 136965516 A A A A A A A A A C C C A A A A A A A A
1 chr1_136966796 0 136966796 G G G G G G G G A G A A G G G G G G G G
1 chr1_136972951 0 136972951 C C C C C C C C C C C C C C C C A A C C
1 chr1_136974517 0 136974517 A A A A A A A A G G G G A A A A A A A A
1 chr1_136979406 0 136979406 G G G G G G G G A A A A G G G G G G G G
1 chr1_136979890 0 136979890 T T T T T T T T A A A A T T T T T T T T
1 chr1_136994435 0 136994435 T T T T T T T T G G G G T T T T T T T T
1 chr1_137006283 0 137006283 A A A A A A A A A C A C A A A A A A A A
1 chr1_137019212 0 137019212 G G G G G G G G A G A G G G G G G G G G
1 chr1_137028000 0 137028000 A A A A A G A A A A A A A A A A A A A A
1 chr1_137030160 0 137030160 G G G G G G G G G G G G C G G G G G G G
1 chr1_137033026 0 137033026 C C C C C C C C A A A A C C C C C C C C
1 chr1_137047234 0 137047234 A A A A A G A A A A A A A A A A A A A A
1 chr1_137050312 0 137050312 T T T T T T T T C C C C T T T T T T T T
1 chr1_137057140 0 137057140 G G G G G G A A G G G G G G G G G G A A
1 chr1_137057760 0 137057760 C C C C C C C C T T T T C C C C C C C C
1 chr1_137062818 0 137062818 C C C C C C C C C T C C C C C C C C C C
1 chr1_137070280 0 137070280 C C C C C C C C C C C C C G C C C C C C
1 chr1_137072516 0 137072516 C C C C T T C C C C C C C C C C C C C C
1 chr1_137073871 0 137073871 T T T T T T T T T T T T C T T T T T T T
1 chr1_137074514 0 137074514 T T T T T T T T A T T T T T T T T T T T
1 chr1_137082911 0 137082911 C C C C C C C C C C C C C C C C G G C C
1 chr1_137089927 0 137089927 G G G G G G G G G G G G G G T T G T G G
1 chr1_137113516 0 137113516 C C C C C C C C T T T T C C C C C C C C
1 chr1_137123189 0 137123189 C C C C C C C C C T C T C C C C C C C C
1 chr1_137124703 0 137124703 G G G G G G G G A A A A G G G G G G G G
1 chr1_137126080 0 137126080 A A A A A A A A A A A A A G G G G G A A
1 chr1_137133530 0 137133530 G G G G G G G G A A A A G G G G G G G G
1 chr1_137136991 0 137136991 G G G G G G G G G G G G G G G G A G G G
1 chr1_137142803 0 137142803 C C C C C C C C T T T T C C C C C C C C
1 chr1_137168987 0 137168987 A A A A A A A A A A A A A C A A A A A A
1 chr1_137187569 0 137187569 G G G G G G G G G G G G G G A G G G G G
1 chr1_137187592 0 137187592 C C A C C C C C C C C C C C C C C C C C
1 chr1_137193458 0 137193458 C C A A A A C C C C C C C C C C C C C C
1 chr1_137194083 0 137194083 G G G G G G G G A A A A G G G G G G G G
1 chr1_137205761 0 137205761 C C C T C T C C C C C C C C C C C C C C
1 chr1_137207643 0 137207643 C C C C C C C C T T T T C C C C C C C C
1 chr1_137213355 0 137213355 A A A A A A A A A A A A A A A A A T A A
1 chr1_137219467 0 137219467 G G G T G T G G G G G G G G G G G G G G
1 chr1_137219906 0 137219906 A A A G A G A A A A A A A A A A A A A A
1 chr1_137220081 0 137220081 T T C T C T T T T T T T T T T T T T T T
1 chr1_137222343 0 137222343 G G G G G G G G A G G G G G G G G G G G
1 chr1_137223523 0 137223523 A G A G A G G G G G G G A G G G G G G G
1 chr1_137228891 0 137228891 G G G G G G G G C C C C G G G G G G G G
1 chr1_137252831 0 137252831 A A C C A A A A A A A A A A A A A A A A
1 chr1_137253743 0 137253743 G G A A A G G G G G G G G G G G G G G G
1 chr1_137255852 0 137255852 C C G G G G C C G G G G G G G G G G C C
1 chr1_137266689 0 137266689 A A A A A A A A C C C C A A A A A A A A
1 chr1_137280630 0 137280630 G G G G G G A A G G G G G G G G G G A A
1 chr1_137289194 0 137289194 A A A A A A A A A A A A A A A A A G A A
1 chr1_137295991 0 137295991 C C C C C C C C C T T T C C C C C C C C
1 chr1_137312167 0 137312167 C C C C C C C C C T C C C C C C C C C C
1 chr1_137325240 0 137325240 G G G T G G G G G G G G G G G G G G G G
1 chr1_137327325 0 137327325 C C T T T T T T T T T T T T T T T T T T
1 chr1_137327548 0 137327548 G G A G A G G G G G G G G G G G G G G G
1 chr1_137329557 0 137329557 G G G G G G G G A A A A G G G G G G A A
1 chr1_137337574 0 137337574 T T C C C C T T C C C C C C C C C C T T
1 chr1_137342325 0 137342325 A A A A A A A A A A A A A A A A G G A A
1 chr1_137347547 0 137347547 C C C C C C C C C C C C C C C C C T C C
1 chr1_137347688 0 137347688 T T C C C T T T T T T T T T T T T T T T
1 chr1_137350525 0 137350525 C C C C C C C C C C C C C T T T T T C C
1 chr1_137352016 0 137352016 C C A A A A C C A A A A A C A A A A C C
1 chr1_137355933 0 137355933 G G G G G G G G C C C C G G G G G G G G
1 chr1_137364383 0 137364383 G G G G G G G G A G G G G G G G G G G G
1 chr1_137366535 0 137366535 A A A A G G A A A A A A A A A A A A A A
1 chr1_137366960 0 137366960 G G G G G G G G G G G G G G A G G G G G
1 chr1_137369275 0 137369275 C C C C C C C C C C C C A C C C C C C C
1 chr1_137373600 0 137373600 G G G G G G G G G G G T G G G G G G G G
1 chr1_137375014 0 137375014 T T T T T T T T C T C C T T T T T T T T
1 chr1_137388780 0 137388780 C C C C C C C C C C C C C C C C C T C C
1 chr1_137389597 0 137389597 A A A A A A A A G G G G A A A A A A A A
1 chr1_137391246 0 137391246 G G G G G G G G G G C G G G G G G G G G
1 chr1_137392564 0 137392564 G G G G G G G G A A A A G G G G G G G G
1 chr1_137400290 0 137400290 G G G G G G G G G G A G G G G G G G G G
1 chr1_137400764 0 137400764 G G A A G G G G G G G G G G G G G G G G
1 chr1_137419288 0 137419288 C C A A C C C C A A A A C C C C C C C C
1 chr1_137427988 0 137427988 A A A A A A A A A A A A G G A A G G A A
1 chr1_137439625 0 137439625 T T T T T T T T T T T T T T G G T T T T
1 chr1_137441157 0 137441157 T T T T T T T T C C C C T T T T T T T T
1 chr1_137443154 0 137443154 T T T T T T T T T T T T C C T T C C T T
1 chr1_137446469 0 137446469 T T C C C T T T T T T T T T T T T T T T
1 chr1_137447307 0 137447307 G G G G G G G G G G G G G G A G G G G G
1 chr1_137448389 0 137448389 C C C C C C C C C C C C C C C C T T C C
1 chr1_137463524 0 137463524 C C C C C G C C C C C C C C C C C C C C
1 chr1_137463572 0 137463572 C C C C C C T T C C C C C C C C C C C C
1 chr1_137463841 0 137463841 A A A A A A A A A A A A A A A A G G A A
1 chr1_137464344 0 137464344 T T T T T T T T C C C C T T T T T T T T
1 chr1_137468263 0 137468263 C C T T T T T T T T T T T T T T T T C C
1 chr1_137487055 0 137487055 A A A A A A A A A A A A C C A C A A A A
1 chr1_137492776 0 137492776 G G G G G G G G G G A G G G G G G G G G
1 chr1_137501939 0 137501939 G G G G G T G G G G G G G G G G G G G G
1 chr1_137502870 0 137502870 C C C C C C C C T T C T C C C C C C C C
1 chr1_137505514 0 137505514 C C C C C C C C C C C C C C C T C C C C
1 chr1_137507367 0 137507367 T T T T T T T T T T T T T T C T T T T T
1 chr1_137510931 0 137510931 C C C C C C C C C C C C C C T T C C C C
1 chr1_137531570 0 137531570 T T T T T T T T G G G G T T T T T T T T
1 chr1_137537997 0 137537997 C C C C C C C C C C C C C T C C C C C C
1 chr1_137541960 0 137541960 C C C C C C C C C C C C A A C C C C C C
1 chr1_137546141 0 137546141 C C C C C C C C A A C C C C C C C C C C
1 chr1_137548643 0 137548643 G G G G G G G G A G G G G G G G G G G G
1 chr1_137552102 0 137552102 G T G G G G G G G G G G G G G G G G G G
1 chr1_137560110 0 137560110 G G G G G G G G G G G G G G C G G G G G
1 chr1_137562268 0 137562268 T T T T T T T T T T T T T T C T T T T T
1 chr1_137572369 0 137572369 C C T T T T C C C C C C C C C C C C C C
1 chr1_137581598 0 137581598 C C C T C C C C C C C C C C C C C C C C
```
