## Supplementary File 6. Zonkey (Schubert et al. 2017) report for donkey specimen Ancient6. for "No genetic evidence yet for hinnies at Mazongshan (400-160 BCE), northwestern China": incl_ts.tped (part 3 of 31)

```
1 chr1_137582719 0 137582719 C C C C C C C C C C C C C C T T T T C C
1 chr1_137585995 0 137585995 A A A A A A A A A T T T A A A A A A A A
1 chr1_137588933 0 137588933 T T T T T T T T T T C C T T T T T T T T
1 chr1_137589252 0 137589252 C C A C C C C C C C C C C C C C C C C C
1 chr1_137592378 0 137592378 A A A A A A A A A A A A A A A A A G A A
1 chr1_137592541 0 137592541 C C T T T T T T T T T T T T T T T T C C
1 chr1_137593093 0 137593093 G G G G G G G G G G G T G G G G G G G G
1 chr1_137594771 0 137594771 C C C C C C C C C C C C C C C C A C C C
1 chr1_137602910 0 137602910 T T T T T T T T T T C T T T T T T T T T
1 chr1_137604539 0 137604539 A G A A A A G G A A A A A A A A A A A A
1 chr1_137610829 0 137610829 C C C C C T C C T T T T C T T T T T C C
1 chr1_137614192 0 137614192 G G G G G T G G G G G G G G G G G G G G
1 chr1_137618267 0 137618267 T T C T T T T T T T T T T T T T T T T T
1 chr1_137624811 0 137624811 A A A A A A A A A A A A G G A A A A A A
1 chr1_137629772 0 137629772 C C T T C T C C C C C C C C C C C C C C
1 chr1_137633316 0 137633316 G G A G A A G G G G G G G G G G G G G G
1 chr1_137638763 0 137638763 C C T T T T C C T T T T T T T T T T C C
1 chr1_137647927 0 137647927 A A A A A A A A G G G G A A A A A A A A
1 chr1_137655119 0 137655119 C C C C C C C C C C C C C C C T C C C C
1 chr1_137655573 0 137655573 A A A A A A A A A G A A A A A A A A A A
1 chr1_137667334 0 137667334 C C C C C C C C C C C C C T C C C C C C
1 chr1_137673291 0 137673291 C C C C C C C C C C C T C C C C C C C C
1 chr1_137673610 0 137673610 C C C C C C C C C C C C C C A A C C C C
1 chr1_137682823 0 137682823 G G G G G T G G G G G G G G G G G G G G
1 chr1_137684688 0 137684688 A A A A A A A A G G A G A A A A A A A A
1 chr1_137685862 0 137685862 C C C C C C C C T T T T C C C C C C C C
1 chr1_137686107 0 137686107 C C C C C C C C T T T T C C C C C C C C
1 chr1_137686198 0 137686198 G G G G G G G G T T T T G G G G G G G G
1 chr1_137688964 0 137688964 C C C C C C C C C C C C C T C T C C C C
1 chr1_137696389 0 137696389 A A A A A A A A C C C C A A A A A A A A
1 chr1_137696937 0 137696937 C C C C C C C C T T T T C C C C C C C C
1 chr1_137700810 0 137700810 G G G G A G G G G G G G G G G G G G G G
1 chr1_137701979 0 137701979 A G A A A A G G A A A A A A A A A A A A
1 chr1_137702997 0 137702997 G G G G G G G G A G A G G G G G G G G G
1 chr1_137704815 0 137704815 G G G G G G G G T T T T G G G G G G G G
1 chr1_137707112 0 137707112 T T T T T T T T T T T T T T T T C T T T
1 chr1_137712490 0 137712490 G G G G G G G G G G G G A G G G G G A A
1 chr1_137718699 0 137718699 G G G G G G G G G G G G G G A G G G G G
1 chr1_137722683 0 137722683 G G G G G G G G A A A A G G G G G G G G
1 chr1_137725560 0 137725560 T T T T T T T T C C C C T T T T T T T T
1 chr1_137729398 0 137729398 T T T T T T T T C C C C T T T T T T T T
1 chr1_137733282 0 137733282 C C C C C C C C T T T T C C C C C C C C
1 chr1_137738234 0 137738234 C C C C C C C C C C C C C T C C C C C C
1 chr1_137738597 0 137738597 T T C T T T T T T T T T T T T T T T T T
1 chr1_137739347 0 137739347 T T T T T T T T T T T T T T T T C C T T
1 chr1_137743734 0 137743734 G G G G G G G G G G G G G G A A G G G G
1 chr1_137743859 0 137743859 G G G G G G G G C G C G G G G G G G G G
1 chr1_137748620 0 137748620 C C C C C C C C C C C C A C C C C C C C
1 chr1_137755792 0 137755792 C C C C C C C C T T T T C C C C C C C C
1 chr1_137758375 0 137758375 G G G G G G G G G G G G T T T T T T G G
1 chr1_137759480 0 137759480 T T T T T T T T T T T T T T T T C T T T
1 chr1_137765489 0 137765489 T T T T T T T T T T T T C T T T T T T T
1 chr1_137771722 0 137771722 G G G G G G G G A A A A G G G G G G G G
1 chr1_137774654 0 137774654 A A A A A A A A A A A A A A A A A G A A
1 chr1_137774922 0 137774922 G G G G G G G G G G G G G G G G A G G G
1 chr1_137777738 0 137777738 A A A A A A A A G G G G A A A A A A A A
1 chr1_137777939 0 137777939 T T T T T T T T C T T T T T T T T T T T
1 chr1_137778570 0 137778570 C C A A A C C C C C C C C C C C C C C C
1 chr1_137786368 0 137786368 C C C C C C C C C T C C C C C C C C C C
1 chr1_137791052 0 137791052 G G G G A A G G G G G G G G G G G G G G
1 chr1_137795719 0 137795719 G G G G G G G G G G G G A G G G G G G G
1 chr1_137809792 0 137809792 G G G G G G G G G G G G G G G G G T G G
1 chr1_137814804 0 137814804 C C C C C C C C C C C C C T C C C C C C
1 chr1_137822010 0 137822010 G G G G G G G G G G G G G G A A G G A A
1 chr1_137824941 0 137824941 T T T T T T T T T T C T T T T T T T T T
1 chr1_137828339 0 137828339 A A A A A A A A C C C C A A A A A A A A
1 chr1_137835284 0 137835284 G G G G G G G G T T T T G G G G G G G G
1 chr1_137848452 0 137848452 A A A A C C A A A A A A A A A A A A A A
1 chr1_137874160 0 137874160 G G G G G G G G A A A A G G G G G G G G
1 chr1_137874774 0 137874774 A G G G G G G G G G G G G G G G G G G G
1 chr1_137900519 0 137900519 C C C C C C C C T T T T C C C C C C C C
1 chr1_137912103 0 137912103 C C G G C G C C G G G G G G G G G G C C
1 chr1_137915932 0 137915932 T T T T T T T T C C C C T T T T T T T T
1 chr1_137921044 0 137921044 G G G G G G G G G G G G C G G G G G G G
1 chr1_137921428 0 137921428 G G G G G G G G G G G G C C G G G G G G
1 chr1_137924548 0 137924548 G G A A A A G G A A A A A A A A A A G G
1 chr1_137927393 0 137927393 C C G G G G C C C C C C C C C C C C C C
1 chr1_137941127 0 137941127 G G G G G G G G A A A A G G G G G G G G
1 chr1_137951181 0 137951181 G G G G G G G G G G G G G G G G A A G G
1 chr1_137952979 0 137952979 T T C C C C C C C C C C C C C C C C C C
1 chr1_137954171 0 137954171 G G G G G G G G A A A A G G G G G G G G
1 chr1_137957006 0 137957006 C C C C C T C C C C C C C C C C C C C C
1 chr1_137961204 0 137961204 C C C T C C C C C C C C C C C C C C C C
1 chr1_137964638 0 137964638 C C C T C C C C C C C C T T T T C C C C
1 chr1_137971518 0 137971518 A A A A A A A A A A A A A A G G A A A A
1 chr1_137976332 0 137976332 G G G G G G G G A A A A G G G G G G G G
1 chr1_137979290 0 137979290 A A G G G G A A G G G G G G G G G G G G
1 chr1_137981546 0 137981546 G G G G G G G G G G G G G G G G A A G G
1 chr1_137984539 0 137984539 A A A A A A A A A A A A A A A T A A A A
1 chr1_137994778 0 137994778 T T T T T T T T T T T T T T T T C C T T
1 chr1_138001084 0 138001084 A A A G A A A A A A A A A A A A A A A A
1 chr1_138007997 0 138007997 T T T T T T T T T T T T A T T T T T T T
1 chr1_138012523 0 138012523 A A A A A A A A A A A A C C A A A A A A
1 chr1_138024588 0 138024588 A A A A A A A A A A A A A G A A A A A A
1 chr1_138033385 0 138033385 C C C C C C C C C C C C C C C C C T C C
1 chr1_138035424 0 138035424 C C C C C C C C C C C C C C C T C C C C
1 chr1_138035488 0 138035488 G G G G G G G G A A A A G G G G G G G G
1 chr1_138038755 0 138038755 T T T T T T T T T T T T T T T T C T T T
1 chr1_138041641 0 138041641 A A A A A G A A A A A A A A A A A A A A
1 chr1_138045206 0 138045206 A A A A A A A A A A A A A G A A A A A A
1 chr1_138062971 0 138062971 A A A A A A A A A A A A A A A A A G A A
1 chr1_138067244 0 138067244 A A A A A A A A G G G G A A A A A A A A
1 chr1_138072582 0 138072582 T T C T T T T T T T T T T T T T T T T T
1 chr1_138075687 0 138075687 C C C C C C C C C C C C C C C G C C C C
1 chr1_138093393 0 138093393 G G A G A G G G G G G G G G G G G G G G
1 chr1_138107146 0 138107146 T T T T T T C C T T T T T T T T T T T T
1 chr1_138114581 0 138114581 G G G G G G G G A G G G G G G G G G G G
1 chr1_138122119 0 138122119 C C A A A A C C A A A A A A A A A A C C
1 chr1_138131697 0 138131697 T T T T T T T T A A A A T T T T T T T T
1 chr1_138132469 0 138132469 A A A A A A A A A A A A A A A T A A A A
1 chr1_138134128 0 138134128 G G G G G G G G A A A A G G G G G G G G
1 chr1_138144159 0 138144159 G G G G G G G G A A A A G G G G G G G G
1 chr1_138151744 0 138151744 C C C C C C C C G G G G C C C C C C C C
1 chr1_138156003 0 138156003 G G G G G G G G G G G G G G G G C C G G
1 chr1_138156441 0 138156441 C C C C C C C C A A A A C C C C C C C C
1 chr1_138156867 0 138156867 A A A A A A A A G G G G A A A A A A A A
1 chr1_138159768 0 138159768 G G G G G G G G G G G G G G C G G G G G
1 chr1_138163264 0 138163264 C C C C C C C C C T C C C C C C C C C C
1 chr1_138163480 0 138163480 G G G G G G G G A A A A G G G G G G G G
1 chr1_138168115 0 138168115 G G G G G G G G G G G G A G G G G G G G
1 chr1_138168233 0 138168233 T T T T T T T T T T T T C T T T T T T T
1 chr1_138169805 0 138169805 A A A A A A A A A A A A A A G G A A A A
1 chr1_138171160 0 138171160 T T T T C T T T T T T T T T T T T T T T
1 chr1_138173631 0 138173631 C C C C C C C C A A A A C C C C C C C C
1 chr1_138188177 0 138188177 C C C C C G C C C C C C C C C C C C C C
1 chr1_138194985 0 138194985 C C C C C C C C T T T T C C C C C C C C
1 chr1_138195976 0 138195976 G G G G G G G G T T T T G G G G G G G G
1 chr1_138205842 0 138205842 A G A A A A A A A A A A A A A A A A A A
1 chr1_138211441 0 138211441 G G G G G G G G A G G G G G G G G G G G
1 chr1_138213920 0 138213920 C C C C C C C C C C C C C C C C C T C C
1 chr1_138216343 0 138216343 G G G G A G G G G G G G G G G G G G G G
1 chr1_138217045 0 138217045 A A A G A A A A A A A A A A A A A A A A
1 chr1_138219367 0 138219367 A A A A A A A A G G G G A A A A A A A A
1 chr1_138222324 0 138222324 T T T T T T T T T T T T A T A A A A T T
1 chr1_138223712 0 138223712 C C C C C C C C C T C C C C C C C C C C
1 chr1_138231381 0 138231381 A A A G A A A A A A A A A A A A A A A A
1 chr1_138240068 0 138240068 A A A G A A A A A A A A A A A A A A A A
1 chr1_138251963 0 138251963 C C C C C C C C C C C C C C C G C C C C
1 chr1_138252238 0 138252238 A A A A A A A A A A A A A G A A A A A A
1 chr1_138254737 0 138254737 A A A A A A A A A A A A G G G G G G A A
1 chr1_138261307 0 138261307 A A A A A A A A G G G G A A A A A A A A
1 chr1_138261681 0 138261681 C C C C C C T T C C C C C C C C C C C C
1 chr1_138266796 0 138266796 C C C C C C T T C C C C C C C C C C C C
1 chr1_138284607 0 138284607 G G G G G G G G G G G G G G G G A A G G
1 chr1_138290754 0 138290754 G G G G G G G G A G G G G G G G G G G G
1 chr1_138292707 0 138292707 C T C C C C C C C C C C C C C C C C T T
1 chr1_138301774 0 138301774 C C C C C C C C A A A A C C C C C C C C
1 chr1_138302476 0 138302476 G G G G G G G G G G G G G T G G G G G G
1 chr1_138303817 0 138303817 T T T T T T T T T T T T C T T T T T T T
1 chr1_138306893 0 138306893 C C C C C C C C C C C C C C C T C C C C
1 chr1_138309996 0 138309996 T T T T T T T T C C C C T T T T T T T T
1 chr1_138319023 0 138319023 A A A A A A A A A T A A A A A A A A A A
1 chr1_138322394 0 138322394 T T T T T T C C T T T T T T T T T T T T
1 chr1_138331580 0 138331580 C C C C C C T T C C C C C C C C C C C C
1 chr1_138332457 0 138332457 G G T T T T G G T T T T T T T T T T G G
1 chr1_138335443 0 138335443 G G G G G G G G T T T T G G G G G G G G
1 chr1_138339178 0 138339178 A A A A A A G G A A A A A A A A A A A A
1 chr1_138339667 0 138339667 T T T T T T T T T T T T T T A T T T T T
1 chr1_138356582 0 138356582 C C C C C C C C C C C C C C T T C C C C
1 chr1_138357462 0 138357462 C C T T C T C C C C C C C C C C C C C C
1 chr1_138361818 0 138361818 A A A A A A A A G G G G A A A A A A A A
1 chr1_138363699 0 138363699 G G T T T T G G T T T T G G G G G G G G
1 chr1_138366757 0 138366757 G G G G A G G G G G G G G G G G G G G G
1 chr1_138370377 0 138370377 C C C C C C C C C C C T C C C C C C C C
1 chr1_138375453 0 138375453 C C C C C C C C C C C C C C C C C T C C
1 chr1_138386719 0 138386719 T T G G G G G G T T T T T T T T T T T T
1 chr1_138392188 0 138392188 C C C C C C C C C C C C C T C C C C C C
1 chr1_138395046 0 138395046 G G G G G G G G C G G G G G G G G G G G
1 chr1_138397133 0 138397133 C C C C C C C C C C C C C C T T C C C C
1 chr1_138398189 0 138398189 A A A A A A A A A A A A A G A A A A A A
1 chr1_138404584 0 138404584 C C G G C C C C C C C C C C C C C C C C
1 chr1_138405981 0 138405981 G G G G G G G G G G G G G G G G A G G G
1 chr1_138409801 0 138409801 G G G G G G G G G G G G G T G G G G G G
1 chr1_138410187 0 138410187 C C C C C C C C C C C C C T C C C C C C
1 chr1_138433689 0 138433689 C C C C C C C C C C C C C C C C C G C C
1 chr1_138444817 0 138444817 T T T T T T T T G G G G T T T T T T T T
1 chr1_138447708 0 138447708 G G A A G G G G A A A A G G G G G G G G
1 chr1_138459349 0 138459349 T T T T C T T T T T T T T T T T T T T T
1 chr1_138459683 0 138459683 G G G G G G G G G G G G G G G G G T G G
1 chr1_138462706 0 138462706 T T T T T T T T C C C C T T T T T T C C
1 chr1_138464761 0 138464761 C C C C C C C C C C C C C C T T C C C C
1 chr1_138471129 0 138471129 T T T T T T T T T T T T G T T T T T T T
1 chr1_138476469 0 138476469 G G G G A G G G G G G G G G G G G G G G
1 chr1_138477414 0 138477414 A A A A A A A A A A A A A G A A A A A A
1 chr1_138479770 0 138479770 C T T T T T T T T T T T T T T T T T T T
1 chr1_138480921 0 138480921 A A G G G G A A A A A A A A A A A A A A
1 chr1_138481386 0 138481386 G G G G G G A A G G G G G G G G G G G G
1 chr1_138484877 0 138484877 T T C C C C T T C C C C C C C C C C T T
1 chr1_138493314 0 138493314 G G G G G G G G G G G G G G G G A A G G
1 chr1_138496283 0 138496283 T T T T T T T T C C C T T T T T T T T T
1 chr1_138499845 0 138499845 C C C C C C C C T T T T C C C C C C C C
1 chr1_138506365 0 138506365 C C C C C C C C C C C C C C C G C C C C
1 chr1_138507939 0 138507939 C C C C C C C C C C C C C C C C C T C C
1 chr1_138511436 0 138511436 C C T T T T C C T T T T T T T T T T C C
1 chr1_138515718 0 138515718 G G G G G G G G G G G G G G G T G G G G
1 chr1_138520232 0 138520232 A A A A A A C C A A A A A A A A A A A A
1 chr1_138527707 0 138527707 C C C C C C C C C C C C C C C G C C C C
1 chr1_138528058 0 138528058 A A A A A A A A A A A A A A A C A A A A
1 chr1_138532451 0 138532451 G G G G G G G G G G G G G G C G G G G G
1 chr1_138532624 0 138532624 T T T T T T T T T T C C T T T T T T T T
1 chr1_138536792 0 138536792 T T T T T T T T T T T T C C T T T T T T
1 chr1_138555767 0 138555767 C C T T C C C C C C C C C C C C C C C C
1 chr1_138555793 0 138555793 G G G G A G G G G G G G G G G G G G G G
1 chr1_138562140 0 138562140 A A A A A A A A A G A A A A A A A A A A
1 chr1_138565999 0 138565999 A A A A A A A A A A A A A A A A A G A A
1 chr1_138570358 0 138570358 C C C C C C C C C C C C C T C C C C C C
1 chr1_138570733 0 138570733 C C A A A A C C A A A A A A A A A A C C
1 chr1_138574936 0 138574936 C C C C C C C C C C C C C C C C A A C C
1 chr1_138579470 0 138579470 A A A A A A A A G G G G A A A A A A A A
1 chr1_138586434 0 138586434 G G G G G G G G G G G G G G A A G G G G
1 chr1_138593807 0 138593807 T T T T T T T T T T G T T T T T T T T T
1 chr1_138597667 0 138597667 G G G G G G G G A A G G G G G G G G G G
1 chr1_138598862 0 138598862 C C C C C C C C C C C C C C C T C C C C
1 chr1_138601333 0 138601333 A G G G G G G G G G G G G G G G G G G G
1 chr1_138601575 0 138601575 T T T T A T T T T T T T T T T T T T T T
1 chr1_138603606 0 138603606 G G G G G G G G T T T T G G G G G G G G
1 chr1_138606243 0 138606243 A A G G G G A A G G G G A A A A A A A A
1 chr1_138615601 0 138615601 C C T T T T C C C C C C C C C C C C C C
1 chr1_138623713 0 138623713 G G G G G G G G A A A A G G G G G G G G
1 chr1_138624128 0 138624128 T T T T T T T T T T T T G G T T T T T T
1 chr1_138652868 0 138652868 T T T T T T T T T T T T T T T T A A T T
1 chr1_138657698 0 138657698 A C C C C C C C C C C C C C C C C C A A
1 chr1_138659213 0 138659213 A G G G G G G G G G G G A A A A A A G G
1 chr1_138662554 0 138662554 T T T T T T T T T T C T T T T T T T T T
1 chr1_138663217 0 138663217 C C C C C C C C C C C G C C C C C C C C
1 chr1_138670519 0 138670519 T T T T T T T T T T T T T T C C T T T T
1 chr1_138687735 0 138687735 T T T T T T T T T T C T T T T T T T T T
1 chr1_138689035 0 138689035 C C C T C T C C C C C C C C C C C C C C
1 chr1_138692374 0 138692374 T T T T T T T T C T T T T T T T T T T T
1 chr1_138693663 0 138693663 A A A A A A A A G G G G A A A A A A A A
1 chr1_138695068 0 138695068 T T T T T T T T T T T T T T C C T T T T
1 chr1_138702938 0 138702938 A A T T A A A A A A A A A A A A A A A A
1 chr1_138708141 0 138708141 C T C C C C T T C C C C C C C C C C C C
1 chr1_138710067 0 138710067 G G C G C G G G G G G G G G G G G G G G
1 chr1_138717165 0 138717165 T T T T T T C C T T T T T T T T T T C C
1 chr1_138723502 0 138723502 C C C C C C C C G G G G C C C C C C C C
1 chr1_138727263 0 138727263 A A T T T T A A T T T T T T T T T T A A
1 chr1_138728461 0 138728461 C C C C C C C C G G G G C C C C C C C C
1 chr1_138737183 0 138737183 A A A A A A A A G G G G A A A A A A A A
1 chr1_138738580 0 138738580 T T T T T T T T C C C C T T T T T T T T
1 chr1_138741139 0 138741139 G G G G G G G G A G A A G G G G G G G G
1 chr1_138743997 0 138743997 T T T T T T T T C C C C T T T T T T T T
1 chr1_138751637 0 138751637 C C C C C C C C C T T T C C C C C C C C
1 chr1_138766576 0 138766576 C C C C C C C C C T C C C C C C C C C C
1 chr1_138767903 0 138767903 C C C C C C C C G G G G C C C C C C C C
1 chr1_138777695 0 138777695 T T A A A A A A A A A A A A A A A A T T
1 chr1_138779391 0 138779391 G G G G G G G G G G G G A A G G G G G G
1 chr1_138792528 0 138792528 A A A A G G A A A A A A A A A A A A A A
1 chr1_138796296 0 138796296 G G G G G G G G A A A A G G G G G G G G
1 chr1_138806683 0 138806683 A A A C A C A A A A A A A A A A A A A A
1 chr1_138807140 0 138807140 G G G G G G G G G G G G G G T T G G G G
1 chr1_138808603 0 138808603 G G G G G G T T G G G G G G G G G G G G
1 chr1_138808677 0 138808677 A A C C C C A A A A A A A A A A A A A A
1 chr1_138809080 0 138809080 G G G G G G G G A G G G G G G G G G G G
1 chr1_138813725 0 138813725 T T T T T T T T T T T T G G T T T T T T
1 chr1_138816183 0 138816183 C C C C C C C C C C C C T T T T T T C C
1 chr1_138817866 0 138817866 C C C C C C C C C C C C C C C C C G C C
1 chr1_138821976 0 138821976 G G G G G G G G G G G G G G C C G G G G
1 chr1_138831978 0 138831978 T T T T T T T T G G G G T T T T T T T T
1 chr1_138837010 0 138837010 G G G G G G G G G G G G A A G G G G G G
1 chr1_138839611 0 138839611 A A A A A A A A G G G G A A A A A A A A
1 chr1_138843393 0 138843393 A A G G A G A A A A A A A A A A A A A A
1 chr1_138852727 0 138852727 C C C C C C C C C C C C C C A A C C C C
1 chr1_138864333 0 138864333 T T T T T T T T G G G G T T T T T T T T
1 chr1_138874705 0 138874705 C C C C C C C C C C C T C C C C C C C C
1 chr1_138883619 0 138883619 A G G G G G G G G G G G G G G G G G A A
1 chr1_138889883 0 138889883 C C C C C T C C C C C C C C C C C C C C
1 chr1_138891341 0 138891341 C C C C C C C C C C C C T T T T T T C C
1 chr1_138892415 0 138892415 A A A A A A A A G G G G A A A A A A A A
1 chr1_138898217 0 138898217 A A A A A A A A G G G G A A A A A A A A
1 chr1_138900236 0 138900236 C C C C C C C C C T C T C C C C C C C C
1 chr1_138914406 0 138914406 C C C C C C C C C C C T C C C C C C C C
1 chr1_138920411 0 138920411 A A C C C C A A A A A A A A A A A A A A
1 chr1_138922587 0 138922587 G G G G G G G G G G G G A G G G G G G G
1 chr1_138926611 0 138926611 A A A A A A A A A A A C A A A A A A A A
1 chr1_138937044 0 138937044 C T C C C C C C C C C C C C C C C C C C
1 chr1_138945696 0 138945696 T T T T T T T T C C C C T T T T T T T T
1 chr1_138948622 0 138948622 A A A A A A A A A G G G A A A A A A A A
1 chr1_138951251 0 138951251 A A A A A A A A A A A G A A A A A A A A
1 chr1_138959891 0 138959891 G G G G G G G G G G G G G G A A G G G G
1 chr1_138985918 0 138985918 C C C C C C C C G G G G G G G G G G C C
1 chr1_138987329 0 138987329 C C T T T T C C C C C C C C C C C C C C
1 chr1_138988081 0 138988081 C C C C C C C C T T T T C C C C C C C C
1 chr1_138992513 0 138992513 G G G G G G G G A A A A G G G G G G G G
1 chr1_138992549 0 138992549 G G G G G G A A G G G G G G G G G G G G
1 chr1_138996082 0 138996082 G G G G G G G G G G G G A G G G G G G G
1 chr1_139007028 0 139007028 G G G G G G G G G G G G G G G G A A G G
1 chr1_139016071 0 139016071 T T T T T T T T C C C C T T T T T T T T
1 chr1_139016129 0 139016129 C C C C C C C C C C C C C C G G C C C C
1 chr1_139017529 0 139017529 C C C C C C C C T T T T C C C C C C T T
1 chr1_139025730 0 139025730 G G G G G G G G G G G G A G G G G G G G
1 chr1_139027926 0 139027926 C C C C C C C C C C C C C C G G C C C C
1 chr1_139031087 0 139031087 C C C C C C C C A A A A C C C C C C C C
1 chr1_139031257 0 139031257 G G G G G G G G G G G G G G G G C C G G
1 chr1_139046168 0 139046168 T T T T T T T T G G G G T T T T T T T T
1 chr1_139049128 0 139049128 T T T T T T T T T T T T T T C C T T T T
1 chr1_139059859 0 139059859 C C C C C C C C C C C C C C G G C C C C
1 chr1_139078169 0 139078169 T T T T G G T T T T T T T T T T T T T T
1 chr1_139078398 0 139078398 G G G G G G G G G G G G A G G G G G G G
1 chr1_139082430 0 139082430 C C C C C C C C T T T T C C C C C C C C
1 chr1_139084625 0 139084625 C C C C C C T T C C C C C C C C C C C C
1 chr1_139085429 0 139085429 G G A A G G G G G G G G G G G G G G G G
1 chr1_139099379 0 139099379 G G A A A G G G G G G G G G G G G G G G
1 chr1_139106828 0 139106828 G G G G G G G G G G G G A A G G G G G G
1 chr1_139109494 0 139109494 C C C C A A C C C C C C C C C C C C C C
1 chr1_139115304 0 139115304 T T T T T T C C T T T T T T T T T T T T
1 chr1_139118662 0 139118662 T T T T T T T T G G G G T T T T T T T T
1 chr1_139137066 0 139137066 A A G G A A A A A A A A A A A A A A A A
1 chr1_139139773 0 139139773 A A A A A A A A G G G G A A A A A A A A
1 chr1_139143561 0 139143561 G G C G G G G G G G G G G G G G G G G G
1 chr1_139144320 0 139144320 C C C C C C C C G G G G C C C C C C C C
1 chr1_139148494 0 139148494 A A A A A C A A A A A A A A A A A A A A
1 chr1_139151715 0 139151715 C C C C C C C C C G C C C C C C C C C C
1 chr1_139161024 0 139161024 C C C C C C C C C C C C C C G G C C C C
1 chr1_139167022 0 139167022 A A A A A A G G A A A A A A A A A A A A
1 chr1_139172226 0 139172226 C C C C C C C C G G G G C C C C C C C C
1 chr1_139178508 0 139178508 T T T T T T T T C T T T T T T T T T T T
1 chr1_139182340 0 139182340 C C C C C C C C C T T T C C C C C C T T
1 chr1_139187170 0 139187170 G G G G G G G G G G G G G T G G G G G G
1 chr1_139189794 0 139189794 G T G G G G G G G G G G G G G G G G G G
1 chr1_139203702 0 139203702 G G G G G G G G G G G G A G G G G G G G
1 chr1_139203797 0 139203797 A A A A A A A A A A A A A A A A T T A A
1 chr1_139205710 0 139205710 G G G G G G G G T T T T G G G G G G G G
1 chr1_139209338 0 139209338 A A A A A A A A G G G G A A A A A A A A
1 chr1_139213030 0 139213030 C C C C C C C C T T T T C C C C C C C C
1 chr1_139216404 0 139216404 G G G G G G G G G G G G A G G G G G G G
1 chr1_139217820 0 139217820 T T T T T T T T T T T T T T C C T T T T
1 chr1_139222971 0 139222971 A A G G A A A A A A A A A A A A A A A A
1 chr1_139231148 0 139231148 G G G G C G G G G G G G G G G G G G G G
1 chr1_139235398 0 139235398 C C C C C C C C C C C C C C C C A C C C
1 chr1_139237657 0 139237657 G G G G G G G G G G G G G G G G A G G G
1 chr1_139239873 0 139239873 T T T T T T T T T T T T C T C C T T T T
1 chr1_139249491 0 139249491 A A A A A A A A A A A A A G A A A A A A
1 chr1_139255388 0 139255388 C G C C C C G G C C C C C C C C C C C C
1 chr1_139258454 0 139258454 A A A A A A A A A A A A T T T T A A A A
1 chr1_139263820 0 139263820 A A A A A A A A C C C C A A A A A A A A
1 chr1_139264613 0 139264613 G G G G A G G G G G G G G G G G G G G G
1 chr1_139271879 0 139271879 T T T T T T T T T T T T T T G G T T T T
1 chr1_139276762 0 139276762 C C C C C C C C T T T T C C C C C C C C
1 chr1_139277606 0 139277606 C C C C C C C C T T T T C C C C C C C C
1 chr1_139279745 0 139279745 A A A A A A A A A A A A A A T T A A A A
1 chr1_139280976 0 139280976 G G G G G T G G G G G G G G G G G G G G
1 chr1_139284824 0 139284824 T T T T T T T T T T T T C C T T T T T T
1 chr1_139288323 0 139288323 G G G G G G G G T T T T G G G G G G G G
1 chr1_139288936 0 139288936 C C T T C T C C C C C C C C C C C C C C
1 chr1_139294884 0 139294884 G G A A G G G G G G G G G G A A A A G G
1 chr1_139296892 0 139296892 A A A A A A A A G G G G A A A A A A A A
1 chr1_139308069 0 139308069 G G G G A G G G G G G G G G G G G G G G
1 chr1_139311785 0 139311785 G G G G G G G G G G G G G G G G A G G G
1 chr1_139315273 0 139315273 C C C C C T C C C C C C C C C C C C C C
1 chr1_139318378 0 139318378 A A A A A A A A T T T T A A A A A A A A
1 chr1_139320233 0 139320233 T T T T T T T T G G G G T T T T T T T T
1 chr1_139325022 0 139325022 T T T T T T T T C C C C T T T T T T T T
1 chr1_139330450 0 139330450 A A A A A A A A A A A G A A A A A A A A
1 chr1_139332660 0 139332660 T T T T T T T T C C C C T T T T T T T T
1 chr1_139334665 0 139334665 G G G G G T G G G G G G G G G G G G G G
1 chr1_139350198 0 139350198 A A G G A G A A A A A A A A A A A A A A
1 chr1_139360793 0 139360793 T T T T T T T T T T T T T T T T C C T T
1 chr1_139368461 0 139368461 T T T T T T T T T T T T T T C T T T T T
1 chr1_139378292 0 139378292 T T T T T T T T C T C T T T T T T T T T
1 chr1_139379889 0 139379889 C C A C C C C C C C C C C C C C C C C C
1 chr1_139385473 0 139385473 G G T T T T G G G G G G G G G G G G G G
1 chr1_139392594 0 139392594 T T T T T T T T T T C T T T T T T T T T
1 chr1_139396032 0 139396032 G G G T G G G G G G G G G G G G G G G G
1 chr1_139411997 0 139411997 C C C C A C C C C C C C C C C C C C C C
1 chr1_139415165 0 139415165 T T T T T T T T T T T T T T T T G T T T
1 chr1_139419025 0 139419025 T T T T T T T T T T T T G T T T T T T T
1 chr1_139421559 0 139421559 A A A A A T A A A A A A A A A A A A A A
1 chr1_139427591 0 139427591 C C C C C C C C C C C C T T T T C C C C
1 chr1_139455507 0 139455507 C C C C C C C C C C C C C C C C C G C C
1 chr1_139461816 0 139461816 C C C C C G C C C C C C C C C C C C C C
1 chr1_139462666 0 139462666 A A A A A A A A A A A A C C A A A A A A
1 chr1_139467746 0 139467746 A A G G G G A A G G G G G G G G G G A A
1 chr1_139469738 0 139469738 T T T T T T T T C C C C T T T T T T T T
1 chr1_139470397 0 139470397 T T T T T T T T T T T T T T C C T T T T
1 chr1_139483357 0 139483357 G G G G G G G G A A A A G G G G G G G G
1 chr1_139500073 0 139500073 G G G G G G G G T T T T G G G G G G G G
1 chr1_139504478 0 139504478 A A A A A A A A T T A T A A A A A A A A
1 chr1_139505876 0 139505876 T T T T T T T T T T T T T T C C T T T T
1 chr1_139507923 0 139507923 C C C C C C C C C C C C C C C G C C C C
1 chr1_139515959 0 139515959 A A A A A A A A T T T T A A A A A A A A
1 chr1_139516022 0 139516022 C C C C C C C C C C C C C C C T C C C C
1 chr1_139524927 0 139524927 T T T T T T T T T T G T T T T T T T T T
1 chr1_139527873 0 139527873 A A T T T T A A A A A A T T T T T T A A
1 chr1_139532732 0 139532732 G G G G G G G G A G A G G G G G G G G G
1 chr1_139533233 0 139533233 T T G G G G T T G G G G G G G G G G T T
1 chr1_139538184 0 139538184 T T T T T T T T G G G G T T T T T T T T
1 chr1_139540376 0 139540376 C C C C C C C C T T T T C C C C C C C C
1 chr1_139540401 0 139540401 C T C C C C C C C C C C C C C C C C T T
1 chr1_139540753 0 139540753 T T T T T T T T C C C C T T T T T T T T
1 chr1_139544792 0 139544792 C C C C C C C C C C C C C G C C C C C C
1 chr1_139549714 0 139549714 C C C C C C C C C C C C C C C C T T C C
1 chr1_139552534 0 139552534 T T T T T T T T C C C C T T T T T T T T
1 chr1_139557843 0 139557843 G G G G G G G G A A A A G G G G G G G G
1 chr1_139561322 0 139561322 G G G G G G A A G G G G G G G G G G G G
1 chr1_139566314 0 139566314 T T T T T T T T T T T T T T G T T T T T
1 chr1_139582683 0 139582683 G G G G G G G G A A A A G G G G G G G G
1 chr1_139592099 0 139592099 T T T T T T T T G T T T T T T T T T T T
1 chr1_139603298 0 139603298 G G G G A G G G G G G G G G G G G G G G
1 chr1_139609057 0 139609057 A A A A A A A A A A A A A G A A A A A A
1 chr1_139616499 0 139616499 G G G G G G G G G G G G A G G G G G G G
1 chr1_139618921 0 139618921 T T T T T T T T C C C C T T T T T T T T
1 chr1_139619877 0 139619877 C C T T C C C C C C C C C C C C C C C C
1 chr1_139624395 0 139624395 A A A A A A A A G G G G A A A A A A A A
1 chr1_139627318 0 139627318 G G G G G G G G C C C C C G G G G G G G
1 chr1_139636144 0 139636144 T T T T C T T T T T T T T T T T T T T T
1 chr1_139645819 0 139645819 A A G G G G G G G G G G G G G G G G A A
1 chr1_139650028 0 139650028 C C C C C C C C C C C C C C C C G G C C
1 chr1_139666701 0 139666701 A A G G A G A A A A A A A A A A A A A A
1 chr1_139682556 0 139682556 A A A A A A A A A A A A A A A A G G A A
1 chr1_139700826 0 139700826 G G G G G G A A G G G G G G G G G G G G
1 chr1_139702047 0 139702047 A A A A A A A A A A A A A A A G A A A A
1 chr1_139702486 0 139702486 C C C C C T C C C C C C C C C C C C C C
1 chr1_139708117 0 139708117 A A A A A A A A A A A A A A A C A A A A
1 chr1_139719448 0 139719448 A A A A A A A A G G G G A A A A A A A A
1 chr1_139723848 0 139723848 T T T T T T T T T T T T T T T T G T T T
1 chr1_139732433 0 139732433 A A A A A A A A A A A A A A A T A A A A
1 chr1_139738979 0 139738979 C C C C C C C C C C C C C T C C C C C C
1 chr1_139744671 0 139744671 T T C C T T T T T T T T T T T T T T T T
1 chr1_139766446 0 139766446 G G G G G G G G A A A A G G G G G G G G
1 chr1_139767591 0 139767591 T T T T C C T T T T T T T T T T T T T T
1 chr1_139795098 0 139795098 T T T T T T T T C C C C T T T T T T T T
1 chr1_139799528 0 139799528 A A A A A A A A G G G G A A A A A A A A
1 chr1_139801978 0 139801978 T T T T T T T T C C C C T T T T T T T T
1 chr1_139804463 0 139804463 A A A A A A A A G G G G A A A A A A A A
1 chr1_139807320 0 139807320 T T G T T T T T T T T T T T T T T T T T
1 chr1_139814559 0 139814559 T T T T T T T T C C C T T T T T T T T T
1 chr1_139818855 0 139818855 C C C C C C T T C C C C C C C C C C C C
1 chr1_139822546 0 139822546 A A A A A A A A A A A A G G G G G G A A
1 chr1_139830547 0 139830547 G G G G A G G G G G G G G G G G G G G G
1 chr1_139855485 0 139855485 A A A A A A A A G G G G A A A A A A A A
1 chr1_139871775 0 139871775 G G G G G G G G A A A A G G G G G G G G
1 chr1_139884127 0 139884127 C C C C C C C C C C C C C C T T C C C C
1 chr1_139905651 0 139905651 T T T T T T T T T T C T T T T T T T T T
1 chr1_139908438 0 139908438 T T T T T T T T T T C C T T T T T T T T
1 chr1_139911346 0 139911346 G G G G G G G G G G G G A G G G G G G G
1 chr1_139922745 0 139922745 G G G G G G G G A A A A G G G G G G G G
1 chr1_139924210 0 139924210 G G G G G G G G G G G G G T G G G G G G
1 chr1_139928072 0 139928072 C C C C C C C C C C C T C C C C C C C C
1 chr1_139930937 0 139930937 C C C C C C C C T T T T C C C C C C C C
1 chr1_139931132 0 139931132 G G G G G G G G G G G G G G G G C C G G
1 chr1_139937446 0 139937446 C C T T T T C C T T T T T T T T T T C C
1 chr1_139938721 0 139938721 G G G G A G G G G G G G G G G G G G G G
1 chr1_139939188 0 139939188 T T T T T T T T T T T T C T T T T T T T
1 chr1_139940108 0 139940108 T T T T T T T T A A A A T T T T T T T T
1 chr1_139940237 0 139940237 C C C C C C C C T T T T C C C C C C C C
1 chr1_139941272 0 139941272 A A G G G G A A G G G G G G G G G G A A
1 chr1_139941314 0 139941314 C C C C C C C C G G G G C C C C C C C C
1 chr1_139942295 0 139942295 G G G G G G G G G G G G A G G G G G G G
1 chr1_139942880 0 139942880 C C C C C C C C C C C C C C T T C C C C
1 chr1_139946712 0 139946712 G G G G A G G G G G G G G G G G G G G G
1 chr1_139950980 0 139950980 G T T T T T T T T T T T T T T T T T G G
1 chr1_139951965 0 139951965 T T T T T T T T A A A T T T T T T T T T
1 chr1_139972266 0 139972266 G G G G G G G G G G G G A G G G G G G G
1 chr1_139976736 0 139976736 T T T T C T T T T T T T T T T T T T T T
1 chr1_139978414 0 139978414 C C G G G G C C C C C C C C C C C C C C
1 chr1_139983569 0 139983569 A A G G G G G G G G G G G G G G G G A A
1 chr1_139990693 0 139990693 G G A A A A A A A A A A A A A A A A A A
1 chr1_139993727 0 139993727 G G G G G G G G G G A G G G G G G G G G
1 chr1_139998526 0 139998526 A A A A A A A A A A A A A A A A G G A A
1 chr1_140015640 0 140015640 C C C C C C C C G G G G G G G G G G C C
1 chr1_140018293 0 140018293 G G G G G T G G G G G G G G G G G G G G
1 chr1_140025102 0 140025102 T T C C C T C C C C C C C C C C C C T T
1 chr1_140026462 0 140026462 T T T T T T T T C C C T T T T T T T T T
1 chr1_140040902 0 140040902 A A A A A A A A C C C C A A A A A A A A
1 chr1_140046478 0 140046478 A A A A A A A A A A A A A G A A A A A A
1 chr1_140050079 0 140050079 T T T T T T T T C T C T T T T T T T T T
1 chr1_140054936 0 140054936 C C C C C T C C C C C C C C C C C C C C
1 chr1_140056161 0 140056161 T T T T T T T T T T T T T T C T T T T T
1 chr1_140056839 0 140056839 G G G G G G G G A A A A G G G G G G G G
1 chr1_140059839 0 140059839 G G C C C C G G G G G G G G G G G G G G
1 chr1_140069655 0 140069655 A A A A A A A A A A A A A G A A A A A A
1 chr1_140070129 0 140070129 G G G G G G G G A A A A G G G G G G G G
1 chr1_140078458 0 140078458 T T T T T T T T T T T T T T T T G G T T
1 chr1_140083078 0 140083078 C C T T C C C C C C C C C C C C C C C C
1 chr1_140084488 0 140084488 C C C C C C C C C C C C A C C C C C C C
1 chr1_140085784 0 140085784 C C C C C C C C C C C C C C C C T T C C
1 chr1_140093975 0 140093975 A A A A A A A A G G A G A A A A A A A A
1 chr1_140096219 0 140096219 A A A A A A A A C C C C A A A A A A A A
1 chr1_140098275 0 140098275 G G G G G G A A G G G G G G G G G G G G
1 chr1_140110345 0 140110345 A A A A A A A A C C C C A A A A A A A A
1 chr1_140110720 0 140110720 A A A A A A A A A A A A A A G G A A A A
1 chr1_140110848 0 140110848 T T C C C C T T C C C C C C C C C C T T
1 chr1_140112476 0 140112476 T T T T T T T T T T T T T T T T C C T T
1 chr1_140114340 0 140114340 C C C C C C C C G G G G C C C C C C C C
1 chr1_140118613 0 140118613 C C C C C T C C C C C C C C C C C C C C
1 chr1_140126635 0 140126635 C C C C C T C C C C C C C C C C C C C C
1 chr1_140129803 0 140129803 C C C C C C C C C C C T C C C C C C C C
1 chr1_140130283 0 140130283 G G G G A G G G G G G G G G G G G G G G
1 chr1_140134219 0 140134219 G G G G G G G G T T T T G G G G G G G G
1 chr1_140144546 0 140144546 C C C C C C C C C C C C C T C C C C C C
1 chr1_140147062 0 140147062 C C T T T T C C T T T T T T T T T T C C
1 chr1_140147211 0 140147211 C C C C C C C C A A A A C C C C C C C C
1 chr1_140170265 0 140170265 G G G G G G G G A A A A G G G G G G G G
1 chr1_140177970 0 140177970 C C C C C C C C C C C C C G C C C C C C
1 chr1_140179208 0 140179208 C C C C C T C C C C C C C C C C C C C C
1 chr1_140181030 0 140181030 T T T T T T T T A A A A T T T T T T T T
1 chr1_140181898 0 140181898 C C C C C C C C T T T T C C C C C C C C
1 chr1_140190335 0 140190335 G G G G G G G G A A A G G G G G G G G G
1 chr1_140192588 0 140192588 A A A A A A A A A A A A A A A A A C A A
1 chr1_140192773 0 140192773 G G G G G G G G T T T T G G G G G G G G
1 chr1_140196720 0 140196720 C C C C C C C C T T T T C C C C C C C C
1 chr1_140199601 0 140199601 G G G G G G G G T T T T G G G G G G G G
1 chr1_140206452 0 140206452 G G G G G G A A G G G G G G G G G G G G
1 chr1_140207359 0 140207359 G G A A A A A A A A A A A A A A A A G G
1 chr1_140213519 0 140213519 C C C C C C C C C C C T C C C C C C C C
1 chr1_140213550 0 140213550 G G G G G G G G G G G G A G G G G G G G
1 chr1_140214351 0 140214351 T T T T T T T T C C C C T T T T T T T T
1 chr1_140215502 0 140215502 A A G G G G A A G G G G G G G G G G A A
1 chr1_140221479 0 140221479 C C C C T T C C C C C C C C C C C C C C
1 chr1_140221616 0 140221616 G G G G G G G G G G G G C G G G G G G G
1 chr1_140227265 0 140227265 A A A A A A A A A A A A A G A A A A A A
1 chr1_140227612 0 140227612 C C C T C C C C C C C C C C C C C C C C
1 chr1_140230929 0 140230929 C C C C C C C C C C C C C T C C C C C C
1 chr1_140235575 0 140235575 T T T T T T T T C C C C T T T T T T T T
1 chr1_140242124 0 140242124 T T T T C T T T T T T T T T T T T T T T
1 chr1_140243536 0 140243536 G G G G G G T T G G G G G G G G G G G G
1 chr1_140248272 0 140248272 C C C C C C C C C C C C C G C C C C C C
1 chr1_140248489 0 140248489 G G G G G G G G C G G G G G G G G G G G
1 chr1_140248600 0 140248600 C C C C C C C C C C C C C T C C C C C C
1 chr1_140253759 0 140253759 T T T T T T T T C C C C T T T T T T T T
1 chr1_140260235 0 140260235 A A A A A A A A A G A A A A A A A A A A
1 chr1_140267949 0 140267949 C C C C C T C C C C C C C C C C C C C C
1 chr1_140276873 0 140276873 G G G G G G G G G G G G A A A A G G G G
1 chr1_140278205 0 140278205 A A A A A A A A G G G G A A A A A A A A
1 chr1_140282894 0 140282894 C C T T C C C C C C C C C C C C C C C C
1 chr1_140288321 0 140288321 A A A A A A A A A A A A A A G G A A A A
1 chr1_140289864 0 140289864 C C C C C C C C C T C T C C C C C C C C
1 chr1_140293654 0 140293654 T T T T T T T T C C C C T T T T T T T T
1 chr1_140299988 0 140299988 T T T T C T T T T T T T T T T T T T T T
1 chr1_140310151 0 140310151 C C C C C C C C G G G G C C C C C C C C
1 chr1_140318170 0 140318170 A A A A A A A A G G G G A A A A A A A A
1 chr1_140323829 0 140323829 T T T T T T T T T T C T T T T T T T T T
1 chr1_140323914 0 140323914 G G G G G G G G G G G G A A G G G G G G
1 chr1_140325200 0 140325200 G G G G G T G G G G G G G G G G G G G G
1 chr1_140328692 0 140328692 C C C C C C C C C C C C C C T T C C C C
1 chr1_140330688 0 140330688 G G G G A G G G G G G G G G G G G G G G
1 chr1_140331587 0 140331587 G T G G G G G G G G G G G G G G G G G G
1 chr1_140345857 0 140345857 G G G G G G G G G G G G G G G G C C G G
1 chr1_140350982 0 140350982 T T G G G G G G G G G G G G G G G G T T
1 chr1_140355380 0 140355380 C C C C C T C C C C C C C C C C C C C C
1 chr1_140356253 0 140356253 A A A A A A A A T T T T A A A A A A A A
1 chr1_140361391 0 140361391 T T C T T T T T T T T T T T T T T T T T
1 chr1_140362093 0 140362093 T T T T T T T T C C C C T T T T T T T T
1 chr1_140372064 0 140372064 A A A A A G A A A A A A A A A A A A A A
1 chr1_140385014 0 140385014 C C C C C C C C T T T T C C C C C C C C
1 chr1_140386041 0 140386041 C C C C C C C C T T T T C C C C C C C C
1 chr1_140386821 0 140386821 A A G G G G A A G G G G G G G G G G A A
1 chr1_140393039 0 140393039 T T T T T T T T G G G G T T T T T T T T
1 chr1_140394773 0 140394773 A A A A A A A A A A A A A A A T A A A A
1 chr1_140403222 0 140403222 C C T T T T C C T T T T T T T T T T C C
1 chr1_140410163 0 140410163 T T T T T T T T T T T T C C T T T T T T
1 chr1_140410454 0 140410454 T T T T T T T T C C T T T T T T T T T T
1 chr1_140412896 0 140412896 A A A A A A A A A A A A A G A A A A A A
1 chr1_140441446 0 140441446 T T C C C C C C C C C C C C C C C C T T
1 chr1_140445594 0 140445594 C C C C C C C C C C C C C T C C C C C C
1 chr1_140450175 0 140450175 A A A A A A A A A A A A A A A A G G A A
1 chr1_140452356 0 140452356 C C A A A A C C C C C C C C C C C C C C
1 chr1_140458904 0 140458904 C C C C C C C C C C C C C C A A C C C C
1 chr1_140472545 0 140472545 C C C C C C C C C C C C C C C C T T C C
1 chr1_140480615 0 140480615 G G A A G G G G G G G G G G G G G G G G
1 chr1_140483587 0 140483587 C C C C C C C C A A A A C C C C C C C C
1 chr1_140485754 0 140485754 T T T T T T T T T T T T C C C C C C T T
1 chr1_140487420 0 140487420 A A A A A A A A A A A G A A A A A A A A
1 chr1_140492762 0 140492762 T T T T T T T T T T T T T T C T T T T T
1 chr1_140493068 0 140493068 G G C C C C G G G G G G G G G G G G G G
1 chr1_140493364 0 140493364 A A A A A A A A A A A A A A G G A A A A
1 chr1_140493371 0 140493371 T T T T T T T T T T T T T T T T C T T T
1 chr1_140497738 0 140497738 G G G G G G G G A A A A G G G G G G G G
1 chr1_140505408 0 140505408 G G C G G G G G G G G G G G G G G G G G
1 chr1_140518686 0 140518686 T T T T T T T T T T T T T T G T T T T T
1 chr1_140519457 0 140519457 A A A G A A A A A A A A A A A A A A A A
1 chr1_140526948 0 140526948 T T T T T T T T A A A A T T T T T T T T
1 chr1_140527706 0 140527706 A A A A A A A A C C C C A A A A A A A A
1 chr1_140539528 0 140539528 G G A A A A G G G G G G G G G G G G G G
1 chr1_140541013 0 140541013 T T T T T T T T T T T T T T T T C T T T
1 chr1_140544924 0 140544924 C C C C C C C C T T T T C C C C C C C C
1 chr1_140546767 0 140546767 T T A T T T T T T T T T T T T T T T T T
1 chr1_140553040 0 140553040 A A A A A A A A A A A T A A A A A A A A
1 chr1_140554275 0 140554275 C C C C C C C C T T T T C C C C C C C C
1 chr1_140558941 0 140558941 C G G G G G C C G G G G G G G G G G G G
1 chr1_140569297 0 140569297 A C C C C C A A C C C C C C C C C C A A
1 chr1_140580909 0 140580909 A G G G G G A A G G G G G G G G G G G G
1 chr1_140583848 0 140583848 T T A T T T T T T T T T T T T T T T T T
1 chr1_140604727 0 140604727 T T T T T T T T G G G G T T T T T T T T
1 chr1_140616436 0 140616436 C C C C C C C C T T T T C C C C C C C C
1 chr1_140618321 0 140618321 T T T T T T T T G T T T T T T T T T T T
1 chr1_140628798 0 140628798 C C C C C C C C C C C T C C C C C C C C
1 chr1_140631486 0 140631486 G G G G G T G G G G G G G G G G G G G G
1 chr1_140631975 0 140631975 G G G G G G G G A A A A G G A G G G G G
1 chr1_140632950 0 140632950 C C C C C C C C C C C C C T C C C C C C
1 chr1_140646922 0 140646922 A A C C C C A A A A A A A A A A A A A A
1 chr1_140650899 0 140650899 C C C C C C G G C C C C C C C C C C C C
1 chr1_140652326 0 140652326 T T C C C C T T C C C C C C C C C C T T
1 chr1_140652883 0 140652883 T T T T T T T T C C C C T T T T T T T T
1 chr1_140654983 0 140654983 A A A A A A A A A A A A A A A G A A A A
1 chr1_140655382 0 140655382 G G G G G G G G G G G G G G A G G G G G
1 chr1_140665988 0 140665988 T T T T T T T T T T T T T T T T A A T T
1 chr1_140671678 0 140671678 A A A A A A A A A A A A A A A C A A A A
1 chr1_140675392 0 140675392 T T T T T T T T T T T T T T C T T T T T
1 chr1_140682556 0 140682556 C C C C C C C C C C C C C C T T C C C C
1 chr1_140682829 0 140682829 T T C C C C T T C C C C C C C C C C T T
1 chr1_140683039 0 140683039 G G G G G G G G A A A A G G G G G G G G
1 chr1_140686223 0 140686223 A A A A A A A A G G G G A A A A A A A A
1 chr1_140688912 0 140688912 C C C C C C C C C C C C T T C C C C C C
1 chr1_140689643 0 140689643 T T A A A A T T T T T T T T T T T T T T
1 chr1_140692856 0 140692856 C C C C C C C C C C C C C C C G C C C C
1 chr1_140695625 0 140695625 T T T T T T A A T T T T T T T T T T T T
1 chr1_140695631 0 140695631 C C C C C C C C C C C C G G C C C C C C
1 chr1_140698435 0 140698435 A A A A A A A A A A A A A A G G A A A A
1 chr1_140706615 0 140706615 T T T T T T T T T T T T T T C T T T T T
1 chr1_140711778 0 140711778 A A A A A A A A G G G G A A A A A A A A
1 chr1_140712872 0 140712872 A A A A A A A A A A A A G G A A A A A A
1 chr1_140713133 0 140713133 A A A A A A C C A A A A A A A A A A A A
1 chr1_140718021 0 140718021 A A A A A A A A G G G G A A A A A A A A
1 chr1_140728025 0 140728025 G G G G G G G G T T G G G G G G G G G G
1 chr1_140728146 0 140728146 G G G G G G G G A G G G G G G G G G G G
1 chr1_140734756 0 140734756 T T T T T T T T A T T T T T T T T T T T
1 chr1_140734873 0 140734873 T T T T T T T T C C C C T T T T T T T T
1 chr1_140738294 0 140738294 G G G G G G G G A A A A G G G G G G G G
1 chr1_140740370 0 140740370 G G C C C C G G C C C C C C C C C C G G
1 chr1_140761984 0 140761984 G G G G G G G G G G A A G G G G G G G G
1 chr1_140764176 0 140764176 G G G G G G G G G G G G G G G G A G G G
1 chr1_140770631 0 140770631 A A A A A A G G A A A A A A A A A A A A
1 chr1_140773448 0 140773448 A A A A A A A A A A A A A T A A A A A A
1 chr1_140778404 0 140778404 A A A A A A A A A A A A A G A A A A A A
1 chr1_140779486 0 140779486 G G G G G G G G G G G G A A G G A A G G
1 chr1_140789753 0 140789753 T T T T A A T T T T T T T T T T T T T T
1 chr1_140794555 0 140794555 C C C C C C T T C C C C C C C C C C C C
1 chr1_140805394 0 140805394 C C C C C C C C C C C C C G C C C C C C
1 chr1_140808940 0 140808940 T T T T T T T T T T T T A T T T T T T T
1 chr1_140809255 0 140809255 C C C C G G C C C C C C C C C C C C C C
1 chr1_140812955 0 140812955 C C C C C C C C C T C C C C C C C C C C
1 chr1_140836474 0 140836474 A A A A A A A A A A A A A G A A A A A A
1 chr1_140839781 0 140839781 A A A A A A A A A A A A A A A T A A A A
1 chr1_140844477 0 140844477 C G G G G G G G G G G G G G G G G G G G
1 chr1_140846307 0 140846307 G G G G G G T T G G G G G G G G G G G G
1 chr1_140852309 0 140852309 A A A A A A A A A A A A T T T T A A A A
1 chr1_140859787 0 140859787 A A G G G G A A G G G G G G G G G G A A
1 chr1_140861794 0 140861794 G G A A G G G G G G G G G G G G G G G G
1 chr1_140864318 0 140864318 G G G G G G G G A A A A G G G G G G G G
1 chr1_140874613 0 140874613 C C C C C C C C A C A A C C C C C C C C
1 chr1_140875003 0 140875003 A G G G G G G G G G G G G G G G G G G G
1 chr1_140876257 0 140876257 T T T T T T T T C T T T T T T T T T T T
1 chr1_140883293 0 140883293 T T T T C C T T T T T T T T T T T T T T
1 chr1_140883375 0 140883375 C C C C C C C C C C C C C C T T C C C C
1 chr1_140887038 0 140887038 A G G G G G G G G G G G G G G G G G A A
1 chr1_140888253 0 140888253 T T T T T T T T T T T T T T C C T T T T
1 chr1_140890236 0 140890236 C C C C C C C C T T T T C C C C C C C C
1 chr1_140893527 0 140893527 C C C C C C C C T T T T C C C C C C C C
1 chr1_140897110 0 140897110 A A A A A A A A G G G G A A A A A A A A
1 chr1_140899119 0 140899119 A A G G G G G G G G G G G G G G G G A A
1 chr1_140900248 0 140900248 C C C C C T C C C C C C C C C C C C C C
1 chr1_140900898 0 140900898 C C C T C C C C C C C C C C C C C C C C
1 chr1_140902626 0 140902626 T T T T T T T T C C C C T T T T T T T T
1 chr1_140906106 0 140906106 G G G G G G G G A G G G G G G G G G G G
1 chr1_140907085 0 140907085 G G G G G G G G G G G G G G G G A G G G
1 chr1_140907108 0 140907108 C C C C C T C C C C C C C C C C C C C C
1 chr1_140907924 0 140907924 C C T T C T C C C C C C C C C C C C C C
1 chr1_140909019 0 140909019 T T C C T T T T T T T T T T T T T T T T
1 chr1_140918839 0 140918839 C C C C C C C C T T T T C C C C C C C C
1 chr1_140923213 0 140923213 T T T T C T T T T T T T T T T T T T T T
1 chr1_140938622 0 140938622 G G G G G G G G G G G G G G G G T T G G
1 chr1_140945399 0 140945399 A A A A A A A A A A A A A A A A A G A A
1 chr1_140951824 0 140951824 C T C C C C C C T T T T C C C C C C C C
1 chr1_140952577 0 140952577 C C T T T T C C C C C C C C C C C C C C
1 chr1_140962140 0 140962140 C C C C C C C C C C C C C G C C C C C C
1 chr1_140963966 0 140963966 A A A A A A A A A A A A A A A A A G A A
1 chr1_140965369 0 140965369 C C C C A C C C C C C C C C C C C C C C
1 chr1_140967628 0 140967628 G G G T G G G G G G G G G G G G G G G G
1 chr1_140968158 0 140968158 C C C C C C C C C C C C T T T T T T C C
1 chr1_140977571 0 140977571 G G G G G G G G A A A A G G G G G G G G
1 chr1_140986268 0 140986268 G G G G G G G G G G G G G G G G A A G G
1 chr1_140991316 0 140991316 A A A A A A A A G G G G A A A A A A A A
1 chr1_140996887 0 140996887 C T C C C C T T C C C C C C C C C C C C
1 chr1_140998188 0 140998188 G G G G G G G G C C C C G G G G G G G G
1 chr1_141000646 0 141000646 C C C C C C C C C C C C C C C C T T C C
1 chr1_141009686 0 141009686 A A A A A A A A A A A A A A A G A A A A
1 chr1_141011468 0 141011468 A A A A A A A A A A A A A A A G A A A A
1 chr1_141015162 0 141015162 T T T T C T T T T T T T T T T T T T T T
1 chr1_141016800 0 141016800 A A A A A A A A A A A A A A A A A G A A
1 chr1_141030426 0 141030426 A T A A A A T T A A A A A A A A A A T T
1 chr1_141038395 0 141038395 G G G G G G G G G G A G G G G G G G G G
1 chr1_141038703 0 141038703 C C C C C C C C C C C C C T C C C C C C
1 chr1_141038747 0 141038747 A A A A A A A A A A A T A A A A A A A A
1 chr1_141047127 0 141047127 C C C C C C C C C C C C C C C T C C C C
1 chr1_141052087 0 141052087 G G A A A G G G G G G G G G G G G G A A
1 chr1_141054627 0 141054627 G G A A A G G G G G G G G G G G G G G G
1 chr1_141055253 0 141055253 G G G G G G G G C C C C G G G G G G G G
1 chr1_141058360 0 141058360 T T T T C T T T T T T T T T T T T T T T
1 chr1_141059444 0 141059444 A A A A A C A A A A A A A A A A A A A A
1 chr1_141062130 0 141062130 A A A A A A A A A A A A A A A A C C A A
1 chr1_141084607 0 141084607 T T C C C C T T C C C C C C C C C C T T
1 chr1_141085825 0 141085825 A A A A A A A A G G G G A A A A A A A A
1 chr1_141093636 0 141093636 T T T T T T T T T T T T A T A A T T T T
1 chr1_141093676 0 141093676 G G G G G G G G G G G G G G G T G G G G
1 chr1_141093684 0 141093684 C C C C C C C C C C C C C C A C C C C C
1 chr1_141096820 0 141096820 A A A A A A A A A T A A A A A A A A A A
1 chr1_141096869 0 141096869 T T T T T T T T C C C C T T T T T T T T
1 chr1_141111901 0 141111901 G G G G G G G G A G G G G G G G G G G G
1 chr1_141115776 0 141115776 G G A A G G G G G G G G G G G G G G G G
1 chr1_141116082 0 141116082 T T T T C C T T T T T T T T T T T T T T
1 chr1_141121280 0 141121280 C C C C C C C C C C C C C C C C C T C C
1 chr1_141124615 0 141124615 G G G G G G G G G G G G G G A G G G G G
1 chr1_141126145 0 141126145 C C C C C C C C T T T T C C C C C C C C
1 chr1_141132788 0 141132788 G G A A G G G G G G G G G G G G G G G G
1 chr1_141138548 0 141138548 T T T T T T T T G G G G T T T T T T T T
1 chr1_141140533 0 141140533 C C C C C C C C C C C C C C C C T T C C
1 chr1_141146726 0 141146726 G G G G G G G G G G G G G G G G T T G G
1 chr1_141148195 0 141148195 A A A A A A A A G G G G A A A A A A A A
1 chr1_141156692 0 141156692 G G A A G G G G G G G G G G G G G G G G
1 chr1_141167681 0 141167681 C C C C C C C C T T T T C C C C C C C C
1 chr1_141168011 0 141168011 C C C C C C C C C C C C C T C C C C C C
1 chr1_141174181 0 141174181 T T T T T T T T C C C C T T T T T T T T
1 chr1_141175566 0 141175566 A A A A A A A A T T T T A A A A A A A A
1 chr1_141185204 0 141185204 G G T T G G G G G G G G G G G G G G G G
1 chr1_141186246 0 141186246 A A A A A A A A A A A A A G A A A A A A
1 chr1_141188613 0 141188613 C C C C C C C C T T T T C C C C C C C C
1 chr1_141189092 0 141189092 T T T T T T T T T T T T C C T T T T T T
1 chr1_141189349 0 141189349 C C C C C C C C T T T T C C C C C C C C
1 chr1_141189540 0 141189540 A A A A A A A A A A A A A G A A A A A A
1 chr1_141193741 0 141193741 C C C C C C C C T T T T C C C C C C C C
1 chr1_141195937 0 141195937 T T T T T T T T C T T T T T T T T T T T
1 chr1_141201341 0 141201341 A A A A A A A A A A A A A A A A G G A A
1 chr1_141203603 0 141203603 C C C C C C C C G G G G C C C C C C C C
1 chr1_141207196 0 141207196 A A A A A A A A A A A A A A A A C C A A
1 chr1_141210580 0 141210580 A A A A C C A A A A A A A A A A A A A A
1 chr1_141213449 0 141213449 C C C C C C C C T T T T C C C C C C C C
1 chr1_141214146 0 141214146 C C C C C C C C C C C C C C C C C G C C
1 chr1_141214193 0 141214193 G G G G G G G G G G G G G G A A G G G G
1 chr1_141216217 0 141216217 A A A A A A A A G G G G A A A A A A A A
1 chr1_141226982 0 141226982 T T T T T T T T C C C C T T T T T T T T
1 chr1_141240818 0 141240818 A A A A A A A A A A A A G G A A G G A A
1 chr1_141241928 0 141241928 T T T T T T T T A A A A T T T T T T T T
1 chr1_141245129 0 141245129 G G G G G G G G A A A A A G G G G G G G
1 chr1_141249591 0 141249591 T T T T T T T T T T T T G G G G G G T T
1 chr1_141260706 0 141260706 A A G G G G A A A A A A G G G G G G A A
1 chr1_141262897 0 141262897 G G G G G G G G G G G G G G A A A A G G
1 chr1_141264686 0 141264686 T T T T T T T T T T T T C T T T T T T T
1 chr1_141266450 0 141266450 A A C C A A A A A A A A A A A A A A A A
1 chr1_141280394 0 141280394 A A A A A A A A G G G G A A A A A A A A
1 chr1_141291175 0 141291175 A A A A A A A A C C C C A A A A A A A A
1 chr1_141293107 0 141293107 A A A A A A A A G G G G A A A A A A A A
1 chr1_141295446 0 141295446 G G G G G G G G G G A G G G G G G G G G
1 chr1_141302633 0 141302633 T T T T T T T T C C C C T T T T T T T T
1 chr1_141307117 0 141307117 C C T T T T C C T T T T T T T T T T C C
1 chr1_141307512 0 141307512 G G A A G G G G G G G G G G G G G G G G
1 chr1_141310694 0 141310694 A A A A A A A A A G A G A A A A A A A A
1 chr1_141335163 0 141335163 C C C C T T C C C C C C C C C C C C C C
1 chr1_141336639 0 141336639 G G G G G G G G C G G G G G G G G G G G
1 chr1_141337872 0 141337872 C C C C C C C C C C C C T T C C C C C C
1 chr1_141339883 0 141339883 A A A A A A A A A A A A A G A A A A A A
1 chr1_141344504 0 141344504 T T T T C C T T T T T T T T T T T T T T
1 chr1_141354756 0 141354756 A A G G G G A A G G G G G G G G G G A A
1 chr1_141360246 0 141360246 G G G G G G G G G G G G G G G G A G G G
1 chr1_141361429 0 141361429 A A A A A A A A G G G G A A A A A A A A
1 chr1_141370233 0 141370233 A A A A A A A A C C C C A A A A A A A A
1 chr1_141371477 0 141371477 T T G G G G T T G G G G G G G G G G T T
1 chr1_141378284 0 141378284 A A A A A A A A A A A A A A G G A A A A
1 chr1_141397349 0 141397349 C C C C C C C C C C C C C C C C T T C C
1 chr1_141407954 0 141407954 T T T T T T T T T T C T T T T T T T T T
1 chr1_141412955 0 141412955 C C C C T T C C C C C C C C C C C C C C
1 chr1_141413032 0 141413032 A A A A G G A A A A A A A A A A A A A A
1 chr1_141415899 0 141415899 C C C C C C C C C T C C C C C C C C C C
1 chr1_141416455 0 141416455 A A A A A A A A G G G G A A A A A A A A
1 chr1_141420574 0 141420574 C C C T C C C C C C C C C C C C C C C C
1 chr1_141422298 0 141422298 C C C C C C C C T T T T C C C C C C C C
1 chr1_141429805 0 141429805 C C C T C T C C C C C C C C C C C C C C
1 chr1_141435072 0 141435072 A A A A A A A A A A A A A A T T A A A A
1 chr1_141447821 0 141447821 G G G G G G G G A A A A G G G G G G G G
1 chr1_141461232 0 141461232 C C T T T T C C T T T T T T T T T T C C
1 chr1_141464002 0 141464002 C C C C C C C C T T T T C C C C C C C C
1 chr1_141466209 0 141466209 T T C C C C T T C C C C C C C C C C T T
1 chr1_141467968 0 141467968 G G G G G G G G G G G G G G G G C C G G
1 chr1_141470171 0 141470171 C C C C C C C C C C C C C C C C A C C C
1 chr1_141470200 0 141470200 A T T T T T A A T T T T T T T T T T T T
1 chr1_141473013 0 141473013 C C C C C C C C T T T T C C C C C C C C
1 chr1_141475853 0 141475853 C C C T C T C C C C C C C C C C C C C C
1 chr1_141476418 0 141476418 A A A A A A A A A A A A A G A A A A A A
1 chr1_141485009 0 141485009 T T T T T T T T T T T T G T T T T T T T
1 chr1_141492266 0 141492266 C C C C C C C C C C C C C C G G C C C C
1 chr1_141493737 0 141493737 G G G G G G G G G G G G G G A A G G G G
1 chr1_141494224 0 141494224 C C G G G G C C C C C C C C C C C C C C
1 chr1_141498999 0 141498999 A A A A A A A A A A A A A G A A A A A A
1 chr1_141508782 0 141508782 C C T T C C C C C C C C C C C C C T C C
1 chr1_141509607 0 141509607 C C C C C C C C C C C C C T C C C C C C
1 chr1_141515831 0 141515831 C C C C C C C C T T T T C C C C C C C C
1 chr1_141526188 0 141526188 G G A A A G G G G G G G G G G G G G G G
1 chr1_141529114 0 141529114 G G A A A A G G A A A A A A A A A A G G
1 chr1_141529702 0 141529702 C C T T C C C C C C C C C C C C C C C C
1 chr1_141532586 0 141532586 T T T T T T T T C C C C T T T T T T T T
1 chr1_141546013 0 141546013 G G G G G G G G G G A G G G G G G G G G
1 chr1_141546804 0 141546804 A A A G A A A A A A A A A A A A A A A A
1 chr1_141547855 0 141547855 T T G G G G T T T T T T T T G G T T T T
1 chr1_141553020 0 141553020 T T C T T T T T T T T T T T T T T T T T
1 chr1_141557422 0 141557422 A A A A A A A A C C C C A A A A A A A A
1 chr1_141560097 0 141560097 T T G T T T T T T T T T T T T T T T T T
1 chr1_141562357 0 141562357 A A A A A A A A A A A A A C A A A A A A
1 chr1_141565912 0 141565912 C C C C C C C C T T T T C C C C C C C C
1 chr1_141567118 0 141567118 T T T T T T T T T T T T C T T T T T T T
1 chr1_141582528 0 141582528 G G G G G G G G G G G G C G G G G G G G
1 chr1_141592242 0 141592242 C C C C C T C C C C C C C C C C C C C C
1 chr1_141601616 0 141601616 C C C C C C C C C C C C C C T T C C C C
1 chr1_141605531 0 141605531 A A A A A A A A A A A A A A A A G G A A
1 chr1_141611363 0 141611363 A A A A A A A A A A A A A A A G A A A A
1 chr1_141612938 0 141612938 A A A A A A A A A A A A A C A A A A A A
1 chr1_141615970 0 141615970 A A A A A A A A G G G G G G G G G G A A
1 chr1_141625002 0 141625002 T T T T T T T T G G G G T T T T T T T T
1 chr1_141630047 0 141630047 A A G G G G A A A A A A A A A A A A A A
1 chr1_141630094 0 141630094 A A A A A A A A G G G G A A A A A A A A
1 chr1_141633683 0 141633683 A A A A A A A A A A A A A A T T A A A A
1 chr1_141647218 0 141647218 T T T T T T T T T T T T T T T T C C T T
1 chr1_141649616 0 141649616 A A A A A A A A A A A A A G A A A A A A
1 chr1_141668178 0 141668178 T T T T T T T T T T T T T T T T A T T T
1 chr1_141670458 0 141670458 A A G G G G A A G G G G G G G G G G A A
1 chr1_141675409 0 141675409 A A A A A A A A T T T T A A A A A A A A
1 chr1_141676642 0 141676642 C C C C C T C C C C C C C C C C C C C C
1 chr1_141677165 0 141677165 G G G G G G G G A A A A G G G G G G G G
1 chr1_141682138 0 141682138 A A A A A A A A A G A A A A A A A A A A
1 chr1_141684056 0 141684056 G G G G G G G G G G G G G G A G A A G G
1 chr1_141685609 0 141685609 T T C C C C T T C C C C C C C C C C T T
1 chr1_141686912 0 141686912 T T C C T T T T T T T T T T T T T T T T
1 chr1_141688262 0 141688262 T T T T T T T T T T C T T T T T T T T T
1 chr1_141688802 0 141688802 C C C C C C C C C C C C C C C C T T C C
1 chr1_141691407 0 141691407 T T T T T T T T T T T T C T T T T T T T
1 chr1_141694775 0 141694775 T T T T T T T T T T T T T T C T T T T T
1 chr1_141696228 0 141696228 A A A A A A A A A A A A A A A A C C A A
1 chr1_141697223 0 141697223 G G A A G G G G G G G G G G G G G G G G
1 chr1_141700172 0 141700172 G G G G A G G G G G G G G G G G G G G G
1 chr1_141702137 0 141702137 C C T T T T T T T T T T T T T T T T C C
1 chr1_141707985 0 141707985 G G A A A G G G G G G G G G G G G G G G
1 chr1_141709131 0 141709131 G G G G G G G G A A A A G G G G G G G G
1 chr1_141709860 0 141709860 A A A A A A A A G G G G A A A A A A A A
1 chr1_141710479 0 141710479 C C C C C C T T C C C C C C C C C C C C
1 chr1_141711431 0 141711431 C C C C A C C C C C C C C C C C C C C C
1 chr1_141718107 0 141718107 G G G G G G G G G G G G A G G G G G G G
1 chr1_141720297 0 141720297 G G G G A G G G G G G G G G G G G G G G
1 chr1_141725704 0 141725704 A A A A A A A A A A A A A A A A A C A A
1 chr1_141730764 0 141730764 A A G G G G A A A A A A A A A A A A A A
1 chr1_141730973 0 141730973 C C C C C C C C T T T T C C C C C C C C
1 chr1_141733034 0 141733034 G G G G G G G G G G A G G G G G G G G G
1 chr1_141733260 0 141733260 T T C C C C T T C C C C C C C C C C C C
1 chr1_141734187 0 141734187 C C C C C C C C A A A A C C C C C C C C
1 chr1_141737297 0 141737297 C C C C C C C C C C C C C C C G C C C C
1 chr1_141738625 0 141738625 T T T T T T T T T T T T T T T T C C T T
1 chr1_141747521 0 141747521 G G G G G G G G C C C C C C C C C C G G
1 chr1_141750276 0 141750276 G G G G G G A A G G G G G G G G G G G G
1 chr1_141751077 0 141751077 G G G G G G G G G G G G C C C C C C G G
1 chr1_141755664 0 141755664 T T T T T T T T T T T T T T C T T T T T
1 chr1_141758878 0 141758878 C C C C C C C C T T T T C C C C C C C C
1 chr1_141759456 0 141759456 G G C C C C G G G G G G G G G G G G G G
1 chr1_141761546 0 141761546 A A A A A A A A A G A A A A A A A A A A
1 chr1_141762144 0 141762144 A A A A A A A A G G G G A A A A A A A A
1 chr1_141769117 0 141769117 A A A A A A A A G G G G A A A A A A A A
1 chr1_141771131 0 141771131 C C T T T T C C T T T T T T T T T T C C
1 chr1_141771328 0 141771328 C C C C C C C C C C C C C C T T C C C C
1 chr1_141775307 0 141775307 A C A A A A A A A A A A A A A A A A A A
1 chr1_141785544 0 141785544 T T T T T T T T T T T T C T T T T T T T
1 chr1_141789464 0 141789464 T T T T T T T T T T T T G G G G G G T T
1 chr1_141790745 0 141790745 A A A A A A A A G G G G A A A A A A A A
1 chr1_141793067 0 141793067 T T C T T T T T T T T T C C C C C C T T
1 chr1_141798034 0 141798034 G G G G A G G G G G G G G G G G G G G G
1 chr1_141800923 0 141800923 G G G G G G G G G G C G G G G G G G G G
1 chr1_141801655 0 141801655 G G G G G G G G G G A G G G G G G G G G
1 chr1_141805541 0 141805541 A A A A A A A A A A A A A A A A A G A A
1 chr1_141811306 0 141811306 G G C G G G G G G G G G G G G G G G G G
1 chr1_141817509 0 141817509 C C C C C C C C T T T T C C C C C C C C
1 chr1_141819665 0 141819665 A A A A A A A A A A A A A A G G G G A A
1 chr1_141819702 0 141819702 A A A A A A A A A A A A G G A A A A A A
1 chr1_141820577 0 141820577 A A A A A A A A G G G G A A A A A A A A
1 chr1_141821524 0 141821524 A A A A A A A A A A A A G G G G G G A A
1 chr1_141822652 0 141822652 G G G G A G G G G G G G G G G G G G G G
1 chr1_141824509 0 141824509 T T T T T T T T T T T T T T T T G T T T
1 chr1_141834152 0 141834152 T T C C C C C C C C C C C C C C C C C C
1 chr1_141837940 0 141837940 C C C C C C C C C C C C C C C C C T C C
1 chr1_141838705 0 141838705 A A A A A A A A C C C C A A A A A A A A
1 chr1_141843193 0 141843193 G G G T G G G G G G G G G G G G G G G G
1 chr1_141845390 0 141845390 T T T T T T T T C T C T T T T T T T T T
1 chr1_141846820 0 141846820 C C A A C C C C C C C C C C C C C C C C
1 chr1_141851728 0 141851728 A G G G G G G G G G G G G G G G G G G G
1 chr1_141852442 0 141852442 C C C C C C C C C C C C T T C C C C C C
1 chr1_141856212 0 141856212 C C C C C C C C A A A A C C C C C C C C
1 chr1_141857782 0 141857782 C C C C C C C C T T T T T T T T T T C C
1 chr1_141858084 0 141858084 G G G G G G G G G G G G G G A G G G G G
1 chr1_141867600 0 141867600 G G G G G G G G G G G G G G A G G G G G
1 chr1_141868440 0 141868440 C C C C C C C C C T C C C C C C C C C C
1 chr1_141870971 0 141870971 G G A A A A A A A A A A A A A A A A A A
1 chr1_141871577 0 141871577 C C C C C C C C C C C C C C C G C C C C
1 chr1_141872298 0 141872298 T T T T T T T T T T T T T T T T G G T T
1 chr1_141874743 0 141874743 T T T T G T T T T T T T T T T T T T T T
1 chr1_141876688 0 141876688 G G A A A A A A A A A A A A A A A A G G
1 chr1_141885671 0 141885671 T T T T C T T T T T T T T T T T T T T T
1 chr1_141887407 0 141887407 C C C C C C C C C T C C C C C C C C C C
1 chr1_141894194 0 141894194 G G G G G G G G A A A A G G G G G G G G
1 chr1_141894251 0 141894251 G G G G G G G G G G A G G G G G G G G G
1 chr1_141902261 0 141902261 G G G G G G G G A A A A G G G G G G G G
1 chr1_141903448 0 141903448 G G G G G G G G G G G G G G T T G G G G
1 chr1_141908914 0 141908914 G G A A A A G G A A A A A A A A A A G G
1 chr1_141909007 0 141909007 A A A A A A A A A A A A G G G G G G A A
1 chr1_141912917 0 141912917 C C C C C C C C C C C C T T C C C C C C
1 chr1_141916012 0 141916012 C C C C C C C C C C C C T T C C C C C C
1 chr1_141919374 0 141919374 G G G G A G G G G G G G G G G G G G G G
1 chr1_141919413 0 141919413 G G G G G G G G G G G G A A G G G G G G
1 chr1_141920453 0 141920453 G G G G G G G G A A A A G G G G G G G G
1 chr1_141920512 0 141920512 A A A A A A A A T T T T A A A A A A A A
1 chr1_141922671 0 141922671 A A A A A A A A G G G G A A A A A A A A
1 chr1_141930846 0 141930846 C C C C C C C C C C C C C C C C A A C C
1 chr1_141937578 0 141937578 T T A A A A T T A A A A A A A A A A T T
1 chr1_141937967 0 141937967 T T T T T T T T C C C C T T T T T T T T
1 chr1_141938144 0 141938144 C C T T T T C C T T T T T T T T T T C C
1 chr1_141953203 0 141953203 A A A A A A A A A G A A A A A A A A A A
1 chr1_141962616 0 141962616 C C C C C T C C C C C C C C C C C C C C
1 chr1_141971486 0 141971486 A A G G G G A A G G G G G G G G G G A A
1 chr1_141972850 0 141972850 C C C C C C C C T T T T C C C C C C C C
1 chr1_141977558 0 141977558 C C C C C C C C C C C T C C C C C C C C
1 chr1_141979746 0 141979746 T T C C C C C C C C C C C C C C C C T T
1 chr1_141982088 0 141982088 A A A A A A A A A A A A A A A A G G A A
1 chr1_141987484 0 141987484 C C C C C C C C C C C C C C C T C C C C
1 chr1_141990759 0 141990759 C C C C C C C C T T T T C C C C C C C C
1 chr1_141995239 0 141995239 G G G G G G A A G G G G G G G G G G G G
1 chr1_141996293 0 141996293 A A A G A A A A A A A A A A A A A A A A
1 chr1_142005007 0 142005007 G G G T G G G G G G G G G G G G G G G G
1 chr1_142005645 0 142005645 T T T T T T T T T T T T T T T T C C T T
1 chr1_142008039 0 142008039 T T T T T T T T G G G G T T T T T T T T
1 chr1_142012402 0 142012402 C C T T T T C C T T T T T T T T T T C C
1 chr1_142013155 0 142013155 T T T T C C T T T T T T T T T T T T T T
1 chr1_142019008 0 142019008 C C C C C C C C C C C C C C C G C C C C
1 chr1_142022063 0 142022063 A A A G A A A A G G G G A A A A A A A A
1 chr1_142024234 0 142024234 G G G G G G G G A A A A G G G G G G G G
1 chr1_142024264 0 142024264 T T T T T T T T T T T T G G T T T T T T
1 chr1_142028047 0 142028047 T T T T T T T T G G G G T T T T T T T T
1 chr1_142031240 0 142031240 C C C C C C C C C C C C C C C C T T C C
1 chr1_142031635 0 142031635 T T T T T T T T G G G G T T T T T T T T
1 chr1_142039429 0 142039429 C C C C C C C C C C C C C T C C C C C C
1 chr1_142040377 0 142040377 C C C C C C T T C C C C C C C C C C C C
1 chr1_142041027 0 142041027 C C C C C C C C C C C C C C C C C T C C
1 chr1_142042085 0 142042085 T T T T T T T T T T T T T T C T T T T T
1 chr1_142044289 0 142044289 A A A A A A A A G G G G A A A A A A A A
1 chr1_142047085 0 142047085 C C C C C C C C C C C C T T C C C C C C
1 chr1_142047420 0 142047420 A A A A A A A A G G G G A A A A A A A A
1 chr1_142048511 0 142048511 G G G G G G G G A G A G G G G G G G G G
1 chr1_142049719 0 142049719 G G G G G G G G C G C G G G G G G G G G
1 chr1_142053181 0 142053181 G G G G G G G G G G G T G G G G G G G G
1 chr1_142053240 0 142053240 G G G G G G G G T T T T G G G G G G G G
1 chr1_142054633 0 142054633 G G G G G G G G A G A G G G G G G G G G
1 chr1_142059171 0 142059171 A A A A A A A A A A A A A A A G A A A A
1 chr1_142060943 0 142060943 A A A A A A A A A A A A G G A A A A A A
1 chr1_142071949 0 142071949 T T T T T T T T T T T T C C T T C C T T
1 chr1_142078392 0 142078392 C T C C C C C C C C C C C C C C C C T T
1 chr1_142078622 0 142078622 A A A A A A A A A A A A A G A A A A A A
1 chr1_142078715 0 142078715 C C C C C C C C C C C C C C C C T T C C
1 chr1_142101214 0 142101214 G G G G G G G G G G G G A G G G G G G G
1 chr1_142114497 0 142114497 G G G G G G G G G G A G G G G G G G G G
1 chr1_142114956 0 142114956 A A A A A A A A A A A A G G A A A A A A
1 chr1_142118316 0 142118316 C T T T T T T T T T T T T T T T T T T T
1 chr1_142123663 0 142123663 A A A A A A A A G G G G A A A A A A A A
1 chr1_142135631 0 142135631 C C C C C T C C C C C C C C C C C C C C
1 chr1_142138079 0 142138079 T T G G T T T T T T T T T T T T T T T T
1 chr1_142140575 0 142140575 T T T T T T T T T T T T T T T T G G T T
1 chr1_142142065 0 142142065 T T T T T T T T T T T T C T T T T T T T
1 chr1_142146652 0 142146652 T T T T T T T T C C C C T T T T T T T T
1 chr1_142147721 0 142147721 G G G G A G G G G G G G G G G G G G G G
1 chr1_142148975 0 142148975 T T T T T T T T T T T T T T T T C C T T
1 chr1_142152119 0 142152119 G G G G G G G G G G G G G G T T G G G G
1 chr1_142153293 0 142153293 A A G G A A A A G G G G G G G G A A A A
1 chr1_142153505 0 142153505 C C T T C C C C C C C C C C C C C C C C
1 chr1_142157037 0 142157037 G G G G G G G G A A A A A A A A G G G G
1 chr1_142158343 0 142158343 G G G G G G G G A G A G G G G G G G G G
1 chr1_142160395 0 142160395 A A A A A A A A A A A A T T T T A A A A
1 chr1_142164247 0 142164247 A A A A A A A A G G G G G G A A G G A A
1 chr1_142170357 0 142170357 C C C C C C C C C T T T C C C C C C C C
1 chr1_142177971 0 142177971 G G T T G G G G G G G G G G G G G G G G
1 chr1_142180660 0 142180660 A A A G G G A A G G G G A A A A A A A A
1 chr1_142184997 0 142184997 G G G G G G G G A G G G G G G G G G G G
1 chr1_142185009 0 142185009 G G G G G G G G G G G G G G G G A A G G
1 chr1_142189056 0 142189056 G G G G G G G G G G G G G G A G G G G G
1 chr1_142207465 0 142207465 G G A A A A A A A A A A A A A A A A A A
1 chr1_142207778 0 142207778 G G A G G G G G G G G G G G G G G G G G
1 chr1_142208183 0 142208183 C C C C C C C C C C C C C C C C C T C C
1 chr1_142209520 0 142209520 G G A A G G G G G G G G G G G G G G G G
1 chr1_142218363 0 142218363 A A A A A A A A A A A A A A A A T T A A
1 chr1_142224221 0 142224221 G G G G G G G G A A A A G G G G G G G G
1 chr1_142239547 0 142239547 G G G G A G G G A A A A A A A A A A G G
1 chr1_142244109 0 142244109 T T T T T T T T C C C C T T T T T T T T
1 chr1_142244822 0 142244822 T T T T T T T T T T T T T T T T C T T T
1 chr1_142249742 0 142249742 A A T T T T A A T T T T T T T T T T A A
1 chr1_142255769 0 142255769 A A A A A A A A A C A A A A A A A A A A
1 chr1_142256749 0 142256749 T T T T C C T T T T T T T T T T T T T T
1 chr1_142262614 0 142262614 C C C C C C C C C T T T C C C C C C C C
1 chr1_142262779 0 142262779 A A A A A A A A A C C C A A A A A A A A
1 chr1_142264531 0 142264531 G G G G G G G G T T T T G G G G G G G G
1 chr1_142265648 0 142265648 C C C C C C C C A A A A C C C C C C C C
1 chr1_142265695 0 142265695 C C C C C C C C C C C C C C C C C G C C
1 chr1_142267827 0 142267827 G G G G G G G G G G G G G G A A G G G G
1 chr1_142271576 0 142271576 G G G G G G G G G G G G G G A A G G G G
1 chr1_142275464 0 142275464 C C C C C C C C C C C C C C C T C C C C
1 chr1_142277804 0 142277804 C C C C C C C C A A A A C C C C C C C C
1 chr1_142278732 0 142278732 G G A G G G G G G G G G G G G G G G G G
1 chr1_142278804 0 142278804 G G G G A G G G G G G G G G G G G G G G
1 chr1_142279671 0 142279671 C C C C C T C C C C C C C C C T C C C C
1 chr1_142280532 0 142280532 A A A A A C A A A A A A A A A A A A A A
1 chr1_142289376 0 142289376 G G G G G G G G A A A A G G G G G G G G
1 chr1_142293356 0 142293356 G G G G G G G G G G G G G G A A G G G G
1 chr1_142302235 0 142302235 T T C C C C T T T T T T T T T T T T T T
1 chr1_142303501 0 142303501 A A A G A A A A A A A A A A A A A A A A
1 chr1_142308922 0 142308922 C C C C C C C C C C C C C C C C T T C C
1 chr1_142309226 0 142309226 G G G G G G G G A G G G G G G G G G G G
1 chr1_142309701 0 142309701 G G G G G G G G A G G G G G G G G G G G
1 chr1_142322543 0 142322543 T T T T T T T T T T T T C T T T T T T T
1 chr1_142330725 0 142330725 A A A A A A A A A A A A A A T T A A A A
1 chr1_142332885 0 142332885 C C C C C C C C C C C C C C C C G G C C
1 chr1_142334827 0 142334827 A A A A A A A A G G G G A A A A A A A A
1 chr1_142335643 0 142335643 C C C C C C C C T T T T C C C C C C C C
1 chr1_142338639 0 142338639 G G G G G G G G G G G G G G A G G G G G
1 chr1_142338914 0 142338914 C C C C C C C C C T C C C C C C C C C C
1 chr1_142354140 0 142354140 A A A A A A A A G G G G A A A A A A A A
1 chr1_142355256 0 142355256 T T A A A A T T T T T T T T T T T T T T
1 chr1_142360670 0 142360670 G G G G G G G G G G G G C G G G G G G G
1 chr1_142378823 0 142378823 A A A A A A A A A A A A A A G G A A A A
1 chr1_142379379 0 142379379 C C C C C C T T T T T T C C C C C C C C
1 chr1_142380792 0 142380792 G G G G G G G G G T G G G G G G G G G G
1 chr1_142382650 0 142382650 C C C C C C C C C C C C C C A C C C C C
1 chr1_142383354 0 142383354 C C T T T T C C C C C C C C C C C C C C
1 chr1_142384389 0 142384389 A A A A A A A A A A A A A T A A A A A A
1 chr1_142389515 0 142389515 A A A A A A A A A A A A A G A A A A A A
1 chr1_142394450 0 142394450 A G A A A A A A A A A A A A A A A A A A
1 chr1_142396615 0 142396615 A A A A A A A A A A A A A A C C A A A A
1 chr1_142398449 0 142398449 C C C C C C C C C C C C C C C C A A C C
1 chr1_142410861 0 142410861 G G G G G G G G G G G G A G G G G G G G
1 chr1_142415393 0 142415393 C C C C C T C C C C C C C C C C C C C C
1 chr1_142415889 0 142415889 G G G G G T G G G G G G G G G G G G G G
1 chr1_142416082 0 142416082 G G A A A A G G A A A A A A A A A A G G
1 chr1_142416851 0 142416851 C C C T C C C C C C C C C C C C C C C C
1 chr1_142429486 0 142429486 G G G G G G G G G G A A G G G G G G G G
1 chr1_142431669 0 142431669 C C C C C C C C C C C C C C T T C C C C
1 chr1_142432380 0 142432380 T T T T C T T T T T T T T T T T T T T T
1 chr1_142433274 0 142433274 C C C C C C C C C C C C C T C C C C C C
1 chr1_142442747 0 142442747 A A A A A G A A A A A A A A A A A A A A
1 chr1_142446178 0 142446178 T T T T T T T T T T T T T T G G T T T T
1 chr1_142446989 0 142446989 A A A A A A A A G G G G A A A A A A A A
1 chr1_142447462 0 142447462 T T T T T T T T C C C C C C C C C C T T
1 chr1_142460644 0 142460644 C C C C C C C C A A A A C C C C C C C C
1 chr1_142463153 0 142463153 C C C C C C C C C C C C T T C C C C C C
1 chr1_142465530 0 142465530 G G T T T T G G T T T T T T T T T T G G
1 chr1_142473484 0 142473484 G G G G G G G G G G G G G G G G A G G G
1 chr1_142479327 0 142479327 G G A A A A G G A A A A A A A A A A G G
1 chr1_142480795 0 142480795 T T T T T T T T T T C C T T T T T T T T
1 chr1_142486331 0 142486331 C C C C C T C C C C C C C C C C C C C C
1 chr1_142488235 0 142488235 G G G G G G G G G G G G T T T T T T G G
1 chr1_142490534 0 142490534 G G G G A G G G G G G G G G G G G G G G
1 chr1_142495219 0 142495219 A A A G A G A A A A A A A A A A A A A A
1 chr1_142506468 0 142506468 G G G G G T G G G G G G G G G G G G G G
1 chr1_142510884 0 142510884 C T C C C C C C C C C C C C C C C C C C
1 chr1_142512249 0 142512249 G G G G G G G G G G G G A A G G G G G G
1 chr1_142512791 0 142512791 G G G G G G G G G G G G A G G G G G G G
1 chr1_142529300 0 142529300 T T T T T T T T C C C C T T T T T T T T
1 chr1_142540459 0 142540459 A A A A A A A A A A A A A A A G A A A A
1 chr1_142541316 0 142541316 T T T T T T T T C C C C T T T T T T T T
1 chr1_142546890 0 142546890 A A A A A A A A G G G G A A A A A A A A
1 chr1_142572001 0 142572001 G G G G G G G G C C C C G G G G G G G G
1 chr1_142572669 0 142572669 G G G G G G G G G G G G A G G G G G G G
1 chr1_142588523 0 142588523 T T T T T T T T G G G G T T T T T T T T
1 chr1_142591591 0 142591591 A A A A A A G G A A A A A A A A A A A A
1 chr1_142599836 0 142599836 C C C C C C C C T T T T C C C C C C C C
1 chr1_142604329 0 142604329 A A A A A G A A A A A A A A A A A A A A
1 chr1_142606703 0 142606703 A T T T T T A A T T T T T T T T T T T T
1 chr1_142629688 0 142629688 C C C C C C C C C C C C A C C C C C C C
1 chr1_142630170 0 142630170 A A A A A A A A A A A A A A A A A G A A
1 chr1_142647581 0 142647581 T T T T T T T T T T T T C C T T T T T T
1 chr1_142648134 0 142648134 C T T T T T C C T T T T T T T T T T T T
1 chr1_142649227 0 142649227 A A A A A A A A A A A A A A A A G G A A
1 chr1_142654331 0 142654331 T T C C C C C C C C C C C C C C C C T T
1 chr1_142660758 0 142660758 C C C C T T C C C C C C C C C C C C C C
1 chr1_142662665 0 142662665 A A A A A A A A A A A A A G A A A A A A
1 chr1_142665441 0 142665441 T T C C T T T T T T T T T T T T T T T T
1 chr1_142665495 0 142665495 C C C C C C T T C C C C C C C C C C C C
1 chr1_142667378 0 142667378 C C C C C C C C G G G G C C C C C C C C
1 chr1_142667550 0 142667550 C C C C C C C C A A A A C C C C C C C C
1 chr1_142681282 0 142681282 G G A A A A G G A A A A A A A A A A G G
1 chr1_142691097 0 142691097 C C C C T T C C C C C C C C C C C C C C
1 chr1_142694840 0 142694840 C C C C C C C C A C A C C C C C C C C C
1 chr1_142696814 0 142696814 C C A A C C C C C C C C C C C C C C C C
1 chr1_142699121 0 142699121 T T T T T T T T T T T T C T T T T T T T
1 chr1_142703736 0 142703736 A A A A A A A A A A A A A A A A C C A A
1 chr1_142706685 0 142706685 T T T T C T T T T T T T T T T T T T T T
1 chr1_142710201 0 142710201 A A G G G G A A G G G G G G G G G G G G
1 chr1_142713198 0 142713198 C C C C C G C C C C C C C C C C C C C C
1 chr1_142713289 0 142713289 C C C C C C C C T T T T C T C C C C C C
1 chr1_142719077 0 142719077 C C C C C C C C C C C C C T C C C C C C
1 chr1_142723156 0 142723156 G G G G G G G G A A A A G G G G G G G G
1 chr1_142728919 0 142728919 A A A A A A A A C C C C A A A A A A A A
1 chr1_142730440 0 142730440 T T C T T T T T T T T T T T T T T T T T
1 chr1_142730447 0 142730447 T T T T T T T T T T G G T T T T T T T T
1 chr1_142735740 0 142735740 T T T T T T T T T T C C T T T T T T T T
1 chr1_142737113 0 142737113 A A A A A A A A A A A A A A A A A T A A
1 chr1_142738677 0 142738677 A A A A A A A A A G A A A A A A A A A A
1 chr1_142740456 0 142740456 G G G G G G G G A A A A G G G G G G G G
1 chr1_142746427 0 142746427 C C C C C C C C C G C C C C C C C C C C
1 chr1_142749181 0 142749181 A A A A A A A A A A A A A A C C A A A A
1 chr1_142752515 0 142752515 G G G G G G G G A A A A G G G G G G G G
1 chr1_142753208 0 142753208 T T T T T T T T T T T T T T G G T T T T
1 chr1_142760890 0 142760890 C C C C A C C C C C C C C C C C C C C C
1 chr1_142762255 0 142762255 A A A A A A A A A T A A A A A A A A A A
1 chr1_142772660 0 142772660 A A A A A A A A A A A A A G A A A A A A
1 chr1_142776286 0 142776286 G G A G G G G G G G G G G G G G G G G G
1 chr1_142782314 0 142782314 A A A A A A A A A A A A A G A A A A A A
1 chr1_142796153 0 142796153 A A A G A A A A A A A A A A A A A A A A
1 chr1_142798934 0 142798934 A A A A A A A A A A A A A G A A A A A A
1 chr1_142803870 0 142803870 A A A A A A T T A A A A A A A A A A A A
1 chr1_142806483 0 142806483 T T T T G T T T T T T T T T T T T T T T
1 chr1_142808845 0 142808845 T T T T T T T T T T T T G G T T T T T T
1 chr1_142808899 0 142808899 G G G G G G G G A A A A G G G G G G G G
1 chr1_142809724 0 142809724 C C C C C C C C C C C C A C C C C C C C
1 chr1_142822024 0 142822024 C C C C C C C C C C C C C C T T C C C C
1 chr1_142832071 0 142832071 T T T T T T G G T T T T T T T T T T T T
1 chr1_142832720 0 142832720 T T T T T T T T C C C C T T T T T T T T
1 chr1_142834935 0 142834935 T T C T C C T T T T T T T T T T T T T T
1 chr1_142852781 0 142852781 C C C C C C C C A C C C C C C C C C C C
1 chr1_142855148 0 142855148 C C C C C C C C C T C C C C C C C C C C
1 chr1_142856703 0 142856703 T T T T T T T T G G G G T T T T T T T T
1 chr1_142858993 0 142858993 G G A G G G G G G G G G G G G G G G G G
1 chr1_142861795 0 142861795 T T T T T T G G T T T T T T T T T T T T
1 chr1_142864565 0 142864565 C C C T C C C C C C C C C C C C C C C C
1 chr1_142867569 0 142867569 T T T T T T T T C C T T T T T T T T T T
1 chr1_142875473 0 142875473 T T T T T T T T T T T T C C T T T T T T
1 chr1_142895814 0 142895814 A A A A A A A A C C C C A A A A A A A A
1 chr1_142896059 0 142896059 C C T T T T C C C C C C C C C C C C C C
1 chr1_142897062 0 142897062 T T T T T T T T C T T T T T T T T T T T
1 chr1_142902098 0 142902098 G G G G G G G G G G G G A G A A G G G G
1 chr1_142904019 0 142904019 T T T T T T T T T T T T T T A A T T T T
1 chr1_142911081 0 142911081 C C C C C C C C T T T T C C C C C C T T
1 chr1_142911664 0 142911664 A A A A A A A A A A A A A A A A G G A A
1 chr1_142915303 0 142915303 A A A A A A A A A G A A A A A A A A A A
1 chr1_142918278 0 142918278 T T T T T T T T C T T T T T T T T T T T
1 chr1_142927814 0 142927814 G G G G G G G G C C C C G G G G G G G G
1 chr1_142928935 0 142928935 T T C C C T T T T T T T T T T T T T T T
1 chr1_142929927 0 142929927 T T T T T T G G T T T T T T T T T T T T
1 chr1_142941860 0 142941860 A A A A A A A A A A A A A G A A A A A A
1 chr1_142942783 0 142942783 A G A A A A A A A A A A A A A A A A G G
1 chr1_142955618 0 142955618 T T T T T T T T T T T T T T T T C C T T
1 chr1_142966968 0 142966968 C C C C C C C C T T T T C C C C C C C C
1 chr1_142967352 0 142967352 G G G G G G G G G G G G G G G G A A G G
1 chr1_142971193 0 142971193 G G T T G G G G G G G G G G G G G G G G
1 chr1_142971372 0 142971372 C C C C T T C C C C C C C C C C C C C C
1 chr1_142972338 0 142972338 A C C C C C C C C C C C C C C C C C C C
1 chr1_142973186 0 142973186 A G G G G G A A G G G G G G G G G G G G
1 chr1_142975462 0 142975462 G G G T G G G G G G G G G G G G G G G G
1 chr1_142976315 0 142976315 G G G G G G G G G G G G G G T T G G G G
1 chr1_142977239 0 142977239 C C C C C C A A C C C C C C C C C C C C
1 chr1_142990867 0 142990867 A G G G G G G G G G G G A G G G G G G G
1 chr1_142991097 0 142991097 A A A A A A A A G G G G A A A A A A A A
1 chr1_142991418 0 142991418 T T T T T T T T T T T T G T T T T T T T
1 chr1_142997443 0 142997443 C C C C C C C C C C C C A A C C C C C C
1 chr1_143002481 0 143002481 T T T T T T T T C C C C T T T T T T T T
1 chr1_143003468 0 143003468 T T T T T T T T T T T T G T T T T T T T
1 chr1_143007728 0 143007728 G G G G G G A A G G G G G G G G G G G G
1 chr1_143008405 0 143008405 A A A A A A A A A A A A A T A A A A A A
1 chr1_143009814 0 143009814 G G A A A A G G G G G G G G G G G G G G
1 chr1_143010155 0 143010155 C C C C C C C C C C C C C C C C T T C C
1 chr1_143014536 0 143014536 G G G G G G G G G G C G G G G G G G G G
1 chr1_143021329 0 143021329 A A A A A A A A A A A A A A T T A A A A
1 chr1_143022903 0 143022903 T T T T T T T T A A A A T T T T T T T T
1 chr1_143023272 0 143023272 G G C G G G G G G G G G G G G G G G G G
1 chr1_143024361 0 143024361 A A A A A A A A A A A A A A A A G G A A
1 chr1_143027204 0 143027204 G G G G G G G G G G A G G G G G G G G G
1 chr1_143038257 0 143038257 A A A A A A A A A A A T A A A A A A A A
1 chr1_143050007 0 143050007 C C C T C C C C C C C C C C C C C C C C
1 chr1_143053218 0 143053218 A A A A G G A A G G G G G G G G A A A A
1 chr1_143056486 0 143056486 G G G G G G G G G G G G A A A A G G G G
1 chr1_143056837 0 143056837 T T T T T T T T T T T T C T T T T T T T
1 chr1_143067771 0 143067771 T T T T T T T T C C C C T T T T T T T T
1 chr1_143067990 0 143067990 T T T T T T C C T T T T T T T T T T T T
1 chr1_143070101 0 143070101 G G G G G G G G A A A A G G G G G G G G
1 chr1_143077529 0 143077529 G G G G G G G G C C C C G G G G G G G G
1 chr1_143081721 0 143081721 T T T T T T T T C C C C T T T T T T T T
1 chr1_143084540 0 143084540 T T T T T T T T G G T T T T T T T T T T
1 chr1_143084571 0 143084571 T T T T T T T T C C C C T T T T T T T T
1 chr1_143086568 0 143086568 C C C C C C C C A A A A C C C C C C C C
1 chr1_143089565 0 143089565 A A A G A A A A A A A A A A A A A A A A
1 chr1_143090650 0 143090650 G G G G G G G G G G A A G G G G G G G G
1 chr1_143096625 0 143096625 A A A G G G A A G G G G G G G G G G A A
1 chr1_143111311 0 143111311 T T T T T T T T C C C C T T T T T T T T
1 chr1_143113345 0 143113345 G G G G G G G G G G G G C G G G G G G G
1 chr1_143128947 0 143128947 G G G G G G G G G G G G A G G G G G G G
1 chr1_143132361 0 143132361 T T T T T T T T T T T T G T T T T T T T
1 chr1_143134631 0 143134631 G G G G G G G G T T T T G G G G G G G G
1 chr1_143140363 0 143140363 A A A A A A A A G G G G A A A A A A A A
1 chr1_143145554 0 143145554 A A A A A A A A A A A A A G A A A A A A
1 chr1_143156445 0 143156445 A A A A A A G G A A A A A A A A A A A A
1 chr1_143157843 0 143157843 C C C C C C C C T T T T C C C C C C C C
1 chr1_143160113 0 143160113 G G G G G G G G G G G G G G A A G G G G
1 chr1_143165810 0 143165810 T T T T T T T T T T T T T T T T C T T T
1 chr1_143176170 0 143176170 G G G G G G G G G G G G G G G G A A G G
1 chr1_143183604 0 143183604 G G G G G G G G T T T T G G G G G G G G
1 chr1_143183942 0 143183942 G G G G G G G G A A A A G G G G G G G G
1 chr1_143187302 0 143187302 T T C C T T T T T T T T T T T T T T T T
1 chr1_143188147 0 143188147 G G G G G G G G G G G G A G G G G G G G
1 chr1_143193388 0 143193388 A C A A A A A A A A A A A A A A A A A A
1 chr1_143196178 0 143196178 A A A A A A A A A A A A A G A A A A A A
1 chr1_143201695 0 143201695 G G A A G G G G G G G G G G G G G G G G
1 chr1_143207348 0 143207348 G G G G G G G G G G G G A G G G G G G G
1 chr1_143216772 0 143216772 C C C C C C C C T T T T C C C C C C C C
1 chr1_143227067 0 143227067 T T T T T T T T T T T T T T G T T T T T
1 chr1_143232083 0 143232083 C C C C C C C C C C C C C C C C T T C C
1 chr1_143232420 0 143232420 A A A A A A A A A A A A G G A A G G A A
1 chr1_143234402 0 143234402 A A A A A A A A A A A A A A A A A T A A
1 chr1_143236768 0 143236768 C C C C C C C C C C C C C C A C C C C C
1 chr1_143251851 0 143251851 C C C C C T C C C C C C C C C C C C C C
1 chr1_143258784 0 143258784 G G G G G G G G G G G G A A A A A A G G
1 chr1_143263938 0 143263938 C C C C C C C C C C C C C C C C T T C C
1 chr1_143264049 0 143264049 C C T T C C C C C C C C C C C C C C C C
1 chr1_143266064 0 143266064 A A A A G G A A A A A A A A A A A A A A
1 chr1_143268461 0 143268461 A A G G G G A A G G G G G G G G G G A A
1 chr1_143270461 0 143270461 T T C C C C T T C C C C C C C C C C C C
1 chr1_143280331 0 143280331 A A A A G G A A A A A A A A A A A A A A
1 chr1_143283164 0 143283164 A A A A A A A A A A A A A C C C C C A A
1 chr1_143295900 0 143295900 G G G G A G G G G G G G G G G G G G G G
1 chr1_143303350 0 143303350 T T T T G T T T T T T T T T T T T T T T
1 chr1_143311064 0 143311064 T T G G G G T T G G G G G G G G G G T T
1 chr1_143314176 0 143314176 A A A A A A A A G G G G A A A A A A A A
1 chr1_143321774 0 143321774 G G G G G G G G T T T T G G G G G G G G
1 chr1_143324016 0 143324016 T T C C T T T T T T T T T T T T T T T T
1 chr1_143331063 0 143331063 C C C C C C C C C C C C C C C C A A C C
1 chr1_143331429 0 143331429 A A A A A G A A A A A A A A A A A A A A
1 chr1_143350304 0 143350304 G G G G G G G G G G G G A G G G G G G G
1 chr1_143352210 0 143352210 A A G G A A A A A A A A A A A A A A A A
1 chr1_143365219 0 143365219 C C C C C C C C A A A A C C C C C C C C
1 chr1_143367601 0 143367601 A A A A A A A A A A A A A A A A A T A A
1 chr1_143368333 0 143368333 A A G G A G A A A A A A A A A A A A A A
1 chr1_143369159 0 143369159 A A A A A A A A G G G G A A A A A A A A
1 chr1_143385048 0 143385048 T T T T T T T T T T T T C T T T T T T T
1 chr1_143400743 0 143400743 G G G G G G G G G G G G C G G G G G G G
1 chr1_143406247 0 143406247 C C C C C C C C C C C C C C C C T T C C
1 chr1_143412136 0 143412136 A A A A A A A A A A A A A T A A A A A A
1 chr1_143427618 0 143427618 G G G G A G G G G G G G G G G G G G G G
1 chr1_143433719 0 143433719 G G A A A A A A A A A A A A A A A A G G
1 chr1_143439933 0 143439933 G G G G A G G G G G G G G G G G G G G G
1 chr1_143441542 0 143441542 C C C C C C C C C C C C C C C C C T C C
1 chr1_143442295 0 143442295 C C C C C C C C C C C C C C C C C T C C
1 chr1_143444598 0 143444598 A A A A A G A A A A A A A A A A A A A A
1 chr1_143461055 0 143461055 G G G G A G G G A A A A G G G G G G G G
1 chr1_143461517 0 143461517 A A A A A C A A A A A A A A A A A A A A
1 chr1_143461920 0 143461920 T T C C C C T T C C C C C C C C C C T T
1 chr1_143471512 0 143471512 A A A A A A A A A A A A A A A A A G A A
1 chr1_143506428 0 143506428 A A A A A A A A A A A A G G A A A A A A
1 chr1_143508673 0 143508673 A A A A A A A A A A A A A A G G A A A A
1 chr1_143516397 0 143516397 C C C C C C C C C C C C C T C C C C C C
1 chr1_143521299 0 143521299 A A A A A A A A A A A A A C A A A A A A
1 chr1_143521900 0 143521900 C C C C C C C C C C C C C T C C C C C C
1 chr1_143549587 0 143549587 G G G G G G G G G G G G G G A G G G G G
1 chr1_143553950 0 143553950 C C C C C G C C C C C C C C C C C C C C
1 chr1_143558067 0 143558067 T T T T T T T T C C C C T T T T T T T T
1 chr1_143564266 0 143564266 G G G G G G G G G G G G G G G G G T G G
1 chr1_143565961 0 143565961 A A C C C C A A C C C C C C A A C C A A
1 chr1_143582552 0 143582552 G G G G G G G G G G G G G G A A G G G G
1 chr1_143583123 0 143583123 A A A A A A A A A A A A A T A A A A A A
1 chr1_143585015 0 143585015 T T A A A T T T A A A A T T T T T T T T
1 chr1_143591621 0 143591621 A A A A A A A A G G G G A A A A A A A A
1 chr1_143592134 0 143592134 A A A A A A A A G G G G A A A A A A A A
1 chr1_143594474 0 143594474 G G G G G G G G G G G G C C G G G G G G
1 chr1_143594746 0 143594746 T T A A A A T T A A A A A A A A A A T T
1 chr1_143602920 0 143602920 C C C C C T C C C C C C C C C C C C C C
1 chr1_143603187 0 143603187 C T C C C C C C C C C C C C C C C C T T
1 chr1_143608146 0 143608146 T T T T C T T T T T T T T T T T T T T T
1 chr1_143621161 0 143621161 G G G G G G G G G G G G G G A G G G G G
1 chr1_143626173 0 143626173 C C C C C C C C C C C C C G C C C C C C
1 chr1_143627181 0 143627181 G G G G G G G G G G G G G G A G G G G G
1 chr1_143627358 0 143627358 C C C C C C C C C C C C C T C C C C C C
1 chr1_143629662 0 143629662 C C C C C C C C C C C C C C C C T T C C
1 chr1_143633798 0 143633798 A A A A A A A A G G G G A A A A A A A A
1 chr1_143648158 0 143648158 G G G G G G G G A A A A G G G G G G G G
1 chr1_143648344 0 143648344 C C C C C C C C G G G G C C C C C C C C
1 chr1_143649759 0 143649759 T T T T T T T T C C C C T T T T T T T T
1 chr1_143652056 0 143652056 G G G G G G G G A A A A G G G G G G G G
1 chr1_143658708 0 143658708 T T C C T T T T T T T T T T T T T T T T
1 chr1_143660748 0 143660748 A A C C A A A A A A A A A A A A A A A A
1 chr1_143664560 0 143664560 G G G G G G G G A A A A A A G G A A G G
1 chr1_143667470 0 143667470 G G G G G G G G A A A A G G G G G G G G
1 chr1_143668628 0 143668628 A A A A A G A A A A A A A A A A A A A A
1 chr1_143669249 0 143669249 A G G G G G G G G G G G G G G G G G G G
1 chr1_143672410 0 143672410 C C C C C C C C A C A C C C C C C C C C
1 chr1_143674244 0 143674244 G G G G G T G G G G G G G G G G G G G G
1 chr1_143681100 0 143681100 C C C C C C C C A A A A C C C C C C C C
1 chr1_143683260 0 143683260 T T T T C T T T T T T T T T T T T T T T
1 chr1_143685889 0 143685889 C C C C C C C C A A C C C C C C C C C C
1 chr1_143686585 0 143686585 G G G G G G G G A G G G G G G G G G G G
1 chr1_143698843 0 143698843 T T T T T T T T G T G G T T T T T T T T
1 chr1_143705035 0 143705035 G G G G G T G G G G G G G G G G G G G G
1 chr1_143706139 0 143706139 C C C C C C C C A C C C C C C C C C C C
1 chr1_143713249 0 143713249 C C C C C C C C C C C C C T C C C C C C
1 chr1_143731188 0 143731188 C C C C C T C C C C C C C C C C C C C C
1 chr1_143733552 0 143733552 A A G G G G A A G G G G G G G G G G A A
1 chr1_143735674 0 143735674 C C C C C C C C C C C C C C C C G G C C
1 chr1_143736488 0 143736488 C C C C C C C C C T C C C C C C C C C C
1 chr1_143738221 0 143738221 C C C C C C C C C C T T C C C C C C C C
1 chr1_143739349 0 143739349 G G G G G G G G G G G G G G A A G G G G
1 chr1_143743814 0 143743814 T T T T T T T T C C C C T T T T T T T T
1 chr1_143750336 0 143750336 G G G G G G G G A A A A G G G G G G G G
1 chr1_143752676 0 143752676 T T T T T T T T T T T T G T T T T T T T
1 chr1_143754823 0 143754823 T T A T T T T T T T T T T T T T T T T T
1 chr1_143760339 0 143760339 C C C C C C C C C C C C C C C C C T C C
1 chr1_143760562 0 143760562 T T T T T T T T T T T T C T T T T T T T
1 chr1_143762122 0 143762122 A A A A A A A A G G G G A A A A A A A A
1 chr1_143767549 0 143767549 T T T T T T T T A T A T T T T T T T T T
1 chr1_143768800 0 143768800 G G G G G G G G A G A G G G G G G G G G
1 chr1_143775979 0 143775979 C C C C C C C C C C C C C T C C C C C C
1 chr1_143789863 0 143789863 G G G G A G G G G G G G G G G G G G G G
1 chr1_143791142 0 143791142 A A A A A A A A A A A A A A G G A A A A
1 chr1_143792009 0 143792009 G G G G A G G G G G G G G G G G G G G G
1 chr1_143792200 0 143792200 C G G G G G G G G G G G G G G G G G G G
1 chr1_143795628 0 143795628 G G C G G G G G G G G G G G G G G G G G
1 chr1_143808832 0 143808832 C C C C C C C C C C C C T T C C C C C C
1 chr1_143814777 0 143814777 G G G G G G A A G G G G G G G G G G G G
1 chr1_143816196 0 143816196 G G C C C G G G G G G G G G G G G G G G
1 chr1_143822119 0 143822119 T T T T T T T T T T C T T T T T T T T T
1 chr1_143826729 0 143826729 G G G G G G G G A A A A G G G G G G G G
1 chr1_143828679 0 143828679 G G C G G G G G G G G G G G G G G G G G
1 chr1_143831877 0 143831877 G G G G G G G G A A A A G G G G G G G G
1 chr1_143838214 0 143838214 G G G G G G G G G G G G A A G G G G G G
1 chr1_143839739 0 143839739 C C C C C C C C C C C G C C C C C C C C
1 chr1_143840699 0 143840699 G G T T T T G G T T T T T T T T T T G G
1 chr1_143842697 0 143842697 T T T T T T T T T T T T T T T T C T T T
1 chr1_143843512 0 143843512 A G G G G G G G G G G G G G G G G G G G
1 chr1_143852809 0 143852809 T T T T T T T T A A A A T T T T T T T T
1 chr1_143862188 0 143862188 G G G G G G G G G G G G G G C C G G G G
1 chr1_143864460 0 143864460 C C C C C C C C A A A A C C C C C C C C
1 chr1_143871995 0 143871995 G G G G G G A A G G G G G G G G G G G G
1 chr1_143873197 0 143873197 C C C C C C C C T T T T C C C C C C C C
1 chr1_143874592 0 143874592 G G G G G G G G A A A A G G G G A A G G
1 chr1_143879468 0 143879468 A A A A A A A A G G G G A G G G G G A A
1 chr1_143880955 0 143880955 C T C C C C C C C C C C C C C C C C C C
1 chr1_143883202 0 143883202 C C C C C C C C T T T T C C C C C C C C
1 chr1_143890524 0 143890524 C C C C C C C C C C C C C T C C C C C C
1 chr1_143896647 0 143896647 G G G G G G G G A A A A G G G G G G G G
1 chr1_143908449 0 143908449 A A A A A A A A A A A A A A A A C C A A
1 chr1_143908489 0 143908489 G G G G G G G G G G G G A G G G G G G G
1 chr1_143911446 0 143911446 A A C C A A A A A A A A A A A A A A A A
1 chr1_143923610 0 143923610 G G G G G G G G A A A A G G G G G G G G
1 chr1_143926747 0 143926747 C C C C C C C C C C C T C C C C C C C C
1 chr1_143930501 0 143930501 C C C C C C C C A A A A C C C C C C C C
1 chr1_143934704 0 143934704 C C C C C C C C C C C C C C T T C C C C
1 chr1_143940215 0 143940215 G G G G G G G G A A A A G G G G G G G G
1 chr1_143945276 0 143945276 A A A A A A A A A A A A A G A A A A A A
1 chr1_143966043 0 143966043 C T C C C C C C C C C C C C C C C C C C
1 chr1_143968585 0 143968585 C C A C C C C C C C C C C C C C C C C C
1 chr1_143974544 0 143974544 A A A A A A A A G G G G A A A A A A A A
1 chr1_143978806 0 143978806 G G G G A G G G G G G G G G G G G G G G
1 chr1_143994849 0 143994849 G G G G G G G G C C C C G G G G G G G G
1 chr1_144001855 0 144001855 A A A A A A A A G G A A A A A A A A A A
1 chr1_144005915 0 144005915 G G G G A G G G A A A A G G G G G G G G
1 chr1_144007225 0 144007225 G G G G G G G G A G A A G G G G G G G G
1 chr1_144023286 0 144023286 G G G G G G G G G G G G G G G G G T G G
1 chr1_144035778 0 144035778 G G G G G G G G G G A G G G G G G G G G
1 chr1_144045654 0 144045654 C C C C C C C C C C C C C C T T C C C C
1 chr1_144047155 0 144047155 C C C C C C C C C C C C C G C C C C C C
1 chr1_144056686 0 144056686 T T T T G T T T T T T T T T T T T T T T
1 chr1_144059591 0 144059591 A A A A A A A A G G G G A A A A A A A A
1 chr1_144060062 0 144060062 A A A A A A A A G G G G A A A A A A A A
1 chr1_144061334 0 144061334 C C C C C C C C T T T T C C C C C C C C
1 chr1_144067772 0 144067772 T T T T T T T T G T G G T T T T T T T T
1 chr1_144074654 0 144074654 T T T T T T T T C C C C T T T T T T T T
1 chr1_144074975 0 144074975 T T G G G G T T G G G G G G G G G G T T
1 chr1_144085827 0 144085827 G G C C G G G G G G G G G G G G G G G G
1 chr1_144086523 0 144086523 A A A A A A A A A A A A A G A A A A A A
1 chr1_144107977 0 144107977 G G G G G G G G G G G G A G G G G G G G
1 chr1_144127052 0 144127052 C C C C C C C C C C C C C T C C C C C C
1 chr1_144133166 0 144133166 G G G G G G G G C C C C G G G G G G G G
1 chr1_144136963 0 144136963 C C C C C C C C A A A A C C C C C C C C
1 chr1_144138499 0 144138499 C C C C C C C C C C C C C T C C C C C C
1 chr1_144139852 0 144139852 T T T T T T T T A A A A T T T T T T T T
1 chr1_144142200 0 144142200 A A A A A A A A A A A A A G A A A A A A
1 chr1_144143178 0 144143178 G G G G C G G G G G G G G G G G G G G G
1 chr1_144145457 0 144145457 T T C C C C C C C C C C C C C C C C C C
1 chr1_144146457 0 144146457 C C C C C C C C C C C C C C C C C T C C
1 chr1_144148547 0 144148547 T T T T T T T T T T T T T T T T C C T T
1 chr1_144156039 0 144156039 G G G G G G G G G G G G G G A G G G G G
1 chr1_144156319 0 144156319 G G G G G G G G G G G G G G C G G G G G
1 chr1_144164632 0 144164632 G G A A A A A A A A A A A A A A A A G G
1 chr1_144166201 0 144166201 C C C C C C G G C C C C C C C C C C C C
1 chr1_144168636 0 144168636 C C T T C C C C T T T T C C C C C C C C
1 chr1_144170507 0 144170507 A A A A A A A A T T T T A A A A A A A A
1 chr1_144171582 0 144171582 G G G G G G A A G G G G G G G G G G G G
1 chr1_144173043 0 144173043 T T T T T T A A T T T T T T T T T T T T
1 chr1_144175440 0 144175440 A A A A A A A A A A A A A T A A A A A A
1 chr1_144192112 0 144192112 A A A A A A A A A A A A A A A A A C A A
1 chr1_144193887 0 144193887 G G G G G G G G T T T T G G G G G G G G
1 chr1_144196356 0 144196356 A A A A A A A A G G G G A A A A A A A A
1 chr1_144198201 0 144198201 C C C C C C C C T T T T C C C C C C C C
1 chr1_144198558 0 144198558 A A A A A G A A A A A A A A A A A A A A
1 chr1_144204800 0 144204800 T T C C T T T T T T T T T T T T T T T T
1 chr1_144210058 0 144210058 T T T T T T T T T T T T T T T T C C T T
1 chr1_144213334 0 144213334 G G A A A G G G G G G G G G G G G G G G
1 chr1_144215790 0 144215790 G G G G A G G G G G G G G G G G G G G G
1 chr1_144218134 0 144218134 T T T T C T T T T T T T T T T T T T T T
1 chr1_144221867 0 144221867 C C C C C C G G C C C C C C C C C C C C
1 chr1_144225663 0 144225663 A A A A A A A A G G G G A A A A A A A A
1 chr1_144229349 0 144229349 C C C C C T C C C C C C C C C C C C C C
1 chr1_144231346 0 144231346 G G G G G G A A G G G G G G G G G G G G
1 chr1_144231592 0 144231592 C C C C C C C C C C C C C C C C T T C C
1 chr1_144234009 0 144234009 C C C C C C C C C C C T C C C C C C C C
1 chr1_144239047 0 144239047 C C C C C C C C C C C C C T C C C C C C
1 chr1_144244669 0 144244669 C C C C C C C C T T T T C C C C C C C C
1 chr1_144246128 0 144246128 A A A A A A A A G G G G A A A A A A A A
1 chr1_144259557 0 144259557 C C C C C C C C T T T T C C C C C C C C
1 chr1_144263366 0 144263366 A A G G A A A A A A A A A A A A A A A A
1 chr1_144263733 0 144263733 C C T T T T C C T T T T T T T T T T C C
1 chr1_144264026 0 144264026 T T T T T T T T C T T T T T T T T T T T
1 chr1_144265123 0 144265123 T T T T T T T T T T T T A A T T T T T T
1 chr1_144265738 0 144265738 G G A A A A G G G G G G G G G G G G G G
1 chr1_144266344 0 144266344 A A C C C C A A A A A A A A A A A A A A
1 chr1_144266949 0 144266949 C C C C C C C C C C C C C C T T C C C C
1 chr1_144268638 0 144268638 G G G G G G G G G G G G G T G G G G G G
1 chr1_144272093 0 144272093 C C C C C C C C C C C C C C C C T T C C
1 chr1_144273220 0 144273220 T T T T T T T T T T T T C C T T T T T T
1 chr1_144274958 0 144274958 G G G G G G G G G G G G A G G G G G G G
1 chr1_144280155 0 144280155 C C C C C C C C C T C C C C C C C C C C
1 chr1_144284781 0 144284781 T T T T T T T T A A A A T T T T T T T T
1 chr1_144291452 0 144291452 T T T T C C T T T T T T T T T T T T T T
1 chr1_144293512 0 144293512 T T T T C T T T T T T T T T T T T T T T
1 chr1_144294193 0 144294193 T T T T T T T T C C C C T T T T T T T T
1 chr1_144297921 0 144297921 G G G G G G G G G G G G G G G T G G G G
1 chr1_144298071 0 144298071 A A A A A A A A A A A A A A A G A A A A
1 chr1_144301022 0 144301022 A A A A A A A A A G A A A A A A A A A A
1 chr1_144302757 0 144302757 A A A A A T A A A A A A A A A A A A A A
1 chr1_144314611 0 144314611 T T T T T T T T G G G G T T T T T T T T
1 chr1_144315123 0 144315123 T T T T C T T T T T T T T T T T T T T T
1 chr1_144321787 0 144321787 T T C C C C T T T T T T C C C C C C T T
1 chr1_144322648 0 144322648 T T T T T T T T C C C C T T T T T T T T
1 chr1_144337963 0 144337963 C C C C C C C C C C C C C C T T C C C C
1 chr1_144339530 0 144339530 G G C C C C G G C C C C C C C C C C G G
1 chr1_144341263 0 144341263 T T C C T T T T T T T T T T T T T T T T
1 chr1_144343372 0 144343372 C C T T C C C C C C C C C C C C C C C C
1 chr1_144345579 0 144345579 G G G G G G G G G G G G A G G G G G G G
1 chr1_144352409 0 144352409 A A A A G G A A A A A A A A A A A A A A
1 chr1_144353114 0 144353114 A A T T A A A A A A A A A A A A A A A A
1 chr1_144359945 0 144359945 G G G G G G G G G G G G C C G G G G G G
1 chr1_144361191 0 144361191 A A A A A A A A G G G G A A A A A A A A
1 chr1_144363986 0 144363986 A A A A A A A A C C C C A A A A A A A A
1 chr1_144365027 0 144365027 C C T T C C C C C C C C C C C C C C C C
1 chr1_144365802 0 144365802 T T T T T T T T T T T T C C T T T T T T
1 chr1_144368547 0 144368547 G G G G G G G G G G G G A G A A A A G G
1 chr1_144374051 0 144374051 T T T T T T T T C C C C T T T T T T T T
1 chr1_144374188 0 144374188 T T T T T T A A T T T T T T T T T T T T
1 chr1_144375023 0 144375023 A C C C C C C C C C C C C C C C C C C C
1 chr1_144375382 0 144375382 C C C C C G C C C C C C C C C C C C C C
1 chr1_144387773 0 144387773 A A A A A A A A A A A T A A A A A A A A
1 chr1_144390636 0 144390636 G G G G G G G G G G G G C G G G G G G G
1 chr1_144401230 0 144401230 C C C C C C C C C C C C T T T T T T C C
1 chr1_144401660 0 144401660 C C C C C C C C C T C C C C C C C C C C
1 chr1_144407698 0 144407698 A A C C A A A A A A A A A A A A A A A A
1 chr1_144407994 0 144407994 T T T T T T T T T T T T C T T T T T T T
1 chr1_144408012 0 144408012 G G G G G G G G G G G G G G G G A A G G
1 chr1_144408712 0 144408712 C C C C C C C C C C C C T T T T T T C C
1 chr1_144409667 0 144409667 G G G G G G G G C C C C G G G G G G G G
1 chr1_144430899 0 144430899 T T C C C C T T C C C C C C C C C C T T
1 chr1_144434515 0 144434515 T T T T C T T T T T T T T T T T T T T T
1 chr1_144440042 0 144440042 A A A A A A A A A A A A A C A A A A A A
1 chr1_144442522 0 144442522 C C C C C C C C T T T T C C C C C C C C
1 chr1_144445930 0 144445930 G G G G G G G G C C C C G G G G G G G G
1 chr1_144448316 0 144448316 A A A A A A A A A A A A A A A A A G A A
1 chr1_144450300 0 144450300 G G G G G G G G G G G G G G A G G G G G
1 chr1_144457555 0 144457555 G G G G A A G G G G G G G G G G G G G G
1 chr1_144459382 0 144459382 A A C C C C A A C C C C C C C C C C A A
1 chr1_144463515 0 144463515 C C T T T T C C T T T T T T T T T T C C
1 chr1_144469193 0 144469193 T T T T T T T T T T T T C T C C C C T T
1 chr1_144483769 0 144483769 A A A A A A A A A A A A A A A A G G A A
1 chr1_144484211 0 144484211 A A A A A A A A A A A A A A C C A A A A
1 chr1_144488999 0 144488999 C C C T C C C C C C C C C C C C C C C C
1 chr1_144501016 0 144501016 C C C C C C C C C C C C C C C C G G C C
1 chr1_144501417 0 144501417 A A A A A A A A G G G G A A A A A A A A
1 chr1_144506969 0 144506969 A A A A A A A A A A A G A A A A A A A A
1 chr1_144507989 0 144507989 G G A A A A G G G G G G G G G G G G G G
1 chr1_144529622 0 144529622 C C C C C C C C T T T T C C C C C C C C
1 chr1_144542415 0 144542415 A A A A A A A A A G A A A A A A A A A A
1 chr1_144543076 0 144543076 C C C C C C C C C C C C T T C C C C C C
1 chr1_144550796 0 144550796 A A A A A A A A A A A A G G G G G G A A
1 chr1_144550818 0 144550818 A A A A A A A A A A A A G G A A A A A A
1 chr1_144559113 0 144559113 T T G G G G T T G G G G G G G G G G G G
1 chr1_144567253 0 144567253 T T T T T T C C T T T T T T T T T T T T
1 chr1_144577678 0 144577678 G G G G G G G G A A A A G G G G G G G G
1 chr1_144582595 0 144582595 A A A A A A A A A A A A A A A A G G A A
1 chr1_144590266 0 144590266 A A A A A A A A A G A A A A A A A A A A
1 chr1_144596002 0 144596002 G G A A A G G G G G G G G G G G G G G G
1 chr1_144599823 0 144599823 G G G G G G G G G G G G G G A A G G G G
1 chr1_144601598 0 144601598 G G G G G G G G G G G G A A A A G G G G
1 chr1_144620378 0 144620378 T T C C C C C C C C C C C C C C C C C C
1 chr1_144642904 0 144642904 C C C C C C C C G G G G C C C C C C C C
1 chr1_144644005 0 144644005 C C T T T T T T T T T T T T T T T T T T
1 chr1_144651508 0 144651508 A A A A A G A A A A A A A A A A A A A A
1 chr1_144660785 0 144660785 T T T T T T C C T T T T T T T T T T T T
1 chr1_144693913 0 144693913 G G G G G G G G G G G G G G G G A G G G
1 chr1_144697236 0 144697236 C C C C C C C C C C C C C C C C G G C C
1 chr1_144700839 0 144700839 G G G G G G G G G G G G C G G G G G G G
1 chr1_144701571 0 144701571 A A A A A G A A A A A A A A A A A A A A
1 chr1_144702851 0 144702851 C C G G G G C C C C C C C C C C C C C C
1 chr1_144711429 0 144711429 A A A A A A A A A C A A A A A A A A A A
1 chr1_144715543 0 144715543 G G G G G G G G G G G G G G G G T T G G
1 chr1_144737152 0 144737152 G G A A A A G G A A A A A A A A A A G G
1 chr1_144756909 0 144756909 A A T T T T A A A A A A A A A A A A A A
1 chr1_144757611 0 144757611 C C C C C C C C T T T T C C C C C C C C
1 chr1_144766558 0 144766558 C C C C C C C C C C C C C C T T C C C C
1 chr1_144767734 0 144767734 T T C C C C T T C C C C C C C C C C T T
1 chr1_144769721 0 144769721 G G G G G G G G G G G G G G G G C G G G
1 chr1_144779020 0 144779020 G G G G G G A A G G G G G G G G G G G G
1 chr1_144779612 0 144779612 G G G G A G G G G G G G G G G G G G G G
1 chr1_144786458 0 144786458 T T T T T T T T G G G G T T T T T T T T
1 chr1_144790244 0 144790244 G G G G C G G G G G G G G G G G G G G G
1 chr1_144791455 0 144791455 T T T T C T T T T T T T T T T T T T T T
1 chr1_144813164 0 144813164 T T C C C C T T T T T T T T T T T T T T
1 chr1_144823790 0 144823790 C C C C C C C C C C C C C T C C C C C C
1 chr1_144824082 0 144824082 T T T T T T T T T T T T C T T T T T T T
1 chr1_144827352 0 144827352 T T T T T T T T C C C C T T T T T T T T
1 chr1_144828704 0 144828704 C C T T T T C C C C C C T T C C C C C C
1 chr1_144839228 0 144839228 C C C C C C C C C T C C C C C C C C C C
1 chr1_144839988 0 144839988 G G G G G G G G G G G G C G G G G G G G
1 chr1_144841058 0 144841058 T T T T T T T T T T T T T T A A T T T T
1 chr1_144859972 0 144859972 C C C C C T C C C C C C C C C C C C C C
1 chr1_144867862 0 144867862 G G G G G G G G G G G G G G G T G G G G
1 chr1_144870323 0 144870323 C C C C C C C C C C C C T T C C T T C C
1 chr1_144875010 0 144875010 A A G G A G A A A A A A A A A A A A A A
1 chr1_144877388 0 144877388 G G G G G T G G G G G G G G G G G G G G
1 chr1_144881034 0 144881034 A A A A A A A A A A A A A A A C A A A A
1 chr1_144885588 0 144885588 T T T T T T T T T T T T T T T T C C T T
1 chr1_144911144 0 144911144 T T C C C T T T T T T T T T T T T T T T
1 chr1_144913569 0 144913569 T T T T T T T T C C C C T T T T T T T T
1 chr1_144915427 0 144915427 A G A A A A A A A A A A A A A A A A A A
1 chr1_144918359 0 144918359 C C C C C C C C G G G G C C C C C C C C
1 chr1_144922269 0 144922269 G G G G G G G G C C C C G G G G G G G G
1 chr1_144931947 0 144931947 G G A A A G G G G G G G G G G G G G G G
1 chr1_144935158 0 144935158 C C C C C C C C T T T T C C C C C C C C
1 chr1_144946104 0 144946104 C C T T C T C C C C C C C T C C C C C C
1 chr1_144952503 0 144952503 G G G G G G G G G G G G G G G G A G G G
1 chr1_144960738 0 144960738 T T A A A T T T T T T T T T T T T T T T
1 chr1_144973634 0 144973634 C T T T T T C C T T T T T T T T T T C C
1 chr1_144982103 0 144982103 C C C C C C C C T T T T C C C C C C C C
1 chr1_144982659 0 144982659 A A G G G G A A A A A A A A A A A A A A
1 chr1_144992355 0 144992355 T T T T T T T T C C C T T T T T T T T T
1 chr1_145005359 0 145005359 C C C C C C C C T T T T C C C C C C C C
1 chr1_145008334 0 145008334 G G G G G G G G G G G G G G T T G G G G
1 chr1_145012118 0 145012118 A G G G G G G G G G G G G G G G G G G G
1 chr1_145027816 0 145027816 G G G G G G G G C G C G G G G G G G G G
1 chr1_145034975 0 145034975 G G G G G G G G A A A A G G G G G G G G
1 chr1_145043340 0 145043340 A A G G A A A A A A A A A A A A A A A A
1 chr1_145044474 0 145044474 A A A A A A A A A G A A A A A A A A A A
1 chr1_145060799 0 145060799 T T T T T T T T T T T T G T T T T T T T
1 chr1_145067877 0 145067877 T T T T T T T T C C C C T T T T T T T T
1 chr1_145074910 0 145074910 C C C C T T C C T T T T C C C C C C C C
1 chr1_145076946 0 145076946 C C C C C C C C C C C C C T C C C C C C
1 chr1_145077498 0 145077498 C C C C C C C C C C C T C C C C C C C C
1 chr1_145079090 0 145079090 C C C C C C C C C C C C C T C C C C C C
1 chr1_145090970 0 145090970 C C C C C T C C C C C C C C C C C C C C
1 chr1_145091093 0 145091093 T T C C C T T T T T T T T T T T T T T T
1 chr1_145111393 0 145111393 A A A A A A A A A A A A A A A G A A A A
1 chr1_145123713 0 145123713 C C C C C C C C C C C C C C C C G G C C
1 chr1_145125250 0 145125250 T T C C C C T T T T T T T T T T T T T T
1 chr1_145126024 0 145126024 G G G G G G G G G G G G G G A A G G G G
1 chr1_145126807 0 145126807 T T T T T T T T T T T T T T C T T T T T
1 chr1_145136349 0 145136349 C C C C C C C C C C C C C T C C C C C C
1 chr1_145141002 0 145141002 G G G G G G G G G G G G G G A A G G G G
1 chr1_145144605 0 145144605 C C G G C G C C C C C C C C C C C C C C
1 chr1_145147559 0 145147559 C C C C C C C C C C A C C C C C C C C C
1 chr1_145151557 0 145151557 C C C C C C C C T T T T C C C C C C C C
1 chr1_145154596 0 145154596 G G A G G G G G G G G G G G G G G G G G
1 chr1_145155072 0 145155072 G G G G G G G G G G G G G G G G C C G G
1 chr1_145155947 0 145155947 T T T T T T T T C C C C C C C C C C T T
1 chr1_145162202 0 145162202 T T T T T T T T T T T T A T T T T T T T
1 chr1_145166178 0 145166178 C C C C C C C C C C C C C C T T C C C C
1 chr1_145167554 0 145167554 C C C C C C C C C C C C C C C C C G C C
1 chr1_145168405 0 145168405 T T C C C C C C C C C C C C C C C C C C
1 chr1_145170481 0 145170481 G G G G A G G G G G G G G G G G G G G G
1 chr1_145171792 0 145171792 C C T T C T C C C C C C C C C C C C C C
1 chr1_145171987 0 145171987 G G G G G G G G A A A A G G G G G G G G
1 chr1_145180442 0 145180442 G G G G G G G G G G G G A G G G G G G G
1 chr1_145180488 0 145180488 A A A A A G A A A A A A A A A A A A A A
1 chr1_145189765 0 145189765 T T T T T T T T T T A T T T T T T T T T
1 chr1_145193355 0 145193355 C C C C C C C C C C C C C C T T C C C C
1 chr1_145193803 0 145193803 G G A A G G G G G G G G G G G G G G G G
1 chr1_145196194 0 145196194 C C C C C C C C G G G G C C C C C C C C
1 chr1_145197824 0 145197824 G G G G G G G G G G G G G G G G A A G G
1 chr1_145199570 0 145199570 T T T T T T T T T T T T G G G G G G T T
1 chr1_145207600 0 145207600 G G G G G G G G A A A A G G G G G G G G
1 chr1_145209019 0 145209019 G G T T T T G G T T T T T T T T T T G G
1 chr1_145209969 0 145209969 A A A A A A A A G G G G A A A A A A A A
1 chr1_145213302 0 145213302 C C C C C C C C A A A A C C C C C C C C
1 chr1_145219936 0 145219936 G G G G G G G G G G G G G G G G A A G G
1 chr1_145230334 0 145230334 G G G G G G G G G G G G A G G G G G G G
1 chr1_145234739 0 145234739 T T T T T T T T T T T T C T T T T T T T
1 chr1_145245248 0 145245248 C C C C C C C C G G C C C C C C C C C C
1 chr1_145251166 0 145251166 T T C C C C T T T T T T T T T T T T T T
1 chr1_145258266 0 145258266 C C C C C C C C C C C T C C C C C C C C
1 chr1_145262175 0 145262175 G G G G G G G G G G G G G T G G G G G G
1 chr1_145264638 0 145264638 T T T T T T T T G G G G T T T T T T T T
1 chr1_145270209 0 145270209 A A A A A A A A G G G G A A A A A A A A
1 chr1_145271120 0 145271120 C C C C C G C C C C C C C C C C C C C C
1 chr1_145271465 0 145271465 T T G G T T T T T T T T T T T T T T T T
1 chr1_145274289 0 145274289 G G G G G G G G A A A A G G G G G G G G
1 chr1_145279166 0 145279166 A A A A A C A A A A A A A A A A A A A A
1 chr1_145280752 0 145280752 A A A A A A A A A A A C A A A A A A A A
1 chr1_145281393 0 145281393 G G G G G G G G G G G G G G A A G G G G
1 chr1_145281484 0 145281484 T T T T T T T T T T T T C T T T T T T T
1 chr1_145289197 0 145289197 A A A A A A A A A A A A A A A A A T A A
1 chr1_145289584 0 145289584 C C C C C T C C C C C C C C C C C C C C
1 chr1_145293745 0 145293745 A A A A A A A A G G G G A A A A A A A A
1 chr1_145297047 0 145297047 T T T T T T C C T T T T T T T T T T T T
1 chr1_145298454 0 145298454 A A A A A A A A A A A G A A A A A A A A
1 chr1_145301629 0 145301629 G G A G G G G G G G G G G G G G G G G G
1 chr1_145302331 0 145302331 C C C C C C T T C C C C C C C C C C C C
1 chr1_145314068 0 145314068 T T C C C C C C C C C C C C C C C C T T
1 chr1_145317781 0 145317781 T T T T T T T T G G G G T T T T T T T T
1 chr1_145318067 0 145318067 T T T T T T T T T T T T C T T T T T T T
1 chr1_145323207 0 145323207 T T T T T T T T T T T T C T T T T T T T
1 chr1_145331375 0 145331375 A A G G G G A A G G G G G G G G G G A A
1 chr1_145336978 0 145336978 C C C C C C C C C C C C C C C C T T C C
1 chr1_145350104 0 145350104 C C C C C C C C C C C C C C C C T T C C
1 chr1_145358222 0 145358222 T T T T T T T T T T T T T T T T C C T T
1 chr1_145359702 0 145359702 T T T T T T T T T T T T C T T T T T T T
1 chr1_145361643 0 145361643 C C C C C C C C C G C C C C C C C C C C
1 chr1_145367411 0 145367411 G G G G G G G G G G G G G G G G A G G G
1 chr1_145369894 0 145369894 C C C C C C C C C G C C C C C C C C C C
1 chr1_145376320 0 145376320 G G G G G G G G G G G G G G G G A A G G
1 chr1_145384128 0 145384128 T T T T T T T T C C C C T T T T T T T T
1 chr1_145391586 0 145391586 C C G G C G C C C C C C C C C C C C C C
1 chr1_145392805 0 145392805 G G A G G G G G G G G G A G G G G G G G
1 chr1_145394053 0 145394053 T T G G G T T T T T T T T T T T T T T T
1 chr1_145399803 0 145399803 A A A A A A A A A A A A A A A C A A A A
1 chr1_145401846 0 145401846 C C C C C C T T C C C C C C C C C C C C
1 chr1_145403935 0 145403935 A A A A A A A A A T A T A A A A A A A A
1 chr1_145404405 0 145404405 T T T T T T T T T T T T G T T T T T T T
1 chr1_145405263 0 145405263 G G G G A G G G G G G G G G G G G G G G
1 chr1_145412024 0 145412024 G G G G G G G G G G G G G G C G G G G G
1 chr1_145428157 0 145428157 T T T T T T T T T T T T C T T T T T T T
1 chr1_145429564 0 145429564 C C C C C C C C C C C C C C C C T T C C
1 chr1_145431374 0 145431374 C C C C C C C C C C C C C C C T C C C C
1 chr1_145431506 0 145431506 T T T T T T T T C C C C T T T T T T T T
1 chr1_145435904 0 145435904 C C C C C C C C C C C C C C C C T T C C
1 chr1_145437384 0 145437384 T T T T T T T T T T T T C T T T T T T T
1 chr1_145440407 0 145440407 C C C C A C C C C C C C C C C C C C C C
1 chr1_145445556 0 145445556 A A A A A A A A A A A A A A A T A A A A
1 chr1_145449104 0 145449104 G G G G G G G G G G G G A G G G G G G G
1 chr1_145457760 0 145457760 C C C C C C C C C C C C C T C C C C C C
1 chr1_145466592 0 145466592 A A G G G G G G G G G G G G G G G G A A
1 chr1_145468705 0 145468705 T T A A A A A A A A A A A A A A A A A A
1 chr1_145474779 0 145474779 A A A A A A A A A A A A A G A A A A A A
1 chr1_145492508 0 145492508 T T T T T T T T T T T T C C C C C C T T
1 chr1_145505859 0 145505859 T T T T C T T T T T T T T T T T T T T T
1 chr1_145538763 0 145538763 G G A A A A G G A A A A A A A A A A A A
1 chr1_145547708 0 145547708 G G G G G G A A G G G G G G G G G G G G
1 chr1_145550482 0 145550482 T T T T T T T T C C C C T T T T T T T T
1 chr1_145552621 0 145552621 G G G G G G G G G G G G G G C G G G G G
1 chr1_145556973 0 145556973 C C C C A C C C C C C C C C C C C C C C
1 chr1_145571763 0 145571763 C C C C C C C C C T C C C C C C C C C C
1 chr1_145574033 0 145574033 G G G G G G G G A A A A G G G G G G G G
1 chr1_145575437 0 145575437 C C C C C C C C C C C C C C C T C C C C
1 chr1_145575533 0 145575533 T T G G G G G G G G G G G G G G G G G G
1 chr1_145578257 0 145578257 C C C C C C C C C C C C C T C C C C C C
1 chr1_145578893 0 145578893 G G A G G G G G G G G G G G G G G G G G
1 chr1_145582404 0 145582404 C C C C C C C C T T T T C C C C C C C C
1 chr1_145586180 0 145586180 T T C C T T T T T T T T T T T T T T T T
1 chr1_145604198 0 145604198 C C C C C C C C C G C C C C C C C C C C
1 chr1_145605232 0 145605232 T T T T T T T T T T T T A T T T T T T T
1 chr1_145612344 0 145612344 A A C C C C A A A A A A A A A A A A A A
1 chr1_145613758 0 145613758 T T A A A A T T A A A A A A A A A A T T
1 chr1_145613794 0 145613794 G G G G G G G G G G G G G G A A G G G G
1 chr1_145614335 0 145614335 C C C C C C C C A A A A C C C C C C C C
1 chr1_145616842 0 145616842 A A A A A A A A C C C C A A A A A A A A
1 chr1_145617978 0 145617978 C C C C C C T T C C C C C C C C C C C C
1 chr1_145619860 0 145619860 G G G G G G G G A A A A G G G G G G G G
1 chr1_145620141 0 145620141 G G G G G G G G A A A A G G G G G G G G
1 chr1_145620534 0 145620534 C C C C C C C C T T T T C C C C C C C C
1 chr1_145635351 0 145635351 A A A A A A A A A A A A A T A A A A A A
1 chr1_145638781 0 145638781 C C T T C C C C C C C C C C C C C C C C
1 chr1_145639605 0 145639605 A A A A A A A A C C C C A A A A A A A A
1 chr1_145641058 0 145641058 G G G G G G G G G G G G G G G G A G G G
1 chr1_145647698 0 145647698 G G G G G G G G G G G G G T G G G G G G
1 chr1_145648656 0 145648656 C C T T C C C C C C C C C C C C C C C C
1 chr1_145648778 0 145648778 G G T T G G G G G G G G G G G G G G G G
1 chr1_145649226 0 145649226 C C C C C C T T C C C C C C C C C C C C
1 chr1_145650845 0 145650845 A A A A A A A A A A A A G G A A A A A A
1 chr1_145651795 0 145651795 G G G G G G G G G G G G A A G G G G G G
1 chr1_145651976 0 145651976 G G G G G G G G A A A A G G G G G G G G
1 chr1_145652704 0 145652704 A C A A A A A A A A A A A A A A A A A A
1 chr1_145659430 0 145659430 G G G G G G G G C C C C G G G G G G G G
1 chr1_145661295 0 145661295 G G G G A A G G G G G G G G G G G G G G
1 chr1_145665915 0 145665915 A A A A A A A A A A A A A A A A T T A A
1 chr1_145671011 0 145671011 G G G G G G G G G T T T G G G G G G G G
1 chr1_145681241 0 145681241 G G G G A G G G G G G G G G G G G G G G
1 chr1_145688078 0 145688078 G G G G G G G G G G G G G G A G G G G G
1 chr1_145688326 0 145688326 A A A A A A A A G G G G A A A A A A A A
1 chr1_145693014 0 145693014 G G G G G G G G G G G G G G A G G G G G
1 chr1_145703914 0 145703914 G G G G G G G G G G A A G G G G G G G G
1 chr1_145706056 0 145706056 C C T T T T T T T T T T T T T T T T T T
1 chr1_145708611 0 145708611 G G G G G G G G C C C C G G G G G G G G
1 chr1_145709743 0 145709743 A A G G G G A A G G G G G G G G G G A A
1 chr1_145718661 0 145718661 T T T T T T T T T T T T C T T T T T T T
1 chr1_145718796 0 145718796 G G G G G G G G G G G G G T G G G G G G
1 chr1_145725806 0 145725806 C C C C C C C C C C C C C G C C C C C C
1 chr1_145726751 0 145726751 T T T T T T T T C C C C T T T T T T T T
1 chr1_145735193 0 145735193 C C C C C C C C C C C C C T C C C C C C
1 chr1_145737300 0 145737300 T T C C T T T T T T T T T T T T T T T T
1 chr1_145737534 0 145737534 A A A A A A A A A A A A A T A A A A A A
1 chr1_145741054 0 145741054 G G G G G G G G G G G G C G G G G G G G
1 chr1_145748330 0 145748330 T T T T T T T T C C C C T T T T T T T T
1 chr1_145754169 0 145754169 T T T T T T T T C C C C T T T T T T T T
1 chr1_145763399 0 145763399 C T C C C C C C C C C C C C C C C C C C
1 chr1_145766955 0 145766955 C C C C C C C C C C C C C C C C T T C C
1 chr1_145777511 0 145777511 G G G G G G G G T T T T G G G G G G G G
1 chr1_145797605 0 145797605 G G A A A A G G A A A A A A A A A A A A
1 chr1_145823382 0 145823382 G G G G G G G G T T T T G G G G G G G G
1 chr1_145840440 0 145840440 T T T T T T T T C T T T T T T T T T T T
1 chr1_145842443 0 145842443 C C T T T T C C T T T T T T T T T T C C
1 chr1_145854214 0 145854214 G G G G G G G G G G G G A G A A G G G G
1 chr1_145858789 0 145858789 C C C C C T C C C C C C C C C C C C C C
1 chr1_145867125 0 145867125 A A A A A A A A G G G G A A A A A A A A
1 chr1_145871917 0 145871917 G G G G G G G G G G G G G G G G A A G G
1 chr1_145881704 0 145881704 A A A A A A A A A A A A A A C C A A A A
1 chr1_145892886 0 145892886 C C T T C C C C C C C C C C C C C C C C
1 chr1_145893751 0 145893751 C C C C C G C C C C C C C C C C C C C C
1 chr1_145902760 0 145902760 C C C C C T C C C C C C C C C C C C C C
1 chr1_145903276 0 145903276 A A A A A G A A A A A A A A A A A A A A
1 chr1_145917697 0 145917697 C C C C C C C C C C C C C C C C G G C C
1 chr1_145918520 0 145918520 C C G G G G C C G G G G G G G G G G C C
1 chr1_145949010 0 145949010 G G G G G G G G G G G G G G G G A A G G
1 chr1_145956982 0 145956982 C C A C C C C C C C C C C C C C C C C C
1 chr1_145959952 0 145959952 C C C C C C C C C C C C C C C C T T C C
1 chr1_145969862 0 145969862 A A G G A G A A A A A A A A A A A A A A
1 chr1_145979678 0 145979678 G G G G G G G G A A A A A G G G G G G G
1 chr1_145980693 0 145980693 A A A A A A A A A A A A A A A G A A G G
1 chr1_145981826 0 145981826 G G G G G G G G A A A A G G G G G G G G
1 chr1_145984098 0 145984098 G G G G G G G G G G G G G G G G C C G G
1 chr1_145986913 0 145986913 A G A A A A A A A A A A A A A A A A A A
1 chr1_145996450 0 145996450 A A G G G G A A A A A A A A A A A A A A
1 chr1_145998268 0 145998268 G G G G G G G G G G G G G G G G A G G G
1 chr1_146002739 0 146002739 A A A A A A A A A A A A A A A G A A A A
1 chr1_146011422 0 146011422 A A A A A A A A A A A A A A A A A G A A
1 chr1_146015454 0 146015454 G G A G G G G G G G G G G G G G G G G G
1 chr1_146025096 0 146025096 A A G G G G A A A A A A A A A A A A A A
1 chr1_146025183 0 146025183 A A A A A A A A A A A A A A A G A A A A
1 chr1_146027949 0 146027949 T T T T T T T T C C C C T T T T T T T T
1 chr1_146029717 0 146029717 T T T T T T T T T T T T A T T T T T T T
1 chr1_146031845 0 146031845 A A A A A A C C A A A A A A A A A A A A
1 chr1_146039871 0 146039871 C C T T T T C C C C C C C C C C C C C C
1 chr1_146043730 0 146043730 A A G G G G A A A A A A A A A A A A A A
1 chr1_146050576 0 146050576 G G G G G G G G G G G G G G A A G G G G
1 chr1_146052947 0 146052947 G G G G G G G G G G G G G G G G T T G G
1 chr1_146053319 0 146053319 G G G G G G G G G G G G T T T T T T G G
1 chr1_146062823 0 146062823 A A A A A A A A A G A A A A A A A A A A
1 chr1_146064030 0 146064030 A A A A A A A A A A A A A G A A A A A A
1 chr1_146078712 0 146078712 T T C C C C T T C C C C C C C C C C T T
1 chr1_146092822 0 146092822 G G G G G G G G A A A A G G G G G G G G
1 chr1_146101080 0 146101080 G G G G G G G G A A A A G G G G G G G G
1 chr1_146101109 0 146101109 A A A A A A A A C C C C A A A A A A A A
1 chr1_146103780 0 146103780 A A A A A G A A A A A A A A A A A A A A
1 chr1_146106715 0 146106715 G G A A A A G G G G G G G G G G G G G G
1 chr1_146107045 0 146107045 A A A A A A A A G G G G A A A A A A A A
1 chr1_146116042 0 146116042 C C C C C C C C C T C C C C C C C C C C
1 chr1_146146031 0 146146031 C C C C C C T T C C C C C C C C C C C C
1 chr1_146147089 0 146147089 G G G G A G G G G G G G G G G G G G G G
1 chr1_146151037 0 146151037 C C A C C C C C C C C C C C C C C C C C
1 chr1_146154812 0 146154812 C C C T C C C C C C C C C C C C C C C C
1 chr1_146169303 0 146169303 G G G G G G G G A A A A G G G G G G G G
1 chr1_146169588 0 146169588 A A A A A A A A A A A A A A A A A G A A
1 chr1_146172837 0 146172837 C C C C C C C C C T C C C C C C C C C C
1 chr1_146173227 0 146173227 C C C T T T C C C C C C C C C C C C C C
1 chr1_146173962 0 146173962 T T T T T T T T G G G G T T T T T T T T
1 chr1_146179756 0 146179756 T T T T T T T T C T C C T T T T T T T T
1 chr1_146181225 0 146181225 T T T T T T T T C C C C T T T T T T T T
1 chr1_146181682 0 146181682 T T T T T T T T T T T T T T C T T T T T
1 chr1_146190659 0 146190659 A A A A A A A A A A A T A A A A A A A A
1 chr1_146195126 0 146195126 A A A A A A A A C C C C A A A A A A A A
1 chr1_146198718 0 146198718 G G G G G G A A G G G G G G G G G G G G
1 chr1_146202135 0 146202135 A A A A A A A A A G A A A A A A A A A A
1 chr1_146207544 0 146207544 G G G G G G G G G T G G G G G G G G G G
1 chr1_146209609 0 146209609 T T T T T T T T C T T T T T T T T T T T
1 chr1_146210159 0 146210159 T T T T T T T T T T T T T T C T T T T T
1 chr1_146211456 0 146211456 A A A A A A A A A A A C A A A A A A A A
1 chr1_146213397 0 146213397 G G G G G G G G A G G G G G G G G G G G
1 chr1_146213564 0 146213564 C C C C C C C C C C C C C C C C C T C C
1 chr1_146221838 0 146221838 C C C C C C C C T T T T C C C C C C C C
1 chr1_146225335 0 146225335 G G C C C C G G C C C C C C C C C C G G
1 chr1_146227007 0 146227007 G G G G G G G G T T T T G G G G G G G G
1 chr1_146233840 0 146233840 G G G G G G G G A G G G G G G G G G G G
1 chr1_146234507 0 146234507 C C C C C C C C C T T T C C C C C C C C
1 chr1_146238839 0 146238839 C C C C C C C C C G C G C C C C C C C C
1 chr1_146241430 0 146241430 T T T T T T T T C C C C T T T T T T T T
1 chr1_146242223 0 146242223 G G A G A A G G G G G G G G G G G G G G
1 chr1_146247218 0 146247218 A A A G A A A A A A A A A A A A A A A A
1 chr1_146247471 0 146247471 C C C C C C C C C T C T C C C C C C C C
1 chr1_146247572 0 146247572 G G G G G G G G G G G G G G A G G G G G
1 chr1_146255794 0 146255794 G G G G A G G G G G G G G G G G G G G G
1 chr1_146260565 0 146260565 T T T T T T T T T T C T T T T T T T T T
1 chr1_146264928 0 146264928 T T T T T T T T T T T T T T A A T T T T
1 chr1_146266984 0 146266984 T T T T T T T T G G G G T T T T T T T T
1 chr1_146274496 0 146274496 G G G G G G G G C C C C G G G G G G G G
1 chr1_146275206 0 146275206 T T T T T T T T C C C C T T T T T T T T
1 chr1_146279337 0 146279337 C C C C C C C C C C C C C C C C T T C C
1 chr1_146279375 0 146279375 C C C C C C G G C C C C C C C C C C C C
1 chr1_146280636 0 146280636 C C C C C C C C C C C C T T C C C C C C
1 chr1_146280646 0 146280646 G G G G G G G G A A A A G G G G G G G G
1 chr1_146290988 0 146290988 C C C C C C C C T T T T C C C C C C C C
1 chr1_146300049 0 146300049 C C C C C C C C C C C C C G C C C C C C
1 chr1_146300183 0 146300183 G G G G G G G G G G G G G G G G A G G G
1 chr1_146301571 0 146301571 T T T T T T T T T T T T T T T T C C T T
1 chr1_146302741 0 146302741 A A G G G G A A G G G G G G G G G G A A
1 chr1_146313677 0 146313677 C C C C C C C C C G C C C C C C C C C C
1 chr1_146326063 0 146326063 T T T T T T T T T T T T C T T T T T T T
1 chr1_146346365 0 146346365 T T C C C C C C C C C C C C C C C C T T
1 chr1_146347134 0 146347134 A A A A A A A A G G A G A A A A A A A A
1 chr1_146347593 0 146347593 A A A A A A A A A A A A A G A A A A A A
1 chr1_146352364 0 146352364 T T T T T T T T C C C C T T T T T T T T
1 chr1_146356370 0 146356370 T T T T T T T T T T T T C T T T T T T T
1 chr1_146358064 0 146358064 C C C C C C C C C T C C C C C C C C C C
1 chr1_146359902 0 146359902 C C C C C C C C C C C C C C C C T T C C
1 chr1_146372489 0 146372489 A A A A A A A A G G G G A A A A A A A A
1 chr1_146377978 0 146377978 A A A A A A A A A A A A A G A A A A A A
1 chr1_146379759 0 146379759 G G G G G G G G A A A A G G G G G G G G
1 chr1_146381348 0 146381348 C C C C C C C C C C C C C C C C T T C C
1 chr1_146381381 0 146381381 C C C C C C C C T T T T C C C C C C C C
1 chr1_146381837 0 146381837 A A G G A A A A A A A A A A A A A A A A
1 chr1_146383177 0 146383177 T T T T T T T T T T T T T T T T C C T T
1 chr1_146386026 0 146386026 G G G G A A G G G G G G G G G G G G G G
1 chr1_146388464 0 146388464 G G G G G G G G G G G G G G A G G G G G
1 chr1_146390225 0 146390225 C G C C C C C C C C C C C C C C C C C C
1 chr1_146392770 0 146392770 C C C T C C C C C C C C C C C C C C C C
1 chr1_146397049 0 146397049 C C C C C C C C C C C C C C C G C C C C
1 chr1_146403724 0 146403724 C T C C C C C C C C C C C C C C C C C C
1 chr1_146411160 0 146411160 T T T T T T T T C C C C T T T T T T T T
1 chr1_146417371 0 146417371 A A A A A A A A C C C C A A A A A A A A
1 chr1_146417797 0 146417797 G G G G G G G G G G G G G G G G G T G G
1 chr1_146422658 0 146422658 C C C C C C C C C C C C C C C C T T C C
1 chr1_146424736 0 146424736 T T T T C T T T T T T T T T T T T T T T
1 chr1_146426501 0 146426501 T T T T C T T T T T T T T T T T T T T T
1 chr1_146430423 0 146430423 G G C C C C C C C C C C C C C C C C C C
1 chr1_146430736 0 146430736 A A A A A A G G G G G G G G G G G G G G
1 chr1_146433751 0 146433751 G G G G G G G G G G G G G G A G G G G G
1 chr1_146435860 0 146435860 G G G G G G G G G G G G A G G G G G G G
1 chr1_146436548 0 146436548 G G G G G G G G A G A G G G G G G G G G
1 chr1_146438813 0 146438813 C C C C C C C C C C C C C C C C A C C C
1 chr1_146440151 0 146440151 T T T T A T T T T T T T T T T T T T T T
1 chr1_146442578 0 146442578 A A A A A A A A A A A A A A A A T T A A
1 chr1_146449488 0 146449488 G G G G G G G G A A A A G G G G G G G G
1 chr1_146451690 0 146451690 C C C C C C C C C C C C C T C C C C C C
1 chr1_146456879 0 146456879 A A A A A A A A A A A A A G A A A A A A
1 chr1_146457488 0 146457488 G G G G G G G G A A A A G G G G G G G G
1 chr1_146457733 0 146457733 A A A A A A A A A A A A A G A A A A A A
1 chr1_146459345 0 146459345 C C C C C T C C C C C C C C C C C C C C
1 chr1_146462694 0 146462694 T T T T T T T T C C C C T T T T T T T T
1 chr1_146467041 0 146467041 T T T T T T T T G T T T T T T T T T T T
1 chr1_146469060 0 146469060 A A A A A A A A A A A A A A A A G G A A
1 chr1_146469842 0 146469842 G G G G G G G G A A A A G G G G G G G G
1 chr1_146477820 0 146477820 C C C C C C C C T T T T C C C C C C C C
1 chr1_146480764 0 146480764 C C C C C C C C T T T T C C C C C C C C
1 chr1_146492773 0 146492773 C C C C C T C C C C C C C C C C C C C C
1 chr1_146495819 0 146495819 A A A A A A A A G G G G A A A A A A A A
1 chr1_146497005 0 146497005 A A A A A A A A A A A A A G A A A A A A
1 chr1_146499198 0 146499198 A A A A A A A A A A A A A G A A G G A A
1 chr1_146503190 0 146503190 C C C C C C C C A A A A C C C C C C C C
1 chr1_146511212 0 146511212 G G G T G G G G G G G G G G G G G G G G
1 chr1_146514642 0 146514642 A A A A A A A A T T T T A A A A A A A A
1 chr1_146522076 0 146522076 T T T T T T T T G T G T T T T T T T T T
1 chr1_146525349 0 146525349 T T T T T T T T G G G G T T T T T T T T
1 chr1_146539381 0 146539381 C C C C C C C C A A A A C C C C C C C C
1 chr1_146543364 0 146543364 C C C C C C C C T T T T T T T T T T C C
1 chr1_146543743 0 146543743 C C C C C C C C C C C C A A A A A A C C
1 chr1_146544345 0 146544345 T T T T T T T T C C C C T T T T T T T T
1 chr1_146547914 0 146547914 C C T T T T C C T T T T T T T T T T C C
1 chr1_146552302 0 146552302 G G A A A A G G G G G G G G G G G G G G
1 chr1_146581536 0 146581536 A A A A A G A A A A A A A A A A A A A A
1 chr1_146585243 0 146585243 C C C C C C C C C T C C C C C C C C C C
1 chr1_146585441 0 146585441 C C C C C T C C C C C C C C C C C C C C
1 chr1_146593803 0 146593803 G G G G A G G G G G G G G G G G G G G G
1 chr1_146602761 0 146602761 A A A A A G A A A A A A A A A A A A A A
1 chr1_146604194 0 146604194 A A C C C C A A A A A A A A A A A A A A
1 chr1_146607725 0 146607725 A G G G G G G G G G G G G G G G G G G G
1 chr1_146608292 0 146608292 C C C C C C C C C C C C C T C C C C C C
1 chr1_146610021 0 146610021 G G G G G G G G G G G G A G G G G G G G
1 chr1_146611139 0 146611139 A A G G G G A A G G G G G G G G G G A A
1 chr1_146614005 0 146614005 C C C C C C C C C C C C C C C C C T C C
1 chr1_146619125 0 146619125 C C C C C C C C T T T T C C C C C C C C
1 chr1_146622151 0 146622151 C C C C T T C C C C C C C C C C C C C C
1 chr1_146626693 0 146626693 A G A A A A A A A A A A A A A A A A A A
1 chr1_146631703 0 146631703 G G G G G G G G G G G G G G C C G G G G
1 chr1_146632956 0 146632956 G G G G G G G G G G G G G G G G A A G G
1 chr1_146636365 0 146636365 C C C C C C C C C T C T C C C C C C C C
1 chr1_146637210 0 146637210 A A A A A A A A G G G G A A A A A A A A
1 chr1_146637886 0 146637886 C C T T T T C C C C C C T T T T T T C C
1 chr1_146639104 0 146639104 A A G G G G A A G G G G G G G G G G A A
1 chr1_146644014 0 146644014 G G A G G G G G G G G G G G G G G G G G
1 chr1_146655658 0 146655658 G G G G G G G G G G G G A G G G G G G G
1 chr1_146655663 0 146655663 T T T T T T T T G G G G T T T T T T T T
1 chr1_146656873 0 146656873 G G G G G G G G G G G G G G A A G G G G
1 chr1_146657526 0 146657526 G G G G G G A A G G G G G G G G G G G G
1 chr1_146660435 0 146660435 G G A G A A G G G G G G A A A A A A G G
1 chr1_146661077 0 146661077 G G G G G G G G G G G G A G G G G G G G
1 chr1_146679817 0 146679817 G G T T G G G G G G G G G G G G G G G G
1 chr1_146688751 0 146688751 C T T T T T T T T T T T T T T T T T T T
1 chr1_146689180 0 146689180 G G G G G G G G G G G G G G C C G G G G
1 chr1_146701247 0 146701247 C C C C C C C C C C C C C C T T C C C C
1 chr1_146701730 0 146701730 G G G G G G C C G G G G G G G G G G G G
1 chr1_146711439 0 146711439 G G A G G G G G G G G G G G G G G G G G
1 chr1_146716963 0 146716963 C C C C C C C C C C C C C C G G C C C C
1 chr1_146719594 0 146719594 A A T T T T A A T T T T T T T T T T A A
1 chr1_146727210 0 146727210 T T T T T T T T G T T T T T T T T T T T
1 chr1_146730343 0 146730343 C C C C C C C C G G G G C C C C C C C C
1 chr1_146731166 0 146731166 C C C T C C C C C C C C C C C C C C C C
1 chr1_146734329 0 146734329 G T G G G G G G G G G G G G G G G G T T
1 chr1_146740057 0 146740057 T T T T T T T T T T T T T T C C T T T T
1 chr1_146745187 0 146745187 T T T T T T T T T T T T T T T T C T T T
1 chr1_146750635 0 146750635 T T T T T T T T T T C T T T T T T T T T
1 chr1_146753756 0 146753756 T T T T T T T T T T T T T T T T C C T T
1 chr1_146757463 0 146757463 G G G G G G G G G T T T G G G G G G G G
1 chr1_146757602 0 146757602 G G G G G G G G A G A A G G G G G G G G
1 chr1_146763633 0 146763633 C C C C C C T T C C C C C C C C C C C C
1 chr1_146773054 0 146773054 C C C C C C C C G G G G C C C C C C C C
1 chr1_146774569 0 146774569 C C C C C C C C T T T T C C C C C C C C
1 chr1_146775074 0 146775074 C C C C C C C C G G G G C C C C C C C C
1 chr1_146776931 0 146776931 T T C C C C T T C C C C C C C C C C T T
1 chr1_146783213 0 146783213 C C C C C C C C T T T T C C C C C C C C
1 chr1_146793976 0 146793976 T T T T T T T T T T T T T T G G T T T T
1 chr1_146811986 0 146811986 G G T T G G G G G G G G G G G G G G G G
1 chr1_146817023 0 146817023 C C C C C C C C C C C C C T C C C C C C
1 chr1_146818211 0 146818211 G G G G G G G G G G G G A G A A A A G G
1 chr1_146819564 0 146819564 T T T T T T T T A A A A T T T T T T T T
1 chr1_146819784 0 146819784 C C C C C T C C C C C C C C C C C C C C
1 chr1_146825659 0 146825659 C C C C C C C C C C C C C T C C C C C C
1 chr1_146828696 0 146828696 C C C C C C C C C T C C C C C C C C C C
1 chr1_146835522 0 146835522 G G G G G G G G G G G G G G T T G G G G
1 chr1_146836172 0 146836172 G G G G G G G G G G G G A G G G G G G G
1 chr1_146837563 0 146837563 C C C C C C T T C C C C C C C C C C C C
1 chr1_146837764 0 146837764 C C T T C C C C C C C C C C C C C C C C
1 chr1_146844588 0 146844588 C C T T C C C C C C C C C C C C C C C C
1 chr1_146845313 0 146845313 T T T T T T T T C C C C T T T T T T T T
1 chr1_146854567 0 146854567 C C C C C C C C T T T T C C C C C C C C
1 chr1_146855371 0 146855371 G G G G G G G G A A A A G G G G G G G G
1 chr1_146856184 0 146856184 C C C C C C C C T T T T C C C C C C C C
1 chr1_146859061 0 146859061 A A A A A A A A C C C C A A A A A A A A
1 chr1_146859270 0 146859270 A A A A A A A A G G G G A A A A A A A A
1 chr1_146862559 0 146862559 C C C C C T C C C C C C C C C C C C C C
1 chr1_146867908 0 146867908 A A A A A A A A G G G G A A A A A A A A
1 chr1_146872746 0 146872746 G G A A G G G G G G G G G G G G G G G G
1 chr1_146873003 0 146873003 C C C C C C T T C C C C C C C C C C C C
1 chr1_146888519 0 146888519 C C C C C C C C T T T T C C C C C C C C
1 chr1_146897707 0 146897707 T T T T T T T T C C C C T T T T T T T T
1 chr1_146898687 0 146898687 G G G G G G G G G G G G G T G G G G G G
1 chr1_146899570 0 146899570 G G G G G G G G A A A A G G G G G G G G
1 chr1_146902845 0 146902845 G G G G G T G G G G G G G G G G G G G G
1 chr1_146906091 0 146906091 G G G G G G G G A A A A G G G G G G G G
1 chr1_146910710 0 146910710 C C T T C C C C C C C C C C C C C C C C
1 chr1_146911688 0 146911688 T T T T T T T T T T T T G G T T T T T T
1 chr1_146911771 0 146911771 T T C C C C T T C C C C C C C C C C T T
1 chr1_146915849 0 146915849 G G G G A G G G G G G G G G G G G G G G
1 chr1_146921868 0 146921868 G G G G G G G G G G G G G G G G A A G G
1 chr1_146928501 0 146928501 G G G G G G G G A A A A G G G G G G G G
1 chr1_146929083 0 146929083 T T T T T T T T T T T T T T G G T T T T
1 chr1_146929240 0 146929240 C C C C C C C C C C C C C C G G C C C C
1 chr1_146929359 0 146929359 G G G G G G G G G G G G G G A A G G G G
1 chr1_146933434 0 146933434 C C C C C C C C C C C C A A C C A A C C
1 chr1_146933549 0 146933549 C C C C C C C C C C C C C C A A C C C C
1 chr1_146934610 0 146934610 G G G G C G G G G G G G G G G G G G G G
1 chr1_146934668 0 146934668 C C C C C C C C T T T T C C C C C C C C
1 chr1_146960225 0 146960225 G G G G G G G G A A A A G G G G G G G G
1 chr1_146961593 0 146961593 T T C C C C T T T T T T T T T T T T T T
1 chr1_146964858 0 146964858 G G G G G G G G A A A A G G G G G G G G
1 chr1_146966636 0 146966636 G G C G G G G G G G G G G G G G G G G G
1 chr1_146972926 0 146972926 G G G G G G G G C C C C C C C C C C G G
1 chr1_146982820 0 146982820 T T T T T T T T T T T T T T T T C C T T
1 chr1_146983958 0 146983958 G G G G G G G G G G G G G G C C G G G G
1 chr1_146989454 0 146989454 G G G G G G G G A A A A G G G G G G G G
1 chr1_146992236 0 146992236 G G G G G G G G T T T T G G G G G G G G
1 chr1_146994693 0 146994693 G G G G G G C C G G G G G G G G G G G G
1 chr1_146996195 0 146996195 G G A A A A G G G G G G G G G G G G G G
1 chr1_146996775 0 146996775 G G G G G G G G G G G G G G G G A A G G
1 chr1_146998751 0 146998751 T T T T T T T T C C C C T T T T T T T T
1 chr1_146999118 0 146999118 G G A G G G G G G G G G G G G G G G G G
1 chr1_147000035 0 147000035 A A A A A A A A T T T T A A A A A A A A
1 chr1_147000290 0 147000290 T T C T T T T T T T T T T T T T T T T T
1 chr1_147017092 0 147017092 G G G G G G C C G G G G G G G G G G G G
1 chr1_147019361 0 147019361 A A A A A A A A G G G G A A A A A A A A
1 chr1_147019459 0 147019459 G G G G G G G G G G G G G G A A G G G G
1 chr1_147024570 0 147024570 C C C C A C C C C C C C C C C C C C C C
1 chr1_147033290 0 147033290 A A A A A A A A A A A A G G A A A A A A
1 chr1_147036134 0 147036134 C C C C C C C C C T C C C C C C C C C C
1 chr1_147042347 0 147042347 G G G G G G G G C C C C G G G G G G G G
1 chr1_147051426 0 147051426 G G G G G G G G G G G G C C G G G G G G
1 chr1_147054511 0 147054511 C C T T T T T T T T T T T T T T T T C C
1 chr1_147067839 0 147067839 A A A A A A A A A A A A A A A A G G A A
1 chr1_147072476 0 147072476 A A A A A A A A A A A A A A A A C C A A
1 chr1_147092789 0 147092789 G G G G G G G G T T T T G G G G G G G G
1 chr1_147096953 0 147096953 T T C C T T T T T T T T T T T T T T T T
1 chr1_147097634 0 147097634 T T T T C C T T T T T T T T T T T T T T
1 chr1_147098361 0 147098361 G G G G G G G G G G G G G G C C G G G G
1 chr1_147099680 0 147099680 T T T T T T T T T T T T A A T T A A T T
1 chr1_147100459 0 147100459 T T T T T T T T T T T T T T C C T T T T
1 chr1_147106950 0 147106950 C C C C C C C C C G C C C C C C C C C C
1 chr1_147111074 0 147111074 C C C C A A C C C C C C C C C C C C C C
1 chr1_147125053 0 147125053 A A A A A A A A A A A A A G A A A A A A
1 chr1_147126610 0 147126610 T T T T T T T T C C C C T T T T T T T T
1 chr1_147129740 0 147129740 A A A A A A A A A A A A C C A A A A A A
1 chr1_147137137 0 147137137 T T T T C T T T T T T T T T T T T T T T
1 chr1_147137268 0 147137268 T T T T T T T T T T T T T T T T C C T T
1 chr1_147138030 0 147138030 C C C C C C C C C C C C C C T T C C C C
1 chr1_147140892 0 147140892 G G G G G G G G A G G G A G G G G G G G
1 chr1_147148627 0 147148627 A A A A A A A A G G G G A A A A A A A A
1 chr1_147152335 0 147152335 G G G G G G A A G G G G G G G G G G G G
1 chr1_147154237 0 147154237 C C C C C C C C T T T T C C C C C C C C
1 chr1_147156088 0 147156088 G G A A A A G G G G G G G G G G G G G G
1 chr1_147160728 0 147160728 G G G G G G G G C G G G G G G G G G G G
1 chr1_147165392 0 147165392 T T T T T T T T C C C C T T T T T T T T
1 chr1_147167221 0 147167221 T T T T T T T T A A A A T T T T T T T T
1 chr1_147167751 0 147167751 G G G G G G G G G G G G A G G G G G G G
1 chr1_147178598 0 147178598 C C C C C C C C G G G G C C C C C C C C
1 chr1_147192074 0 147192074 T T T T T T T T C C C C T T T T T T T T
1 chr1_147192110 0 147192110 G G G G G G G G G G G G G G A A G G G G
1 chr1_147195559 0 147195559 G G G G G G G G A G A G G G G G G G G G
1 chr1_147198813 0 147198813 G G G G G G G G A A A A G G G G G G G G
1 chr1_147204089 0 147204089 T T T T T T T T C C C C T T T T T T T T
1 chr1_147210095 0 147210095 C C C C C C C C A A A A C C C C C C C C
1 chr1_147212002 0 147212002 A A T T T T A A T T T T T T T T T T A A
1 chr1_147212072 0 147212072 G G G G G G G G G G G G G G A A G G G G
1 chr1_147212386 0 147212386 A A A A A A A A G G G G A A A A A A A A
1 chr1_147214297 0 147214297 C C C C C C C C C C C C C C C C G G C C
1 chr1_147218770 0 147218770 C C C C C C C C C C C C C C T T C C C C
1 chr1_147228769 0 147228769 T T T T T T T T C C C C T T T T T T T T
1 chr1_147229828 0 147229828 A A G G G G A A A A A A G G G G G G A A
1 chr1_147232106 0 147232106 T T T T T T T T A A A A T T T T T T T T
1 chr1_147232179 0 147232179 C C C G C C C C C C C C C C C C C C C C
1 chr1_147235122 0 147235122 C C C C C C C C T T C T C C C C C C C C
1 chr1_147236593 0 147236593 C C C C C C C C T T T T C C C C C C C C
1 chr1_147244674 0 147244674 C C C C C C C C C C C C C C T T C C C C
1 chr1_147246785 0 147246785 C C C C C C C C C C C C C C T T C C C C
1 chr1_147250142 0 147250142 G G G G G G G G G G G G G G A A G G G G
1 chr1_147250296 0 147250296 C C C C C C C C C C C C C C T T C C C C
1 chr1_147253234 0 147253234 C C C C C C C C A A A A C C C C C C C C
1 chr1_147253541 0 147253541 C C C C T T C C C C C C C C C C C C C C
1 chr1_147255684 0 147255684 G G T T T T T T T T T T T T T T T T T T
1 chr1_147258383 0 147258383 A A G G G G A A G G G G G G G G G G A A
1 chr1_147258510 0 147258510 G G C C C C G G C C C C C C C C C C G G
1 chr1_147259628 0 147259628 A A A A A A A A A A A A A T A A A A A A
1 chr1_147262552 0 147262552 G G A A G G G G G G G G G G G G G G G G
1 chr1_147266226 0 147266226 C C C C C C C C T T T T C C C C C C C C
1 chr1_147267867 0 147267867 C C C C C C C C C C C C C C C C A A C C
1 chr1_147274376 0 147274376 G G G G G G G G G G G G G G A A G G G G
1 chr1_147275082 0 147275082 G G G G A A G G G G G G G G G G G G G G
1 chr1_147285041 0 147285041 G G G G G G G G G G G G A A G G G G G G
1 chr1_147285345 0 147285345 T T T T T T T T G G G G T T T T T T T T
1 chr1_147293071 0 147293071 A A G G A A A A G G G G G G G G G G A A
1 chr1_147299685 0 147299685 A A A A A A A A A G A A A A A A A A A A
1 chr1_147299896 0 147299896 G G G G G G T T G G G G G G G G G G T T
1 chr1_147303655 0 147303655 G G A A A A G G G G G G G G G G G G G G
1 chr1_147304466 0 147304466 C C C C C C C C C C C C C C T T C C C C
1 chr1_147311165 0 147311165 G G G G G G G G G G G G G G T T G G G G
1 chr1_147316963 0 147316963 A A A A A A A A G G G G A A A A A A A A
1 chr1_147321260 0 147321260 T T T T T T T T C C C C T T T T T T T T
1 chr1_147331174 0 147331174 G G G G G G G G A G G G G G G G G G G G
1 chr1_147339243 0 147339243 G G G G G G G G A A A A G G G G G G G G
1 chr1_147344707 0 147344707 G G G G G G G G A A A A G G G G G G G G
1 chr1_147357058 0 147357058 T T G T T T T T T T T T T T T T T T T T
1 chr1_147359504 0 147359504 C C G G G G C C G G G G G G G G G G C C
1 chr1_147360447 0 147360447 A A A A A A A A G G G G A A A A A A A A
1 chr1_147363988 0 147363988 T T T T T T T T T T T T T T T T A T T T
1 chr1_147365870 0 147365870 A A A A A A A A A A A A A A A A G G A A
1 chr1_147368355 0 147368355 G G G G G G G G A A A A G G G G G G G G
1 chr1_147373932 0 147373932 C C T T T T T T T T T T T T T T T T T T
1 chr1_147375129 0 147375129 C C C C C C C C G G G G C C C C C C C C
1 chr1_147376517 0 147376517 C C C C C C C C A C A C C C C C C C C C
1 chr1_147380451 0 147380451 A G G G G G G G G G G G G G G G G G G G
1 chr1_147402959 0 147402959 C C C C C C C C C C C C C T C C C C C C
1 chr1_147415947 0 147415947 G G G G G G G G A A A A G G G G G G G G
1 chr1_147416612 0 147416612 C C C C C C C C C C C C C G C C C C C C
1 chr1_147419900 0 147419900 T T G T T T T T T T T T T T T T T T T T
1 chr1_147424280 0 147424280 A A A A A A A A A A A A A G A A A A A A
1 chr1_147427773 0 147427773 T T T T T T T T T T T T T T C C T T T T
1 chr1_147431665 0 147431665 T T T T T T T T C C C C T T T T T T T T
1 chr1_147444678 0 147444678 A A A A G G A A A A A A A A A A A A A A
1 chr1_147445969 0 147445969 A A A A A A A A A A A A A G A A A A A A
1 chr1_147450820 0 147450820 G G G G G G G G G G G G A A G G G G G G
1 chr1_147461372 0 147461372 G G G G G G G G A A A A G G G G G G G G
1 chr1_147462122 0 147462122 T T T T T T T T C C C C T T T T T T T T
1 chr1_147463407 0 147463407 G G G G G G G G G G G G G G A A G G G G
1 chr1_147464214 0 147464214 A A A A A G A A A A A A A A A A A A A A
1 chr1_147477811 0 147477811 T T T T G T T T T T T T T T T T T T T T
1 chr1_147477942 0 147477942 C C C C C C C C C C C T C C C C C C C C
1 chr1_147489644 0 147489644 T T G G T T T T T T T T T T T T T T T T
1 chr1_147497732 0 147497732 A A A A A A A A A A A A A G A A A A A A
1 chr1_147501357 0 147501357 G G G G G G G G G G G G G G T T G G G G
1 chr1_147506344 0 147506344 C C C C C G C C C C C C C C C C C C C C
1 chr1_147515411 0 147515411 A A A A A A A A A A A A A C A A A A A A
1 chr1_147517393 0 147517393 A A A A A A A A G G G G A A A A A A A A
1 chr1_147523248 0 147523248 G G A A A A G G G G G G G G G G G G G G
1 chr1_147523419 0 147523419 A A A A A A A A A A A A A A A A G G A A
1 chr1_147526129 0 147526129 G G A A A A G G G G G G G G G G G G G G
1 chr1_147537836 0 147537836 C C T T T T C C C C C C C C C C C C C C
1 chr1_147549706 0 147549706 C C C C C C C C C C C C C C C C T T C C
1 chr1_147567992 0 147567992 C T C C C C C C C C C C C C C C C C C C
1 chr1_147568876 0 147568876 G G G G G G G G C C C C G G G G G G G G
1 chr1_147574375 0 147574375 A A A A A A A A G G G G A A A A A A A A
1 chr1_147592831 0 147592831 A A A A A A A A A A A G A A A A A A A A
1 chr1_147593779 0 147593779 T T A A A A A A A A A A A A A A A A A A
1 chr1_147603752 0 147603752 C C C C C C C C C C C C C T C C C C C C
1 chr1_147605088 0 147605088 C C C C C C C C C C C C C T C C C C C C
1 chr1_147622982 0 147622982 G G G G G G G G G G G G G G G G A A G G
1 chr1_147624514 0 147624514 A A A A A A A A G G G G A A A A A A A A
1 chr1_147633704 0 147633704 G G G G G G G G G G G G G G G G C C G G
1 chr1_147633753 0 147633753 A A C C C C A A A A A A A A A A A A A A
1 chr1_147634940 0 147634940 A A T T A A A A A A A A A A A A A T A A
1 chr1_147643868 0 147643868 A A A A A A A A G G G G A A A A A A A A
1 chr1_147652200 0 147652200 G G T T T T G G G G G G G G G G G G G G
1 chr1_147660603 0 147660603 C C C C C C C C T T T T C C C C C C C C
1 chr1_147665650 0 147665650 G G G G G G G G A A A A G G G G G G G G
1 chr1_147667376 0 147667376 A A A A A A A A A A A A C C A A A A A A
1 chr1_147675000 0 147675000 G G G G G G G G A A A A G G G G G G G G
1 chr1_147678534 0 147678534 C C C C C C C C C C C C C C C C T T C C
1 chr1_147680646 0 147680646 C C C C C C C C A C C C C C C C C C C C
1 chr1_147692854 0 147692854 A A A A A A A A G G G G A A A A A A A A
1 chr1_147694647 0 147694647 C C C T C C C C C C C C C C T T C C C C
1 chr1_147697553 0 147697553 C C C C T T C C C C C C C C C C C C C C
1 chr1_147698758 0 147698758 C C C C T T C C C C C C C C C C C C T T
1 chr1_147699139 0 147699139 G G G G G G G G A A A A G G G G G G G G
1 chr1_147719813 0 147719813 C C C C C C C C T T T T C C C C C C C C
1 chr1_147721719 0 147721719 C T C C C C C C C C C C C C C C C C T T
1 chr1_147722775 0 147722775 C C C C C C C C C C C C C C T T C C C C
1 chr1_147727573 0 147727573 T T C C C C T T T T T T T T T T T T T T
1 chr1_147727777 0 147727777 A A A A A A A A C C A A A A A A A A A A
1 chr1_147728455 0 147728455 T T T T T T T T T T C C T T T T T T T T
1 chr1_147738300 0 147738300 C C C C C C C C C C C C C T C C C C C C
1 chr1_147752436 0 147752436 C C T T C C C C C C C C C C C C C C C C
1 chr1_147756513 0 147756513 C C A C C C C C C C C C C C C C C C C C
1 chr1_147756690 0 147756690 G G G G G G G G A A A A G G G G G G G G
1 chr1_147758669 0 147758669 C C C C C C C C T T T T C C C C C C T T
1 chr1_147760216 0 147760216 G G G G G G G G A A A A G G G G G G G G
1 chr1_147771578 0 147771578 G G G G G G G G G G G G G G A A G G G G
1 chr1_147772852 0 147772852 C C C C C C C C C C C T C C C C C C C C
1 chr1_147775772 0 147775772 A A A A A G A A A A A A A A A A A A A A
1 chr1_147792609 0 147792609 C C C C C C C C C C C T C C C C C C C C
1 chr1_147796205 0 147796205 T T T T T T T T C C C C T T T T T T T T
1 chr1_147796761 0 147796761 G G G G G G G G G G G G G G A A G G G G
1 chr1_147797946 0 147797946 G G G G G G A A G G G G G G A A G G G G
1 chr1_147798528 0 147798528 C C C C C T C C C C C C T T C C C C C C
1 chr1_147802223 0 147802223 C C C C C C C C C C C C T T C C C C C C
1 chr1_147805876 0 147805876 G G G G G G G G G G G G G G T T G G G G
1 chr1_147807268 0 147807268 G G G G G G G G G G G G G G G G A A G G
1 chr1_147811590 0 147811590 C G C C C C C C C C C C C C C C C C C C
1 chr1_147813200 0 147813200 C C C C C C C C C C C C C T C C C C C C
1 chr1_147818804 0 147818804 T T C C C T T T T T T T T T T T T T T T
1 chr1_147822092 0 147822092 C C C C C C C C A C C C C C C C C C C C
1 chr1_147824683 0 147824683 C C C C C C C C T T T T C C C C C C C C
1 chr1_147830380 0 147830380 T T T T T T T T T T T T T T G G T T T T
1 chr1_147832601 0 147832601 T T T T T T C C T T T T T T T T T T T T
1 chr1_147834639 0 147834639 T T T T A T T T T T T T T T T T T T T T
1 chr1_147838693 0 147838693 G G G G G G G G G G G G A A G G G G G G
1 chr1_147842159 0 147842159 G G G G G G T T G G G G G G G G G G G G
1 chr1_147854067 0 147854067 A A A A A A G G A A A A A A A A A A A A
1 chr1_147870812 0 147870812 A A A A A G A A A A A A A A A A A A A A
1 chr1_147872065 0 147872065 G G G G G G G G A A A A G G G G G G G G
1 chr1_147879668 0 147879668 A A A A A A A A A A A A A A C C A A A A
1 chr1_147887385 0 147887385 C C C C C C C C T T T T C C C C C C C C
1 chr1_147887991 0 147887991 C C C C C C C C C C C C C C G G C C C C
1 chr1_147888079 0 147888079 C C C C C C C C C C C C C C C C T T C C
1 chr1_147889067 0 147889067 G G G G G G G G A A A A G G G G G G G G
1 chr1_147892066 0 147892066 T T T T T T T T T T T T T T C C T T T T
1 chr1_147892123 0 147892123 C C C C C C C C A A A A C C C C C C C C
1 chr1_147905048 0 147905048 C C G G G G C C G G G G G G G G G G C C
1 chr1_147911042 0 147911042 C C T T C C C C C C C C C C C C C C C C
1 chr1_147917934 0 147917934 A A A A G G A A A A A A A A A A A A A A
1 chr1_147920477 0 147920477 T T T T T T T T T T T T T T T T C T T T
1 chr1_147920566 0 147920566 G G G G G G G G A A A A G G G G G G G G
1 chr1_147935884 0 147935884 C C C C C C C C C C C C C T C C C C C C
1 chr1_147939675 0 147939675 A A A A A A A A A A A A A G A A A A A A
1 chr1_147951923 0 147951923 C G C C C C C C C C C C C C C C C C C C
1 chr1_147983888 0 147983888 G G G G G G G G A G A G G G G G G G G G
1 chr1_147983898 0 147983898 T T T T T T T T T T T T T T C C T T T T
1 chr1_147989270 0 147989270 C C C C C C C C C C C C C C C C T T C C
1 chr1_147990439 0 147990439 A G A A A A A A A A A A A A A A A A A A
1 chr1_147990779 0 147990779 T T T T T T T T T T T T T T C C T T T T
1 chr1_147994851 0 147994851 G G G G G G G G G G G G G G G G A A G G
1 chr1_147995038 0 147995038 C C C C C C C C C C C C C C C C T T C C
1 chr1_148000951 0 148000951 T T T T T T T T T T T T T T T T A A T T
1 chr1_148005448 0 148005448 C C C T C C T T T T T T C C C C C C C C
1 chr1_148005452 0 148005452 C C C C C C C C C C C T T T T T T T C C
1 chr1_148018104 0 148018104 C C A A A A C C C C C C C C C C C C C C
1 chr1_148036721 0 148036721 A A A A A A A A G G G G A A A A A A A A
1 chr1_148049409 0 148049409 A A A A A A A A G G G G A A A A A A A A
1 chr1_148055250 0 148055250 T T T T T T T T T T T T C C C C C C T T
1 chr1_148060316 0 148060316 G G G G G G G G C C C C G G G G G G G G
1 chr1_148061386 0 148061386 C C C C C C C C C C C C C C C C A C C C
1 chr1_148071022 0 148071022 G G G G G G G G G G G G G G G G A G G G
1 chr1_148078610 0 148078610 A A A A A A A A G G G G A A A A A A A A
1 chr1_148078795 0 148078795 C C C C C T C C C C C C C C C C C C C C
1 chr1_148080265 0 148080265 C C C C C C C C C C C C C C C C T T C C
1 chr1_148089683 0 148089683 C C C C C C C C C C C C C C T T C C C C
1 chr1_148090764 0 148090764 G G G G G G G G G G G G A A A A A A G G
1 chr1_148105528 0 148105528 C C C C C C C C T T T T C C C C C C C C
1 chr1_148107083 0 148107083 C C C C C C C C C C C T C C C C C C C C
1 chr1_148108072 0 148108072 T T T T T T T T C C C C T T T T T T T T
1 chr1_148108252 0 148108252 A T T T T T T T T T T T T T T T T T A A
1 chr1_148111328 0 148111328 T T T T T T T T T T T T T T T T C C T T
1 chr1_148128033 0 148128033 T T T T A T T T T T T T T T T T T T T T
1 chr1_148132270 0 148132270 T T T T T T C C T T T T T T T T T T T T
1 chr1_148133939 0 148133939 G G G G G G G G G G G G A G G G G G G G
1 chr1_148147304 0 148147304 C C C C C C C C C C C T C C C C C C C C
1 chr1_148150539 0 148150539 A A G G G G A A A A A A A A A A A A A A
1 chr1_148151115 0 148151115 C C C C C C C C C C C C C G C C C C C C
1 chr1_148156801 0 148156801 G G G G G G G G A A A A G G G G G G G G
1 chr1_148158181 0 148158181 A A A A A A A A G G G G A A A A A A A A
1 chr1_148160072 0 148160072 T T T T T T T T G G G G T T T T T T T T
1 chr1_148160076 0 148160076 C C C C T T C C C C C C C C C C C C C C
1 chr1_148176714 0 148176714 T T T T T T T T T T T T T T T T G G T T
1 chr1_148177670 0 148177670 G G G G G G G G G G G G G G C C G G G G
1 chr1_148184067 0 148184067 T T T T T T T T T T T T T T C C T T T T
1 chr1_148191434 0 148191434 T T T T C C T T T T T T T T T T T T T T
1 chr1_148192400 0 148192400 C C C C C C C C C C C C C C A A C C C C
1 chr1_148194190 0 148194190 G G G G G G G G G G G G G G T T G G G G
1 chr1_148205966 0 148205966 T T T T T T T T T T T T T T T T A A T T
1 chr1_148212367 0 148212367 T T T T T T T T T T T T G T T T T T T T
1 chr1_148213942 0 148213942 C C C T C C C C C C C C C C C C C C C C
1 chr1_148215003 0 148215003 C C C T C C C C C C C C C C C C C C C C
1 chr1_148217446 0 148217446 A A A A A A A A A A A A A A A A C C A A
1 chr1_148219433 0 148219433 C C C C C C C C C C C C T T T T T T C C
1 chr1_148219554 0 148219554 G G G G G G G G G G G G G G A A G G G G
1 chr1_148219803 0 148219803 A A A G G G A A A A A A A A A A A A A A
1 chr1_148220843 0 148220843 C C C C C C C C C C C C C C C C T T C C
1 chr1_148222476 0 148222476 G G G G G G G G G G G G G G G G A A G G
1 chr1_148224393 0 148224393 A A A A A G A A A A A A A A A A A A A A
1 chr1_148238348 0 148238348 T T C C T T T T T T T T T T T T T T T T
1 chr1_148241049 0 148241049 G G G G A G G G G G G G G G G G G G G G
1 chr1_148246456 0 148246456 A A A A A A A A A A A A A C A A A A A A
1 chr1_148247079 0 148247079 T T C T T T T T T T T T T T T T T T T T
1 chr1_148250724 0 148250724 C C C T C C C C C C C C C C C C T T C C
1 chr1_148250908 0 148250908 C C C C C C C C C C C T C C C C C C C C
1 chr1_148256673 0 148256673 T T T T T T T T T T T T T T G T T T T T
1 chr1_148257444 0 148257444 G G A G G G G G G G G G G G G G G G G G
1 chr1_148270432 0 148270432 G G A A A A G G G G G G G G G G G G G G
1 chr1_148272051 0 148272051 C C C C C C C C C C C C C T C C C C C C
1 chr1_148276293 0 148276293 G G G G G T G G G G G G G G G G G G G G
1 chr1_148279304 0 148279304 C C C C C C C C C C C T C C C C C C C C
1 chr1_148281351 0 148281351 G G G G G T G G G G G G G G G G G G G G
1 chr1_148283020 0 148283020 G G A G G G G G G G G G G G G G G G G G
1 chr1_148283522 0 148283522 C C T T T T C C C C C C C C C C C C C C
1 chr1_148286123 0 148286123 A A A A A A A A A A A G A A A A A A A A
1 chr1_148289800 0 148289800 C C C C C C C C C C C T C C C C C C C C
1 chr1_148291049 0 148291049 A G G G G G G G G G G G G G G G G G G G
1 chr1_148291481 0 148291481 C C C C C C C C T T T T C C C C C C C C
1 chr1_148301628 0 148301628 A A A A A A A A T T T T A A A A A A A A
1 chr1_148331368 0 148331368 G G G G G G G G G G G G G G G G A G G G
1 chr1_148346396 0 148346396 T T T T T T T T T T T T T T T T C T T T
1 chr1_148348058 0 148348058 G G G G G G G G G G G G G G C G G G G G
1 chr1_148348408 0 148348408 T T T T T T T T G G G T T T T T T T T T
1 chr1_148350254 0 148350254 G G A G G G G G G G G G G G G G G G G G
1 chr1_148350407 0 148350407 A A A A A A A A G G G G A A A A A A A A
1 chr1_148364423 0 148364423 C C T T T T C C C C C C C C T T C C C C
1 chr1_148380873 0 148380873 C C C C C T C C C C C C C C C C C C C C
1 chr1_148384274 0 148384274 T T T T T T T T T T T T T T T T C T T T
1 chr1_148386951 0 148386951 T T T T T T T T G G T T T T T T T T T T
1 chr1_148390441 0 148390441 G G G G G G G G G G G G A G G G G G G G
1 chr1_148390922 0 148390922 A A C C C C A A A A A A A A A A A A A A
1 chr1_148392509 0 148392509 T T T T T T T T C C C C T T T T T T T T
1 chr1_148393655 0 148393655 C C C C C C C C C C C C C C T T T T C C
1 chr1_148393959 0 148393959 C C T T C C C C C C C C C C C C C C C C
1 chr1_148396317 0 148396317 C C C C C C C C T T T T C C C C C C C C
1 chr1_148396724 0 148396724 G G G G G G G G G G G G A A G G G G G G
1 chr1_148402722 0 148402722 G G G G G G G G G G A G G G G G G G G G
1 chr1_148405715 0 148405715 C C C C C C C C C C C C C C T T T T C C
1 chr1_148408033 0 148408033 A A A A A A A A G G G G A A A A A A A A
1 chr1_148414960 0 148414960 C C C C T T C C C C C C C T C C C C C C
1 chr1_148417512 0 148417512 G G G G G G G G A A A A G G G G G G G G
1 chr1_148421484 0 148421484 G G G G G G A A G G G G G G G G G G G G
1 chr1_148427274 0 148427274 T T C C C C C C C C C C C C C C C C C C
1 chr1_148430438 0 148430438 G G C C C C G G C C C C C C C C C C G G
1 chr1_148432417 0 148432417 C C C C C T C C C C C C T T C C C C C C
1 chr1_148435835 0 148435835 T T T T T T T T T T A A T T T T T T T T
1 chr1_148445475 0 148445475 A A A A A A A A A A A A G G A A A A A A
1 chr1_148446030 0 148446030 G G G G G G G G G G C C G G G G G G G G
1 chr1_148446796 0 148446796 C C C C C C C C T T C C C C C C C C C C
1 chr1_148456315 0 148456315 A A A A A C A A A A A A A A A A A A A A
1 chr1_148462286 0 148462286 C C C C C C C C C C T T C C C C C C C C
1 chr1_148465432 0 148465432 C C C C C C C C C C C C C T C C C C C C
1 chr1_148466952 0 148466952 T T T T T T T T T T T T T T C T T T T T
1 chr1_148468283 0 148468283 G G G G G G G G G G G G G G G G G T G G
1 chr1_148469730 0 148469730 A A A A A A A A C C A A A A A A A A A A
1 chr1_148471121 0 148471121 G G G G A G G G G G G G A G G G G G G G
1 chr1_148471789 0 148471789 A A A A A A A A A A A A G G A A A A A A
1 chr1_148474270 0 148474270 A A A A A A A A G G G G A A A A A A A A
1 chr1_148475821 0 148475821 A A A A A A A A A A A A A A A C A A A A
1 chr1_148477805 0 148477805 C C C C C C C C G G G G C C C C C C C C
1 chr1_148483149 0 148483149 C C C C C C C C C C C T C C C C C C C C
1 chr1_148485210 0 148485210 C C C T C C C C C C C C C C C C C C C C
1 chr1_148487679 0 148487679 G G G G G G G G G G G G G G A G G G G G
1 chr1_148497918 0 148497918 C C C C C C C C C C C C C T C C C C C C
1 chr1_148500091 0 148500091 C T C C C C C C C C C C C C C C C C T T
1 chr1_148505631 0 148505631 A A A G A A A A A A A A A A A A A A A A
1 chr1_148513351 0 148513351 C C C C C C C C C C C C C T C C C C C C
1 chr1_148518174 0 148518174 C C C T C C C C C C C C C C C C C C C C
1 chr1_148533087 0 148533087 C C C C C C C C C C C C C T C C C C C C
1 chr1_148541708 0 148541708 T T T T T T T T C C T T T T T T T T T T
1 chr1_148547011 0 148547011 C C C C C C C C C C C C A A A A A A C C
1 chr1_148548061 0 148548061 G G G G G G G G G G C C G G G G G G G G
1 chr1_148549266 0 148549266 A A A A A A A A C C C C A A A A A A A A
1 chr1_148554005 0 148554005 G G C C C G G G G G G G G G G G G G G G
1 chr1_148558111 0 148558111 A A A A A A A A A A A A A A A G A A A A
1 chr1_148558821 0 148558821 A A C C C C A A C C C C C C C C C C A A
1 chr1_148562032 0 148562032 G G G G G G G G C C C C G G G G G G G G
1 chr1_148562690 0 148562690 C C C C C C C C C C C C A C C C C C C C
1 chr1_148563379 0 148563379 T T T T T T T T T T T T G T T T T T T T
1 chr1_148564875 0 148564875 G G G G G G G G G G G G G G A A G G G G
1 chr1_148566111 0 148566111 T T G T T T T T T T T T T T T T T T T T
1 chr1_148581776 0 148581776 A A A A A A A A G G G G A A A A A A A A
1 chr1_148587862 0 148587862 G G G G A G G G G G G G G G G G G G G G
1 chr1_148589043 0 148589043 A A A A A A A A A A A A A G A A A A A A
1 chr1_148589794 0 148589794 A G A A A A A A A A A A A A A A A A A A
1 chr1_148596605 0 148596605 T T T T T T T T G G G G T T T T T T T T
1 chr1_148606610 0 148606610 T T T T T T T T T T T T C T T T T T T T
1 chr1_148612788 0 148612788 T T T T T T T T C C C C T T T T T T T T
1 chr1_148624237 0 148624237 C C C G C G C C C C C C C C C C C C C C
1 chr1_148624831 0 148624831 C C C C C C C C C C C C C C G G C C C C
1 chr1_148632354 0 148632354 G G A G A G G G A A A A A A A A A A G G
1 chr1_148644309 0 148644309 C T C C C C C C C C C C C C C C C C C C
1 chr1_148647691 0 148647691 T T T T T T T T C C C C T T T T T T T T
1 chr1_148654023 0 148654023 T T T T T T T T C C C C T T T T T T T T
1 chr1_148672937 0 148672937 C C T T T T C C T T T T T T T T T T C C
1 chr1_148681229 0 148681229 T T T T T T T T G G G G T T T T T T T T
1 chr1_148682852 0 148682852 G G G G G G G G A A A A G G G G G G G G
1 chr1_148685393 0 148685393 T T T T C T T T T T T T T T T T T T T T
1 chr1_148692001 0 148692001 C C C C C C C C G G G G C C C C C C C C
1 chr1_148693406 0 148693406 C C C T C C C C C C C C T T T T T T C C
1 chr1_148694145 0 148694145 G G A G A A G G G G G G G G G G G G G G
1 chr1_148704872 0 148704872 G G G G G G G G A G A G G G G G G G G G
1 chr1_148710846 0 148710846 G G A G A G G G G G G G G G G G G G G G
1 chr1_148719569 0 148719569 C C C C C C C C A C C C C C C C C C C C
1 chr1_148724208 0 148724208 A G A A A A A A A A A A A A A A A A A A
1 chr1_148725525 0 148725525 C C C C C C C C T T T T C C C C C C C C
1 chr1_148726093 0 148726093 T T T T T T T T C C C C T T T T T T T T
1 chr1_148726826 0 148726826 C C C C C C C C T T T T C C C C C C C C
1 chr1_148737460 0 148737460 A A G G A A A A A A A A A A A A A A A A
1 chr1_148741631 0 148741631 G G G G G G G G G G G G A A G G G G G G
1 chr1_148745202 0 148745202 A A A A C C A A A A A A A A A A A A A A
1 chr1_148766801 0 148766801 A A A A A A A A A A A A A A A A A G A A
1 chr1_148798048 0 148798048 G G G G G G G G A A A A G G G G G G G G
1 chr1_148798338 0 148798338 A A G G G G G G G G G G G G G G G G G G
1 chr1_148802939 0 148802939 G G G G G G G G A A A A G G G G G G G G
1 chr1_148816739 0 148816739 T T G T G G T T T T T T T T T T T T T T
1 chr1_148818357 0 148818357 C C C C C C C C C C C C C C C C T T C C
1 chr1_148818620 0 148818620 C C G G C C C C C C C C C C C C C C C C
1 chr1_148821312 0 148821312 G G G G G G G G G G A G G G G G G G G G
1 chr1_148831607 0 148831607 C C C T C C C C C C C C C C C C C C C C
1 chr1_148844332 0 148844332 A G A A A A A A A A A A A G A A A A A A
1 chr1_148849230 0 148849230 G G G G A G G G G G G G G G G G G G G G
1 chr1_148859775 0 148859775 A A G G A G A A A A A A A A A A A A A A
1 chr1_148859873 0 148859873 G G G G G G G G G G G G G G G T G G G G
1 chr1_148860418 0 148860418 G G G G G G G G G G G G A G A G G G G G
1 chr1_148867491 0 148867491 G G G G G G G G G G G G G G G G A A G G
1 chr1_148868379 0 148868379 C C C C C C C C C C C C T T C C C C C C
1 chr1_148869101 0 148869101 A A A A A A A A G G G G A A A A A A A A
1 chr1_148874810 0 148874810 C C C C C C C C T T T T C C C C C C C C
1 chr1_148880998 0 148880998 G G G G G G G G A A A A G G G G G G G G
1 chr1_148881896 0 148881896 C C C C C C C C T T T T C C C C C C C C
1 chr1_148884588 0 148884588 T T T T T T T T A A A A T T T T T T T T
1 chr1_148888245 0 148888245 A A A A A A A A C C C C A A A A A A A A
1 chr1_148891669 0 148891669 G G G G G G G G A A A A G G G G G G G G
1 chr1_148893915 0 148893915 A A A A A A A A A G A A A A A A A A A A
1 chr1_148898332 0 148898332 A A A A A A A A G G G G A A A A A A A A
1 chr1_148898463 0 148898463 A A A A A A A A A G A G A A A A A A A A
1 chr1_148906689 0 148906689 G G G G G G G G G G G G G G G G A G G G
1 chr1_148913121 0 148913121 A A A A A A A A A A A A G G A A G G A A
1 chr1_148914555 0 148914555 G G G G A G G G G G G G G G G G G G G G
1 chr1_148915826 0 148915826 C C C C C C C C C T T T C C C C C C C C
1 chr1_148922114 0 148922114 A A A A A A A A G G G G A A A A A A A A
1 chr1_148922820 0 148922820 T T T T T T T T G G G G T T T T T T T T
1 chr1_148926414 0 148926414 T T T T T T T T G G G G T T T T T T T T
1 chr1_148929494 0 148929494 G G G G G G G G G G G G G G A A G G G G
1 chr1_148936296 0 148936296 C C C C C C C C C T C T C C C C C C C C
1 chr1_148939456 0 148939456 C C C C C C G G C C C C C C C C C C C C
1 chr1_148950516 0 148950516 C C C C C C C C C C C T C C C C C C C C
1 chr1_148952757 0 148952757 A A A A A A A A A A A G A A A A A A A A
1 chr1_148959679 0 148959679 G G A G A G G G G G G G G G G G G G G G
1 chr1_148961533 0 148961533 C C C C C C C C C G C C C C C C C C C C
1 chr1_148964868 0 148964868 G G G G G G G G G G G G G G A G G G G G
1 chr1_148967064 0 148967064 G G G G G G G G T T T T G G G G G G G G
1 chr1_148970113 0 148970113 T T T T T T T T T T G T T T T T T T T T
1 chr1_148972711 0 148972711 T T C T C C T T T T T T T T T T T T T T
1 chr1_148975721 0 148975721 T T T T T T T T C T T T T T T T T T T T
1 chr1_148984564 0 148984564 C C C C C C C C C C A C C C C C C C C C
1 chr1_148986685 0 148986685 T T T T T T C C T T T T T T T T T T T T
1 chr1_148988753 0 148988753 G G C G C G G G G G G G G G G G G G G G
1 chr1_148994153 0 148994153 A A A A A A A A G G G G A A A A A A A A
1 chr1_148998401 0 148998401 G G G G G G G G G G G G G G C G C C G G
1 chr1_148998983 0 148998983 C C T T C T C C C C C C C C C C C C C C
1 chr1_149001907 0 149001907 A T A A A A A A A A A A A A A A A A T T
1 chr1_149008713 0 149008713 C C C C C C C C C C C C C C C C T T C C
1 chr1_149013694 0 149013694 A A G G G G G G G G G G G G G G G G G G
1 chr1_149019818 0 149019818 A A A G A A A A A A A A A A A A A A A A
1 chr1_149021150 0 149021150 A A A A A A A A A G G G A A A A A A A A
1 chr1_149023422 0 149023422 G G G G G G G G A A A A G G G G G G G G
1 chr1_149029303 0 149029303 C C C C C C C C T T T T C C C C C C C C
1 chr1_149031778 0 149031778 G G G G G G G G A G A A A G A A G G G G
1 chr1_149035727 0 149035727 T T T T C T T T T T T T T T T T T T T T
1 chr1_149038883 0 149038883 A A A A A A A A A A A A A G A A A A A A
1 chr1_149040000 0 149040000 G G G G G G C C G G G G G G G G G G G G
1 chr1_149042315 0 149042315 A A A A A G A A A A A A A A A A A A A A
1 chr1_149047856 0 149047856 A A A A A A A A A A A A A A A A C C A A
1 chr1_149051699 0 149051699 T T T T T T T T T T T T C T T T T T T T
1 chr1_149057680 0 149057680 A A A A A A A A A A A G A A A A A A A A
1 chr1_149066506 0 149066506 C C C C C C C C T T T T C C C C C C C C
1 chr1_149066528 0 149066528 C C T T C C C C C C C C C C C C C C C C
1 chr1_149070526 0 149070526 A A A A A A A A C C C C A A A A A A A A
1 chr1_149073695 0 149073695 T T T T T T T T T T T T A T T T T T T T
1 chr1_149074755 0 149074755 C C C C C C C C C C C C C C C T C C C C
1 chr1_149077109 0 149077109 C C C C C C C C C C C C C C C C T T C C
1 chr1_149081204 0 149081204 C C C C C C C C C C C C C T C C C C C C
1 chr1_149087795 0 149087795 C C C C C C C C C C C T C C C C C C C C
1 chr1_149096975 0 149096975 G G A A G G G G G G G G G G G G G G G G
1 chr1_149101519 0 149101519 C C C C C C C C C T C C C C C C C C C C
1 chr1_149114411 0 149114411 A A G G G G A A A A A A A A A A A A A A
1 chr1_149114473 0 149114473 T T T T T T T T C C C C T T T T T T T T
1 chr1_149119523 0 149119523 C C C C C C C C G G G G C C C C C C C C
1 chr1_149121971 0 149121971 C C C C C T C C C C C C C C C C C C C C
1 chr1_149123336 0 149123336 G G G G G G A A G G G G G G G G G G G G
1 chr1_149124624 0 149124624 C C C C C C C C T T C C C C C C C C C C
1 chr1_149129521 0 149129521 A A A A A A A A G G G G A A A A A A A A
1 chr1_149141075 0 149141075 G G G G G G G G A A A G G G G G G G G G
1 chr1_149150079 0 149150079 G G G G G G G G A A A G G G G G G G G G
1 chr1_149160365 0 149160365 T T T T T T T T T T T T T T C T T T T T
1 chr1_149161892 0 149161892 G G G G G G G G G G A G G G G G G G G G
1 chr1_149162747 0 149162747 A G G G G G A A G G G G G G G G G G A A
1 chr1_149167095 0 149167095 A A A A A A A A G G G G A A A A A A A A
1 chr1_149180055 0 149180055 T T T T T T T T C C C C T T T T T T T T
1 chr1_149184022 0 149184022 A A A A A G A A A A A A A A A A A A A A
1 chr1_149184077 0 149184077 T T G G T T T T T T T T T T T T T T T T
1 chr1_149187527 0 149187527 C C C C C C C C C C C C C T T T C C C C
1 chr1_149191705 0 149191705 T T C C C C C C C C C C C C C C C C C C
1 chr1_149192434 0 149192434 A A T T A A A A A A A A A A A A A A A A
1 chr1_149196112 0 149196112 C C T T T T C C T T T T T T T T T T T T
1 chr1_149199661 0 149199661 C C C C C C C C C C C C A C C C C C C C
1 chr1_149202076 0 149202076 T T C C C C T T C C C C C C C C C C T T
1 chr1_149208813 0 149208813 G G G G G G G G T T T T G G G G G G G G
1 chr1_149209376 0 149209376 A A A A A A A A G G G G A A A A A A A A
1 chr1_149215700 0 149215700 G G G G G G G G G G G G G G G G A A G G
1 chr1_149216453 0 149216453 C C C C C C C C T T T T C C C C C C C C
1 chr1_149217293 0 149217293 A A A A A A C C A A A A A A A A A A A A
1 chr1_149222581 0 149222581 C C C C C T C C C C C C C C C C C C C C
1 chr1_149226439 0 149226439 G G A A A G G G G G G G G G G G G G G G
1 chr1_149238882 0 149238882 C C T T C C C C C C C C C C C C C C C C
1 chr1_149241327 0 149241327 T T T T T T T T T T T T C T T T T T T T
1 chr1_149250837 0 149250837 G G G G G G G G A A A A G G G G G G G G
1 chr1_149254028 0 149254028 C C C C C C C C C T C C C C C C C C C C
1 chr1_149254676 0 149254676 A A A A A A A A C C C C A A A A A A A A
1 chr1_149259272 0 149259272 A A A A A A A A A A A A G G A A A A A A
1 chr1_149262102 0 149262102 C G C C C C C C C C C C C C C C C C C C
1 chr1_149279503 0 149279503 G G G G G G G G A A A A G G G G G G G G
1 chr1_149286592 0 149286592 C C C C C C T T C C C C C C C C C C C C
1 chr1_149286974 0 149286974 C C C T C C C C C C C C C C C C C C C C
1 chr1_149287943 0 149287943 G G T T T T G G T T T T T T T T T T G G
1 chr1_149289606 0 149289606 T T T T T T T T C C C T T T T T T T T T
1 chr1_149290754 0 149290754 G G G G G G G G A A A G G G G G G G G G
1 chr1_149292603 0 149292603 C C C C C C C C C C C C C T C T C C C C
1 chr1_149298758 0 149298758 T T T T T T T T T T T T A A T T T T T T
1 chr1_149300399 0 149300399 T T T T T T T T C C C C T T T T T T T T
1 chr1_149305906 0 149305906 T T T T T T T T T T T T C T T T T T T T
1 chr1_149318280 0 149318280 G G G G G G G G G G A G G G G G G G G G
1 chr1_149324461 0 149324461 T T T T T T T T T T T T T T T T A A T T
1 chr1_149325660 0 149325660 C C C C C C C C T T C C C C C C C C C C
1 chr1_149330657 0 149330657 A A A A A A A A C C C C A A A A A A A A
1 chr1_149337920 0 149337920 T T T T C T T T T T T T T T T T T T T T
1 chr1_149339755 0 149339755 A A T T A A A A A A A A A A A A A A A A
1 chr1_149342770 0 149342770 T T T T T T T T C C C C T T T T T T T T
1 chr1_149345227 0 149345227 T T T T T T T T G G G G T T T T T T T T
1 chr1_149355713 0 149355713 C C C G C C C C C C C C C C C C C C C C
1 chr1_149361112 0 149361112 G G G G G G G G G G G G A A A A A A G G
1 chr1_149361671 0 149361671 G G G G G G G G A A A A G G G G G G G G
1 chr1_149366469 0 149366469 A G G G G G A A G G G G G G G G G G G G
1 chr1_149366918 0 149366918 A A A A A A A A A A A G A A A A A A A A
1 chr1_149369176 0 149369176 C C C C C T C C C C C C C C C C C C C C
1 chr1_149379549 0 149379549 A A A A A A A A A A A A A A A A G G A A
1 chr1_149394208 0 149394208 G G G G A G G G G G G G G G G G G G G G
1 chr1_149401004 0 149401004 A A A A A A A A A A A A A A A A G G A A
1 chr1_149401466 0 149401466 A A A A A A A A G G G G A A A A A A A A
1 chr1_149403106 0 149403106 G G G G G G G G A A A A G G G G G G G G
1 chr1_149405290 0 149405290 C C C C C C C C C T C C C C C C C C C C
1 chr1_149407812 0 149407812 A A A A A C A A A A A A A A A A A A A A
1 chr1_149410282 0 149410282 C C C C A C C C C C C C C C C C C C C C
1 chr1_149416691 0 149416691 T T C C T T T T T T T T T T T T T T T T
1 chr1_149416816 0 149416816 C C C C C C C C C T C T C C C C C C C C
1 chr1_149417602 0 149417602 C C C C C C C C C T C T C C C C C C C C
1 chr1_149419376 0 149419376 G G G G G G G G G G G G G G A G G G G G
1 chr1_149419620 0 149419620 A A A A A G A A A A A A A A A A A A A A
1 chr1_149436035 0 149436035 G G A G A G G G G G G G G G G G G G G G
1 chr1_149437562 0 149437562 C C T T T T C C T T T T T T T T T T C C
1 chr1_149438674 0 149438674 C C C C C C C C G G G G C C C C C C C C
1 chr1_149449003 0 149449003 G G G G G G G G A G G G G G G G G G G G
1 chr1_149459369 0 149459369 T T T T T T T T T T T T C C T T T T T T
1 chr1_149461852 0 149461852 G G G G G G G G T T T T G G G G G G G G
1 chr1_149463479 0 149463479 T T T T T T T T A A A A T T T T T T T T
1 chr1_149469446 0 149469446 T T C C C C T T C C C C C C C C C C T T
1 chr1_149470690 0 149470690 A A A A A A A A A A A A A C A A A A A A
1 chr1_149476047 0 149476047 G G G G G G G G A A A A G G G G G G G G
1 chr1_149478533 0 149478533 C C C C C C C C G G G G C C C C C C C C
1 chr1_149486106 0 149486106 A A A A A A A A G G G G A A A A A A A A
1 chr1_149486686 0 149486686 G G G G G G G G G G G G A G G G G G G G
1 chr1_149487546 0 149487546 C C C C C C C C C C C C C C G G C C C C
1 chr1_149493437 0 149493437 C C C C C C C C C C C C C C C C A A C C
1 chr1_149494258 0 149494258 T T T T T T T T G T T T T T T T T T T T
1 chr1_149495171 0 149495171 G G A A A A G G A A A A G G G G G G G G
1 chr1_149497200 0 149497200 A A A A A A A A A A A A A T A A A A A A
1 chr1_149499849 0 149499849 G G G G G G G G G G G G C G G G G G G G
1 chr1_149513915 0 149513915 T T C C T T T T T T T T T T T T T T T T
1 chr1_149538530 0 149538530 T T T T T T T T C T C T T T T T T T T T
1 chr1_149541564 0 149541564 G G G G A G G G G G G G G G G G G G G G
1 chr1_149543805 0 149543805 C C C C C C C C A A A A C C C C C C C C
1 chr1_149543936 0 149543936 A G A A A A A A A A A A A A A A A A G G
1 chr1_149545809 0 149545809 C C C C C T C C C C C C C C C C C C C C
1 chr1_149548438 0 149548438 A A A A A A A A A A A A A A G G A A A A
1 chr1_149555052 0 149555052 A A A A A A C C A A A A A A A A A A A A
1 chr1_149571508 0 149571508 C C C C C C C C C C C T C C C C C C C C
1 chr1_149575790 0 149575790 C C C C C C C C C C C C A C C C C C C C
1 chr1_149577863 0 149577863 A A A G G G A A A A A A A A A A A A A A
1 chr1_149579677 0 149579677 T T T T T T C C T T T T T T T T T T T T
1 chr1_149581105 0 149581105 G G G G G G G G A A A A G G G G G G G G
1 chr1_149581254 0 149581254 G G A A A A G G G G G G G G G G G G G G
1 chr1_149581406 0 149581406 C C C G C C C C C C C C C C C C C C C C
1 chr1_149595990 0 149595990 G G G G G G G G G G G G G G A A G G G G
1 chr1_149599598 0 149599598 A G A A A A A A A A A A A A A A A A G G
1 chr1_149600729 0 149600729 A G G G G G G G G G G G G G G G G G G G
1 chr1_149606685 0 149606685 G G G G G G G G T T T T G G G G G G G G
1 chr1_149610167 0 149610167 C C C C A C C C C C C C C C C C C C C C
1 chr1_149617656 0 149617656 A A A A A A A A A A A A A A A A C C A A
1 chr1_149625337 0 149625337 A A A A A A A A G G G G A A A A A A A A
1 chr1_149636313 0 149636313 G G G G G G G G T T T T G G G G G G G G
1 chr1_149640956 0 149640956 T T C C T T T T T T T T C C C C C C T T
1 chr1_149643194 0 149643194 G G G G G G G G G G G G A G G G G G G G
1 chr1_149644456 0 149644456 G G A A G G G G G G G G G G G G G G G G
1 chr1_149652676 0 149652676 T T T T A T T T T T T T T T T T T T T T
1 chr1_149654669 0 149654669 T T C C T T T T T T T T T T T T T T T T
1 chr1_149654912 0 149654912 G G G G G G G G C C C C G G G G G G G G
1 chr1_149657878 0 149657878 T T T T T T T T T T T T C T T T T T T T
1 chr1_149658870 0 149658870 T T T T T T T T C C C C T T T T T T T T
1 chr1_149675421 0 149675421 G G G G G G G G A G G G G G G G G G G G
1 chr1_149675513 0 149675513 T T T T T T T T C T C T T T T T T T T T
1 chr1_149677595 0 149677595 T T A A A A A A A A A A A A A A A A T T
1 chr1_149683413 0 149683413 G G G G G G G G A G G G G G G G G G G G
1 chr1_149683603 0 149683603 A A A A A A A A A A A A A A A A G G A A
1 chr1_149692754 0 149692754 C C T T T T C C C C C C C C C C C C C C
1 chr1_149697778 0 149697778 G G G G G G G G A G G G G G G G G G G G
1 chr1_149701102 0 149701102 T T T T T T T T A A A A T T T T T T T T
1 chr1_149707954 0 149707954 C C C C C C C C C C C T C C C C C C C C
1 chr1_149708005 0 149708005 C C T T C C C C C C C C C C C C C C C C
1 chr1_149711428 0 149711428 T T T T T T T T T T T T C C T T C C T T
1 chr1_149720587 0 149720587 A A A A A A A A A A A A A C A A A A A A
1 chr1_149733485 0 149733485 A A A A A A A A G G G G A A A A A A A A
1 chr1_149736985 0 149736985 A A G G G G A A G G G G G G G G A G A A
1 chr1_149738063 0 149738063 T T T T T T T T C C C C T T T T T T T T
1 chr1_149739349 0 149739349 T T C C T T T T T T T T T T T T T T T T
1 chr1_149739799 0 149739799 G G G G G G G G A A A A G G G G G G G G
1 chr1_149743230 0 149743230 G G G G G G G G T T T T G G G G G G G G
1 chr1_149746834 0 149746834 T T T T T T T T T T T T T T T T C C T T
1 chr1_149760692 0 149760692 C C C C C T C C C C C C C C C C C C C C
1 chr1_149768676 0 149768676 T T T T T T A A T T T T T T T T T T T T
1 chr1_149771406 0 149771406 C C C C C C C C C C C C C C C C C G C C
1 chr1_149792268 0 149792268 T T T T T T T T T T T T A A A A A A T T
1 chr1_149793921 0 149793921 T T T T T T T T A A A A T T T T T T T T
1 chr1_149799576 0 149799576 C C T T C T C C C C C C C C C C C C C C
1 chr1_149801520 0 149801520 T T T T T T T T T T G T T T T T T T T T
1 chr1_149812923 0 149812923 C C C C C C C C C C C C C C T T C C C C
1 chr1_149829254 0 149829254 G G G G G G G G G G G G G G C C G G G G
1 chr1_149829922 0 149829922 G G G G A G G G G G G G G G G G G G G G
1 chr1_149831584 0 149831584 G G G G G G G G A G G G G G G G G G G G
1 chr1_149834042 0 149834042 C C C C C G C C C C C C C C C C C C C C
1 chr1_149835338 0 149835338 A A A A A A A A C C C C A A A A A A A A
1 chr1_149837194 0 149837194 A G G G G G G G G G G G G G G G G G G G
1 chr1_149846262 0 149846262 C C C C C C C C C C C C C T C C C C C C
1 chr1_149853303 0 149853303 T T A A A T T T T T T T T T T T T T T T
1 chr1_149854946 0 149854946 A A A A A G A A A A A A A A A A A A A A
1 chr1_149861240 0 149861240 G G G G A G G G G G G G G G G G G G G G
1 chr1_149862259 0 149862259 C C C C C C C C C C C G C C C C C C C C
1 chr1_149870248 0 149870248 G G G G G G G G G G G G C G G G G G G G
1 chr1_149885545 0 149885545 T T T T T T T T C C C C T T T T T T T T
1 chr1_149895869 0 149895869 A A G G A A A A G G G G A A A A A A A A
1 chr1_149904636 0 149904636 T T T T T T T T T T T T T T C T T T T T
1 chr1_149906493 0 149906493 G G G G G G G G C C C C G G G G G G G G
1 chr1_149918249 0 149918249 T T T T T T T T T T T T T T C C T T T T
1 chr1_149922154 0 149922154 C C C C C C C C T T T T C C C C C C C C
1 chr1_149929814 0 149929814 T T T T T T T T C C C C T T T T T T T T
1 chr1_149941661 0 149941661 T T T T T T T T T T T T T T C C T T T T
1 chr1_149941751 0 149941751 A A G G A G A A A A A A A A A A A A A A
1 chr1_149943151 0 149943151 G G G G A G G G G G G G G G G G G G G G
1 chr1_149943993 0 149943993 A A A A A A A A A A A A G G A A A A A A
1 chr1_149963362 0 149963362 G G G G G G G G G G G G G G A G G G G G
1 chr1_149963812 0 149963812 T T C T T T T T T T T T T T T T T T T T
1 chr1_149970090 0 149970090 A A A G A A A A A A A A G G G G G G A A
1 chr1_149985161 0 149985161 G G G G G G G G G G G G G G A A G G G G
1 chr1_149990490 0 149990490 C C C C C C C C A C A C C C C C C C C C
1 chr1_149996002 0 149996002 A A A A A A A A A A A A C C A A C C A A
1 chr1_149997450 0 149997450 G G G G G G G G G G G G G G G G C C G G
1 chr1_149997979 0 149997979 G G G G G G G G G G G G G G C C G G G G
1 chr1_150009366 0 150009366 C C C C C C C C T T T T C C C C C C C C
1 chr1_150012559 0 150012559 T T C C T T T T T T T T T T T T T T T T
1 chr1_150014804 0 150014804 T T T T T T T T T T T T C C C C T T T T
1 chr1_150024268 0 150024268 G G G G G G G G G G G G C G C G G G G G
1 chr1_150024784 0 150024784 C C C C C T C C C C C C C C C C C C C C
1 chr1_150026987 0 150026987 A A A A A A A A T T T T A A A A A A A A
1 chr1_150028795 0 150028795 A A A A A A A A A A A G A A A A A A A A
1 chr1_150034123 0 150034123 T T C C C T T T T T T T T T T T T T T T
1 chr1_150038340 0 150038340 G G G G G G G G G G G G G G G G A G G G
1 chr1_150038740 0 150038740 G G G G G G G G G G G G A G G G G G G G
1 chr1_150040565 0 150040565 C C C C C C C C C T C C C C C C C C C C
1 chr1_150043974 0 150043974 T T T T T T T T C C C C T T T T T T T T
1 chr1_150052710 0 150052710 T T C C C C T T C C C C T T T T C C T T
1 chr1_150055537 0 150055537 G G G G G G G G G G G G G T G G G G G G
1 chr1_150057284 0 150057284 C C C C C C C C C C C C C C A C C C C C
1 chr1_150063389 0 150063389 A A T T T T A A A A A A A A A A A A A A
1 chr1_150067099 0 150067099 A A A A A A A A G G G G A A A A A A A A
1 chr1_150084759 0 150084759 C C C C C T C C C C C C C C C C C C C C
1 chr1_150088792 0 150088792 C C C C C C C C C C C C C C T T C C C C
1 chr1_150091313 0 150091313 A A A A A A A A G G G G A A A A A A A A
1 chr1_150092366 0 150092366 T T G T G G T T G G G G T T T T T T T T
1 chr1_150094626 0 150094626 G G G G G G G G A G G G G G G G G G G G
1 chr1_150097654 0 150097654 C C C C C C C C C C C C C C A A C C C C
1 chr1_150099629 0 150099629 G G G G A G G G G G G G G G G G G G G G
1 chr1_150103812 0 150103812 T T T T T T T T G G G G T T T T T T T T
1 chr1_150104127 0 150104127 C C C C C C C C T T T T C C C C C C C C
1 chr1_150104903 0 150104903 C C T T C T C C C C C C C C C C C C C C
1 chr1_150107880 0 150107880 C C C C C C C C C C C T C C C C C C C C
1 chr1_150120493 0 150120493 C C C C C C G G C C C C C C C C C C C C
1 chr1_150120747 0 150120747 C C C C C C C C C G C C C C C C C C C C
1 chr1_150125928 0 150125928 C C C C C T C C C C C C C C C C C T C C
1 chr1_150126156 0 150126156 C C C C C C C C C T C C C C C C C C C C
1 chr1_150129505 0 150129505 G G A G G G G G G G G G G G G G G G G G
1 chr1_150131961 0 150131961 T T T T T T T T T T T T T T T T C C T T
1 chr1_150133226 0 150133226 A A A A A A A A G G G G A A A A A A A A
1 chr1_150140135 0 150140135 G T T T T T T T T T T T T T T T T T G G
1 chr1_150147295 0 150147295 A A A A A A A A G G G G A A A A A A A A
1 chr1_150148300 0 150148300 T T T T T T T T C C C C T T T T T T T T
1 chr1_150152063 0 150152063 T T C T C T T T T T T T T T T T T T T T
1 chr1_150154495 0 150154495 T T C C C C C C C C C C C C C C C C C C
1 chr1_150159171 0 150159171 G G G G G G G G A A A A G G G G G G G G
1 chr1_150162379 0 150162379 G G G G G G G G G G G G G G C C G G G G
1 chr1_150167375 0 150167375 T T T T C C T T T T T T T T T T T T T T
1 chr1_150176077 0 150176077 G G G G G G G G G G A G G G G G G G G G
1 chr1_150184161 0 150184161 T T C C C C T T C C C C C C C C C C C C
1 chr1_150184798 0 150184798 G G G G G G G G A A A A G G G G G G G G
1 chr1_150187983 0 150187983 C C T T T T C C C C C C C C T T C C C C
1 chr1_150193754 0 150193754 A A A A A A A A G G G G A A A A A A A A
1 chr1_150196674 0 150196674 A A A A A A A A A A A A A A A A G G A A
1 chr1_150197956 0 150197956 T T C C C C T T T T T T T T T T T T T T
1 chr1_150214903 0 150214903 C C C C C C C C C C C C C C T T C C C C
1 chr1_150215393 0 150215393 C C C C C C C C C C T T C C C C C C C C
1 chr1_150220265 0 150220265 T T C C C C T T T T T T T T T T T T T T
1 chr1_150221799 0 150221799 C C C C C C C C G G G G C C C C C C C C
1 chr1_150224245 0 150224245 T T C C C T T T C C C C C C C C C C T T
1 chr1_150224356 0 150224356 G G G G G G G G G G G G G G C C C C G G
1 chr1_150229124 0 150229124 A A A A A A A A A G A G A A A A A A A A
1 chr1_150231165 0 150231165 G G G G A G G G G G G G G G G G G G G G
1 chr1_150234540 0 150234540 C C C C C C C C T T T T C C C C C C C C
1 chr1_150244201 0 150244201 C C C T C C C C C C C C C C C C C C C C
1 chr1_150246922 0 150246922 T T T T T T T T C C T T T T T T T T T T
1 chr1_150252722 0 150252722 G G G G G G G G A A A A G G G G G G A A
1 chr1_150258483 0 150258483 G G G G G G G G A A G G G G G G G G G G
1 chr1_150267297 0 150267297 A A A A A A A A A A A A A A A A G G A A
1 chr1_150269875 0 150269875 G G A A G G G G G G G G G G G G G G G G
1 chr1_150271501 0 150271501 G G G G A G G G G G G G G G G G G G G G
1 chr1_150271721 0 150271721 T T T T T T T T C C C C T T T T T T T T
1 chr1_150275670 0 150275670 C C C C C C C C C C C C C C C C C T C C
1 chr1_150276925 0 150276925 G G G G G G G G A A A A G G G G G G G G
1 chr1_150284820 0 150284820 T T T T T T T T T T T T T T T T C T T T
1 chr1_150285226 0 150285226 T T T T T T T T C C C C T T T T T T T T
1 chr1_150285509 0 150285509 C C C C C C C C T T T T C C C C C C C C
1 chr1_150291982 0 150291982 T T T T T T T T G G G G T T T T T T T T
1 chr1_150292650 0 150292650 A A G G G G G G G G G G G G G G G G G G
1 chr1_150293760 0 150293760 G G G G G G G G A A A A A A A A G G G G
1 chr1_150299605 0 150299605 A A A A A G A A G G G G G G G G G G A A
1 chr1_150311895 0 150311895 T T T T T T T T A A A A T T T T T T T T
1 chr1_150321831 0 150321831 G G G G G G G G T T T T G G G G G G G G
1 chr1_150322706 0 150322706 C C C C C C C C A A A A C C C C C C C C
1 chr1_150325538 0 150325538 A A A A A A A A A G A G A A A A A A A A
1 chr1_150328635 0 150328635 A A G G G G A A A A A A A A A A A A A A
1 chr1_150336926 0 150336926 G G G G A G G G G G G G G G G G G G G G
1 chr1_150337275 0 150337275 C C C C C C C C C C C C C C C C T T C C
1 chr1_150338798 0 150338798 T T C C C C T T C C C C C C C C C C C C
1 chr1_150346710 0 150346710 A A A A A A A A G G G G A A A A A A A A
1 chr1_150348391 0 150348391 A A A A A A A A G G G G A A A A A A A A
1 chr1_150360011 0 150360011 A A A A A A A A A A A A G G G G G G A A
1 chr1_150360712 0 150360712 G G G G G G G G A G A A G G G G G G G G
1 chr1_150361315 0 150361315 G G G G G G G G A G G G G G G G G G G G
1 chr1_150362147 0 150362147 A A A A A G A A A A A A A A A A A A A A
1 chr1_150372772 0 150372772 C C C C C C C C C C C C C T C C C C C C
1 chr1_150372813 0 150372813 G G G G G G G G G G G G A G G G G G G G
1 chr1_150379635 0 150379635 C C C C C C C C A C C C C C C C C C C C
1 chr1_150382929 0 150382929 C C C C C C C C C C C C C T C C C C C C
1 chr1_150387430 0 150387430 T T T T T T T T C C C C T T T T T T T T
1 chr1_150387705 0 150387705 A A A A A A A A A A A A A A G G A A A A
1 chr1_150396048 0 150396048 C C C C C C C C G G G G C C C C C C C C
1 chr1_150398843 0 150398843 A G G G G G G G G G G G G G G G G G G G
1 chr1_150411262 0 150411262 G G G G G G G G C C C C G G G G G G G G
1 chr1_150426860 0 150426860 G G G G G G G G G G G G G G A A G G G G
1 chr1_150431245 0 150431245 C C C C C T C C C C C C C C C C C C C C
1 chr1_150432215 0 150432215 T T T T T T T T T T T T T T C C T T T T
1 chr1_150443944 0 150443944 A A A A A G A A A A A A A A A A A A A A
1 chr1_150448362 0 150448362 A A A A A A G G A A A A A A A A A A A A
1 chr1_150451550 0 150451550 G G G G G G G G G G G G G G G G T T G G
1 chr1_150452121 0 150452121 G G G G G G G G C C C C G G G G G G G G
1 chr1_150457724 0 150457724 G G A A A A A A A A A A A A A A A A A A
1 chr1_150465974 0 150465974 A A A A A A A A A A A G A A A A A A A A
1 chr1_150472336 0 150472336 A A A A A A A A A C A A A A A A A A A A
1 chr1_150473315 0 150473315 A A G G G G A A A A A A G G G G G G A A
1 chr1_150482758 0 150482758 G G C C G G G G G G G G G G G G G G G G
1 chr1_150483469 0 150483469 T T T T T T T T A A A A T T T T T T T T
1 chr1_150499158 0 150499158 A C A A A A A A A A A A A A A A A A A A
1 chr1_150499182 0 150499182 C C C C C C C C C C C C A C C C C C C C
1 chr1_150510498 0 150510498 A A A A A A A A G G G G A A A A A A A A
1 chr1_150518206 0 150518206 A C A A A A A A A A A A A A A A A A A A
1 chr1_150521816 0 150521816 A A A A A A A A G G G G A A A A A A A A
1 chr1_150527828 0 150527828 T T T T T T T T T T T T T T T T A T T T
1 chr1_150537292 0 150537292 T T C C T T T T T T T T T T T T T T T T
1 chr1_150541034 0 150541034 C C T T C C C C C C C C C C C C C C C C
1 chr1_150547828 0 150547828 T T T T T T T T C C C C T T T T T T T T
1 chr1_150564657 0 150564657 G G G G A G G G A A A A G G G G G G G G
1 chr1_150569910 0 150569910 C C C C C C C C C C C C C C C C C T C C
1 chr1_150578599 0 150578599 A A A A A A A A A G A A A A A A A A A A
1 chr1_150585286 0 150585286 C C C C C C T T C C C C C C C C C C C C
1 chr1_150585559 0 150585559 G G G G A A G G G G G G G G G G G G G G
1 chr1_150586070 0 150586070 A A A A A A A A G G G G A A A A A A A A
1 chr1_150591629 0 150591629 C C C C C C C C T T T T C C C C C C T T
1 chr1_150595468 0 150595468 C G C C C C C C C C C C C C C C C C G G
1 chr1_150602055 0 150602055 G G G G G G G G A A A A G G G G G G G G
1 chr1_150603441 0 150603441 T T T T C T T T T T T T T T T T T T T T
1 chr1_150604201 0 150604201 G G G G G G A A G G G G G G G G G G G G
1 chr1_150622301 0 150622301 C C C C C G C C C C C C C C C C C C C C
1 chr1_150630131 0 150630131 G G G G G G G G G G A G G G G G G G G G
1 chr1_150634290 0 150634290 A G G G G G G G G G G G G G G G G G G G
1 chr1_150638492 0 150638492 C C C C C C C C C C C C C T C C C C C C
1 chr1_150639965 0 150639965 T T T T T T T T C T T T T T T T T T T T
1 chr1_150643351 0 150643351 A A A A A A A A A G A G A A A A A A A A
1 chr1_150644963 0 150644963 C C C T C C C C C C C C C C C C C C C C
1 chr1_150645523 0 150645523 A A A A A A A A A A A A A A T T A A A A
1 chr1_150654890 0 150654890 C C C C A C C C C C C C C C C C C C C C
1 chr1_150658316 0 150658316 T T C T T T T T T T T T T T T T T T T T
1 chr1_150663344 0 150663344 C C C T C T C C C C C C C C C C C C C C
1 chr1_150665954 0 150665954 A A A C A C A A A A A A A A A A A A A A
1 chr1_150671597 0 150671597 G G G G A G G G G G G G G G G G G G G G
1 chr1_150673489 0 150673489 C C C T C C C C C C C C C C C C C C C C
1 chr1_150679476 0 150679476 C C C C C G C C C C C C C C C C C C C C
1 chr1_150683116 0 150683116 A A A A A A G G A A A A A A A A A A A A
1 chr1_150692399 0 150692399 T T T T C T T T T T T T T T T T T T T T
1 chr1_150698358 0 150698358 A A A A A A A A A A A A G G A A A A A A
1 chr1_150701226 0 150701226 C C C C C C C C C C C C C C C T C C C C
1 chr1_150710202 0 150710202 C C C C C C C C C C C C C C C T C C C C
1 chr1_150711074 0 150711074 C C T T C C C C C C C C C T C C C C C C
1 chr1_150712614 0 150712614 C C C C A C C C C C C C C C C C C C C C
1 chr1_150721615 0 150721615 T T T T T T T T T T T T T T C T T T T T
1 chr1_150725607 0 150725607 A C C C C C C C C C C C C C C C C C A A
1 chr1_150733082 0 150733082 C C C C C C C C C C C C C G C C C C C C
1 chr1_150734355 0 150734355 G G G G G G G G G G G G T T G G G G G G
1 chr1_150747524 0 150747524 G G A G G G G G G G G G G G G G G G G G
1 chr1_150748483 0 150748483 A A A A A A G G A A A A A A A A A A A A
1 chr1_150766628 0 150766628 A A A A A A A A A A A A C C A A A A A A
1 chr1_150773044 0 150773044 T T T T T T T T C C C C T T T T T T T T
1 chr1_150776797 0 150776797 A A A A A A A A G G G G A A A A A A A A
1 chr1_150794265 0 150794265 G G G G G G G G G G G G A G G G G G G G
1 chr1_150795686 0 150795686 C C C C C C C C C C C C C G C C C C C C
1 chr1_150805893 0 150805893 A A A A A A A A A A A A A A A A C C A A
1 chr1_150814423 0 150814423 A A A A A A A A A A A A A A A A G G A A
1 chr1_150821451 0 150821451 C C T T C T C C T T T T T T T T T T C C
1 chr1_150825327 0 150825327 G G G G G G G G G G G G G G C G G G G G
1 chr1_150829952 0 150829952 C C C C C C C C T T T T C C C C C C C C
1 chr1_150830818 0 150830818 C C C C C C C C A C A C C C C C C C C C
1 chr1_150834102 0 150834102 T T T T T T T T T T C T T T T T T T T T
1 chr1_150834445 0 150834445 C C C C C C C C C C C C C C C C T T C C
1 chr1_150840160 0 150840160 C C C C C T C C C C C C C C C C C C C C
1 chr1_150845310 0 150845310 A A G G G G A A G G G G G G G G G G A A
1 chr1_150857561 0 150857561 C C C C C C C C A A A A C C C C C C C C
1 chr1_150863147 0 150863147 G G G G G G G G G G G G A G G G G G G G
1 chr1_150869119 0 150869119 C T C C C C C C C C C C C C C C C C C C
1 chr1_150881838 0 150881838 C C C C C C C C G G G G C C C C C C C C
1 chr1_150885241 0 150885241 T T T T T T T T G G G G T T T T T T T T
1 chr1_150887274 0 150887274 T T T T T T T T A A A A T T T T T T T T
1 chr1_150889110 0 150889110 T T T T T T T T T T T T C C T T T T T T
1 chr1_150895334 0 150895334 C C C C C C C C T T T T C C C C C C C C
1 chr1_150896672 0 150896672 T T T T T T T T T T T T G T T T T T T T
1 chr1_150897450 0 150897450 C C C C C C C C C C C C C T C C C C C C
1 chr1_150900477 0 150900477 C C C C C C C C C C C C C C T T C C C C
1 chr1_150902661 0 150902661 T T G T T T T T T T T T T T T T T T T T
1 chr1_150909505 0 150909505 G G G G G G G G A A A A G G G G G G G G
1 chr1_150920404 0 150920404 C C C T C C C C C C C C C C C C C C C C
1 chr1_150921538 0 150921538 T T C T T T T T T T T T T T T T T T T T
1 chr1_150932304 0 150932304 T T T T T T T T T T T T C T T T T T T T
1 chr1_150945805 0 150945805 A A G G G G A A A A A A A A A A A A A A
1 chr1_150947561 0 150947561 G G G G G G G G G G G G T T T T T T G G
1 chr1_150951549 0 150951549 A A G G G G G G G G G G G G G G G G A A
1 chr1_150961634 0 150961634 A T T T T T T T T T T T T T T T T T T T
1 chr1_150963081 0 150963081 T T T T T T T T T T T T T T C C T T T T
1 chr1_150963534 0 150963534 G G G G G G G G A A A A G G G G G G G G
1 chr1_150964120 0 150964120 G G G G G G G G G G G G A A G G G G G G
1 chr1_150964791 0 150964791 C T C C C C C C C C C C C C C C C C C C
1 chr1_150966857 0 150966857 A A A A A A A A A A A A T T A A A A A A
1 chr1_150972037 0 150972037 T T T T T T T T T T T T T T T T C C T T
1 chr1_150976768 0 150976768 A A A A A A A A G G G G A A A A A A A A
1 chr1_150980669 0 150980669 A A G G A G A A A A A A A A A A A A A A
1 chr1_150983789 0 150983789 C C C C C C C C T T T T C C C C C C C C
1 chr1_150984805 0 150984805 C C C C C C C C T T T T C C C C C C C C
1 chr1_150985516 0 150985516 T T T T T T T T T T T T T T T T G G T T
1 chr1_150991694 0 150991694 G G G G G G A A G G G G G G G G G G G G
1 chr1_150995278 0 150995278 T T T T T T T T T T T T T T T T G G T T
1 chr1_150997187 0 150997187 G G G G G G G G G G G G G T T T G G G G
1 chr1_151003341 0 151003341 T T T T T T T T G G G G T T T T T T T T
1 chr1_151008902 0 151008902 G G G G G G G G G G G G G G G G A A G G
1 chr1_151013179 0 151013179 A A A A A G A A A A A A A A A A A A A A
1 chr1_151014517 0 151014517 C C C C C C C C C C C C T T C C C C C C
1 chr1_151014901 0 151014901 C C C C C C C C C C C C C C T T C C C C
1 chr1_151029546 0 151029546 G G G G G G A A G G G G G G G G G G G G
1 chr1_151039506 0 151039506 T T T T T T T T G G G G T T T T T T T T
1 chr1_151051515 0 151051515 C C C C C C C C T T T T C C C C C C C C
1 chr1_151054288 0 151054288 A A G G A G A A A A A A A A A A A A A A
1 chr1_151054414 0 151054414 A A A A A A A A A G A A A A A A A A A A
1 chr1_151055122 0 151055122 A A A A A A A A A A A A A A A G A A A A
1 chr1_151055290 0 151055290 C C C C C C C C C C C C C T C C C C C C
1 chr1_151059536 0 151059536 G G G G G G G G G G C G G G G G G G G G
1 chr1_151063883 0 151063883 T T T T T T T T T T T T T T C T T T T T
1 chr1_151080189 0 151080189 C C C C C C C C C C C C C C C T C C C C
1 chr1_151081300 0 151081300 G G G G G G G G A A A A G G G G G G G G
1 chr1_151086530 0 151086530 G G G G C G G G G G G G G G G G G G G G
1 chr1_151090743 0 151090743 G G G G G G G G G G C G G G G G G G G G
1 chr1_151096902 0 151096902 G G G G G G G G G G G G G G G G A A G G
1 chr1_151105718 0 151105718 A A A C A A A A A A A A A A A A A A A A
1 chr1_151107317 0 151107317 G G G G G G G G A A A A G G G G G G G G
1 chr1_151112163 0 151112163 T T T T T T T T C C C C T T T T T T T T
1 chr1_151120738 0 151120738 G G G G G G G G G G G G A A G G G G G G
1 chr1_151122927 0 151122927 T T T T T T T T T T T T T T C C T T T T
1 chr1_151126327 0 151126327 T T T T T T T T T T T T G G T T T T T T
1 chr1_151127611 0 151127611 A A A G A G A A A A A A A A A A A A A A
1 chr1_151129733 0 151129733 G G C C C C G G C C C C C C C C C C G G
1 chr1_151131101 0 151131101 T T C C C C T T C C C C C C C C C C T T
1 chr1_151142264 0 151142264 G G G G G G G G C C C C G G G G G G G G
1 chr1_151153020 0 151153020 T T T T C T T T T T T T T T T T T T T T
1 chr1_151157599 0 151157599 A A A A A A A A G G G G A A A A A A A A
1 chr1_151158448 0 151158448 C C C C C C C C C C C C C C T T C C C C
1 chr1_151186173 0 151186173 T T T T T T T T T T T T T T T T C C T T
1 chr1_151187736 0 151187736 A A A A A A A A A A A A A A A A G G A A
1 chr1_151188562 0 151188562 C C C T C T C C C C C C C C C C C C C C
1 chr1_151192897 0 151192897 T T T T G T T T T T T T T T T T T T T T
1 chr1_151195888 0 151195888 C C C C C C C C C C C C C C C T C C C C
1 chr1_151200192 0 151200192 G G G G G G A A G G G G G G G G G G G G
1 chr1_151200382 0 151200382 A A A A A A A A C C C C A A A A A A A A
1 chr1_151208758 0 151208758 A A A A A G A A A A A A A A A A A A A A
1 chr1_151213861 0 151213861 A A A A A A A A G G G G A A A A A A A A
1 chr1_151217575 0 151217575 C C C C C C C C C C C C A C C C C C C C
1 chr1_151217866 0 151217866 A A T T A A A A A A A A A A A A A A A A
1 chr1_151227436 0 151227436 C C C C C C C C G G G G C C C C C C C C
1 chr1_151227737 0 151227737 G G G G G G G G G G A G G G G G G G G G
1 chr1_151233701 0 151233701 T T T T T T T T C C C C T T T T T T T T
1 chr1_151233771 0 151233771 A A A A A A A A A A A A A A A A C C A A
1 chr1_151239791 0 151239791 T T C T T T T T T T T T T T T T T T T T
1 chr1_151244156 0 151244156 C C C C C C C C C C C C C C C C T T C C
1 chr1_151245305 0 151245305 C C C C C C C C T T T T C C C C C C C C
1 chr1_151248694 0 151248694 C C C C C C C C C C C C C C C C A A C C
1 chr1_151251895 0 151251895 T T T T T T T T C C C C C C C C C C T T
1 chr1_151255492 0 151255492 A A A A A A A A A A A A A C A A A A A A
1 chr1_151255851 0 151255851 T T C C C C T T C C C C C C C C C C T T
1 chr1_151263399 0 151263399 C C C C C C C C C C C T C C C C C C C C
1 chr1_151263611 0 151263611 A A A G A A A A A A A A A A A A A A A A
1 chr1_151264135 0 151264135 A A A A A G A A A A A A A A A A A A A A
1 chr1_151264254 0 151264254 G G G G G G G G G G G G G G A G G G G G
1 chr1_151264507 0 151264507 C C C C C C C C C C C C C C C C T T C C
1 chr1_151268595 0 151268595 C C T T T T C C C C C C C C C C C C C C
1 chr1_151269331 0 151269331 G G G G G G G G G G G G G G G G C C G G
1 chr1_151273575 0 151273575 T T T T T T T T C C C C T T T T T T T T
1 chr1_151276011 0 151276011 G G G G G G G G C C C C C C C C C C C C
1 chr1_151278058 0 151278058 G G C C C C G G G G G G G G G G G G G G
1 chr1_151279824 0 151279824 T T C C C C T T C C C C C C C C C C T T
1 chr1_151280241 0 151280241 C C C C C C C C G G G G C C C C C C C C
1 chr1_151282355 0 151282355 A A G G G G A A A A A A A A A A A A A A
1 chr1_151282735 0 151282735 T T T T T T T T T T T T C T T T T T T T
1 chr1_151287362 0 151287362 T T T T T T T T T T C T T T T T T T T T
1 chr1_151293336 0 151293336 T T T T T T T T C C C C T T T T T T T T
1 chr1_151301603 0 151301603 A A A A A A A A G G G G A A A A A A A A
1 chr1_151307576 0 151307576 C C T T C T C C C C C C C C C C C C C C
1 chr1_151317733 0 151317733 A A G G G G G G G G G G G G G G G G G G
1 chr1_151320483 0 151320483 T T T T T T T T C C C C T T T T T T T T
1 chr1_151328630 0 151328630 C C C C C C C C T T T T C C C C C C C C
1 chr1_151329434 0 151329434 C C T T C C C C C C C C C C C C C C C C
1 chr1_151337844 0 151337844 A A A A A A A A A A A A A A A A T T A A
1 chr1_151342013 0 151342013 G G A A G G G G G G G G G G G G G G G G
1 chr1_151344126 0 151344126 C T C C C C C C C C C C C C C C C C C C
1 chr1_151355612 0 151355612 T T T T G T T T T T T T T T T T T T T T
1 chr1_151361499 0 151361499 C C C C C C C C C C C C T T C C C C C C
1 chr1_151373991 0 151373991 C T C C C C C C C C C C C C C C C C C C
1 chr1_151377257 0 151377257 C C C C C C C C C C C C T T T T T T C C
1 chr1_151381716 0 151381716 C C T T T T C C C C C C C C C C C C C C
1 chr1_151383440 0 151383440 C C C C C C T T C C C C C C C C C C C C
1 chr1_151386547 0 151386547 A A A A A A A A G G G G A A A A A A A A
1 chr1_151396911 0 151396911 A A A A A A A A A G A A A A A A A A A A
1 chr1_151400905 0 151400905 T T T T T T T T T T T T T T C C T T T T
1 chr1_151412703 0 151412703 A A A A A A A A A A A A A T A A A A A A
1 chr1_151415517 0 151415517 T T T T T T T T T T T T C T T T T T T T
1 chr1_151418447 0 151418447 C C A A C C C C C C C C C C C C C C C C
1 chr1_151421042 0 151421042 C G C C C C C C C C C C C C C C C C C C
1 chr1_151423985 0 151423985 T T T T T T T T T T T T C T T T T T T T
1 chr1_151426995 0 151426995 A A A A A A A A G G G G A A A A A A A A
1 chr1_151428873 0 151428873 T T C C C C C C C C C C C C C C C C C C
1 chr1_151429417 0 151429417 G G G G A G G G G G G G G G G G G G G G
1 chr1_151429541 0 151429541 T T T T T T T T T T T T G T T T T T T T
1 chr1_151438904 0 151438904 A C A A A A A A A A A A A A A A A A A A
1 chr1_151444317 0 151444317 C C C C C C C C A C C C C C C C C C C C
1 chr1_151444723 0 151444723 G G G G G G G G A A A A G G G G G G G G
1 chr1_151446605 0 151446605 C C C C C C C C C C C C C C C T C C C C
1 chr1_151462884 0 151462884 T T T T T T T T T T T T T T T T C C T T
1 chr1_151473453 0 151473453 C C A A A A C C A A A A A A A A A A C C
1 chr1_151475214 0 151475214 A A A A A A A A A A A A A G A A A A A A
1 chr1_151478995 0 151478995 G G G G G G G G G G G G C C G G G G G G
1 chr1_151479645 0 151479645 T T T T T T T T A A A A T T T T T T T T
1 chr1_151484731 0 151484731 C C C C C C C C C C C C C C T T C C C C
1 chr1_151486726 0 151486726 G G T T T T G G G G G G G G G G G G G G
1 chr1_151512897 0 151512897 C C C C C C T T C C C C C C C C C C C C
1 chr1_151542571 0 151542571 C C C C C C C C C T T T C C C C C C C C
1 chr1_151552339 0 151552339 G G G G G G G G A A A A G G G G G G G G
1 chr1_151559539 0 151559539 A A A A A A A A G G G G A A A A A A A A
1 chr1_151563410 0 151563410 C C C C C T C C C C C C C C C C C C C C
1 chr1_151571798 0 151571798 A A G G A A A A A A A A A A A A A A A A
1 chr1_151573929 0 151573929 A A A A A A A A G G G G A A A A A A A A
1 chr1_151577601 0 151577601 A A A A A A A A G G G G A A A A A A A A
1 chr1_151578416 0 151578416 G G T T G G G G G G G G G G G G G G G G
1 chr1_151591524 0 151591524 C C C C C T C C C C C C C C C C C C C C
1 chr1_151613449 0 151613449 C C C C C C C C C C C C C C C T C C C C
1 chr1_151614148 0 151614148 C C C C C C C C C C C C C C C T C C C C
1 chr1_151615675 0 151615675 G G G G G G C C G G G G G G G G G G G G
1 chr1_151616299 0 151616299 A A A A A A A A A A A A A A G G A A A A
1 chr1_151616530 0 151616530 C C C C C T C C C C C C C C C C C C C C
1 chr1_151624275 0 151624275 A A A A A A A A A G A G A A A A A A A A
1 chr1_151634546 0 151634546 G G T T T T G G T T T T T T T T T T G G
1 chr1_151644818 0 151644818 A A A A A A A A T T T T A A A A A A A A
1 chr1_151664323 0 151664323 G G G G G G G G G G G T G G G G G G G G
1 chr1_151664706 0 151664706 C C G G G G C C G G G G G G G G G G C C
1 chr1_151669278 0 151669278 G G A A A A A A A A A A A A A A A A A A
1 chr1_151669942 0 151669942 A A A A C C A A A A A A A A A A A A A A
1 chr1_151672585 0 151672585 G G G G G G G G C G G G G G G G G G G G
1 chr1_151675264 0 151675264 T T T T T T T T C C C C T T T T T T T T
1 chr1_151684973 0 151684973 A A G G G G A A G G G G G G G G G G A A
1 chr1_151688669 0 151688669 A A A G A A A A A A A A A A A A A A A A
1 chr1_151700325 0 151700325 A A A A A A A A A A A A A G A A A A A A
1 chr1_151701679 0 151701679 C C C C C C C C A A A A C C C C C C C C
1 chr1_151702493 0 151702493 T T T T T T T T C C C C T T T T T T T T
1 chr1_151716391 0 151716391 A A G G G G G G G G G G G G G G G G A A
1 chr1_151745109 0 151745109 T T T T T T T T T T T T T T G G T T T T
1 chr1_151745340 0 151745340 G G G G G G G G A A A A G G G G G G G G
1 chr1_151745900 0 151745900 C G C C C C C C C C C C C C C C C C C C
1 chr1_151753628 0 151753628 C C C C C C C C C C C C C C T T C C C C
1 chr1_151757819 0 151757819 A A A G A A A A A A A A A A A A A A A A
1 chr1_151759580 0 151759580 C C C C C T C C C C C C C C C C C C C C
1 chr1_151766584 0 151766584 G G G G G G G G T T T T G G G G G G G G
1 chr1_151769234 0 151769234 C C C C C C C C T T C T C C C C C C C C
1 chr1_151776141 0 151776141 A A A A A A A A G G G G A A A A A A A A
1 chr1_151779469 0 151779469 G G G G G G G G A A A A G G G G G G G G
1 chr1_151784500 0 151784500 C C C C C C C C C C C C C T C C C C C C
1 chr1_151784768 0 151784768 C C C C C C C C C C C C C T C C C C C C
1 chr1_151789572 0 151789572 T T T T T T T T G G G G T T T T T T T T
1 chr1_151789616 0 151789616 T T T T T T T T T T T T T T G T T T T T
1 chr1_151796075 0 151796075 A A A A A A A A A A A A G G G G G G A A
1 chr1_151797448 0 151797448 T T T T T T T T C C C C C T C C C C T T
1 chr1_151799693 0 151799693 C C C C C C T T C C C C C C C C C C C C
1 chr1_151803853 0 151803853 G G G G G G G G G G G G A G G G G G G G
1 chr1_151804043 0 151804043 G G G G G G G G A A A A G G G G G G G G
1 chr1_151804795 0 151804795 T T T T T T T T A A A A T T T T T T T T
1 chr1_151817866 0 151817866 C C C T C C C C C C C C C C C C C C C C
1 chr1_151822111 0 151822111 T T C T C T T T T T T T T T T T T T T T
1 chr1_151823098 0 151823098 T T T T T T T T T T T T C T T T T T T T
1 chr1_151829854 0 151829854 T T T T T T T T G G G G T T T T T T T T
1 chr1_151831476 0 151831476 G G G G G G A A G G G G G G G G G G G G
1 chr1_151837266 0 151837266 G G G T G T G G G G G G G G G G G G G G
1 chr1_151841618 0 151841618 C C C C C C C C T T C C C C C C C C C C
1 chr1_151858202 0 151858202 A A A G A A A A A A A A A A A A A A A A
1 chr1_151865616 0 151865616 G G G G G G G G T T T T G G G G G G G G
1 chr1_151865683 0 151865683 C T C C C C C C C C C C C C C C C C C C
1 chr1_151867907 0 151867907 T T T T T T T T T T T T G G T T T T T T
1 chr1_151875810 0 151875810 G G A G A A G G G G G G G G G G G G G G
1 chr1_151879577 0 151879577 G G G G G G G G G G G G A A G G G G G G
1 chr1_151879706 0 151879706 G G G G G G G G G G G G G G A G G G G G
1 chr1_151880632 0 151880632 G G G G G G G G G G G T G G G G G G G G
1 chr1_151886787 0 151886787 C C C C C C C C C C C C C C C C T T C C
1 chr1_151892625 0 151892625 C C C C C C C C C C C C C T C C T T C C
1 chr1_151900504 0 151900504 A A A A A A A A A G A G A A A A A A A A
1 chr1_151903533 0 151903533 C C C C C C C C A C A C C C C C C C C C
1 chr1_151905394 0 151905394 C C C C C C C C C C C C C C C C A A C C
1 chr1_151909628 0 151909628 A A A A A A A A A G A A A A A A A A A A
1 chr1_151919800 0 151919800 G G C C C C G G C C C C C C C C C C G G
1 chr1_151920630 0 151920630 G G G G G G G G A G A G G G A G G G G G
1 chr1_151935144 0 151935144 A A A A A A A A A A A A C C A A C C A A
1 chr1_151943148 0 151943148 G G G G G G G G A A A A G G G G G G G G
1 chr1_151944363 0 151944363 G G A A G G G G G G G G G G G G G G G G
1 chr1_151955497 0 151955497 A A A A A A A A A A A A A A A A T T A A
1 chr1_151960549 0 151960549 G G G G G G G G G G G G G G A A G G G G
1 chr1_151961761 0 151961761 A A A A A A A A G G G G A A A A A A A A
1 chr1_151962095 0 151962095 C C C C C C C C C C C C C T C C C C C C
1 chr1_151968708 0 151968708 G G G G G G G G G G G G A G G G G G G G
1 chr1_151974871 0 151974871 G G G G G G G G G G G G A A A A A A G G
1 chr1_151988306 0 151988306 T T T T T T T T T T T T C T T T T T T T
1 chr1_151989055 0 151989055 A A A A A A A A G G G G A A A A A A A A
1 chr1_151992876 0 151992876 G G G G A G G G G G G G G G G G G G G G
1 chr1_152006235 0 152006235 A A A A A A A A A A A A A A T T A A A A
1 chr1_152013174 0 152013174 C C C C C C T T C C C C C C C C C C C C
1 chr1_152027282 0 152027282 C C C T C C C C C C C C C C C C C C C C
1 chr1_152036226 0 152036226 G G G G G G G G A A A A G G G G G G G G
1 chr1_152051436 0 152051436 C C C C C C C C C T C T C C C C C C C C
1 chr1_152066566 0 152066566 A A G G G G A A A A A A A A A A A A A A
1 chr1_152069843 0 152069843 G G G G G G G G G G G G G T G G G G G G
1 chr1_152071052 0 152071052 T T T T T T T T G G G G T T T T T T T T
1 chr1_152071545 0 152071545 T T T T T T T T T T T T C T T T T T T T
1 chr1_152074687 0 152074687 A A A A A A A A A A A A A T A A A A A A
1 chr1_152083311 0 152083311 A A A A A A A A A A A A A A A A C C A A
1 chr1_152085028 0 152085028 A A A A A A A A A A A A C C A A A A A A
1 chr1_152085255 0 152085255 C C C C C C C C C T T T C C C C C C C C
1 chr1_152097212 0 152097212 A A A A A A A A A A A A A T A A A A A A
1 chr1_152100527 0 152100527 T T T T C T T T T T T T T T T T T T T T
1 chr1_152114749 0 152114749 A A A A A A A A A A A A A G A A A A A A
1 chr1_152116025 0 152116025 A A A A A A A A T T T T A A A A A A A A
1 chr1_152119933 0 152119933 A A T T A A A A A A A A A A A A A A A A
1 chr1_152123720 0 152123720 C C T T T T C C T T T T T T T T T T C C
1 chr1_152133168 0 152133168 G G G G G G G G A G A A G G G G G G G G
1 chr1_152158583 0 152158583 G G G G G G G G G G G T G G G G G G G G
1 chr1_152161257 0 152161257 C C C C C C C C T T T T C C C C C C C C
1 chr1_152177140 0 152177140 T T T T T T T T C T C T T T T T T T T T
1 chr1_152177938 0 152177938 G G T T G G G G G G G G G G G G G G G G
1 chr1_152179333 0 152179333 A A A A A A A A G G A G A A A A A A A A
1 chr1_152184361 0 152184361 G G G G G G G G G G G G G G G G T T G G
1 chr1_152187563 0 152187563 C C C C A A C C C C C C C C C C C C C C
1 chr1_152187887 0 152187887 T T T T T T T T C T T T T T T T T T T T
1 chr1_152200711 0 152200711 C C C C C C C C C T C C C C C C C C C C
1 chr1_152203091 0 152203091 G G G G G G G G G G G G G T G G G G G G
1 chr1_152205048 0 152205048 C C C C C C C C C C C C C C C C A A C C
1 chr1_152208393 0 152208393 G G G G G G G G G G A G G G G G G G G G
1 chr1_152209357 0 152209357 C C C C C C C C T T T T C C C C C C C C
1 chr1_152210385 0 152210385 T T T T C C T T T T T T T T T T T T T T
1 chr1_152215727 0 152215727 T T T T T T T T T T T T C C C C C C T T
1 chr1_152222849 0 152222849 C C G G C C C C C C C C C C C C C C C C
1 chr1_152226524 0 152226524 T T T T C C T T T T T T T T T T T T T T
1 chr1_152240835 0 152240835 G G G T G G G G G G G G G G G G G G G G
1 chr1_152242446 0 152242446 T T T T T T T T T T T T C T T T T T T T
1 chr1_152250854 0 152250854 T T T T G T T T T T T T T T T T T T T T
1 chr1_152253423 0 152253423 A A A A A A C C A A A A A A A A A A A A
1 chr1_152255550 0 152255550 A A A A A A A A A A A A A A A A T T A A
1 chr1_152255665 0 152255665 A A A A A A A A G G G G A A A A A A A A
1 chr1_152259217 0 152259217 T T T T A T T T T T T T T T T T T T T T
1 chr1_152263264 0 152263264 C C C C C C C C C C C T C C C C C C C C
1 chr1_152268165 0 152268165 C C C C C C C C C C C T C C C C C C C C
1 chr1_152269374 0 152269374 T T T T T T T T T T T T T T C T T T T T
1 chr1_152273758 0 152273758 A A A A A A A A A A A A A A A G A A A A
1 chr1_152274102 0 152274102 A A A A A G A A A A A A A A A A A A A A
1 chr1_152274198 0 152274198 C C C C C G C C C C C C C C C C C C C C
1 chr1_152280138 0 152280138 G G G G G G G G G G G G G G C G G G G G
1 chr1_152293891 0 152293891 G G G G G G G G C C C C G G G G C C G G
1 chr1_152297679 0 152297679 G G G G G G G G A A A A G G G G A A G G
1 chr1_152302042 0 152302042 A A A A A A A A G G G G A A A A G G A A
1 chr1_152302242 0 152302242 T T T T T T T T C C C C T T T T C C T T
1 chr1_152306206 0 152306206 A A A A A A A A A A A A T T A A A A A A
1 chr1_152307793 0 152307793 A A G G A A A A A A A A A A A A A A A A
1 chr1_152322335 0 152322335 G G G G G T G G G G G G G G G G G G G G
1 chr1_152330278 0 152330278 C C C C C C C C T T T T C C C C C C C C
1 chr1_152337755 0 152337755 G G G G G G G G A A A A G G G G G G G G
1 chr1_152338697 0 152338697 C C C C C C C C T T T T C C C C T T C C
1 chr1_152342812 0 152342812 G G A A G G G G G G G G G G G G G G G G
1 chr1_152347278 0 152347278 T T T T T T T T G G G G T T T T T T T T
1 chr1_152348401 0 152348401 C C C C C C C C T T T T C C C C C C C C
1 chr1_152356230 0 152356230 A A A A A A A A A A A A A G A A A A A A
1 chr1_152356858 0 152356858 A A A A A A A A A A A A A A A G A A A A
1 chr1_152356903 0 152356903 G G A A A A G G G G G G G G G G G G G G
1 chr1_152364852 0 152364852 T T T T T T T T C C C C T T T T T T T T
1 chr1_152372440 0 152372440 T T T T T T T T C C C C T T T T T T T T
1 chr1_152372698 0 152372698 G G G G C G G G G G G G G G G G G G G G
1 chr1_152383183 0 152383183 T T T T T T T T C C C C T T T T T T T T
1 chr1_152403504 0 152403504 A A A A A A A A A A A A T T A A A A A A
1 chr1_152404357 0 152404357 A A A A A A A A A A A C A A A A A A A A
1 chr1_152410722 0 152410722 A A A A A A A A T T A A A A A A A A A A
1 chr1_152427255 0 152427255 C C C C C C C C A A A A C C C C C C C C
1 chr1_152472993 0 152472993 T T T T T T T T T T T T T T T T C C T T
1 chr1_152489967 0 152489967 T T T T T T T T T T T T C T T T T T T T
1 chr1_152490353 0 152490353 C C C C C C C C C T C C C C C C C C C C
1 chr1_152494036 0 152494036 A A A A A A A A A A A A A A G G A A A A
1 chr1_152505554 0 152505554 A G A A A A A A A A A A A A A A A A A A
1 chr1_152506226 0 152506226 C C C C C C C C C C C C C C C C T T C C
1 chr1_152508417 0 152508417 C C T T T T C C C C C C T T T T T T C C
1 chr1_152510273 0 152510273 A A A A G G A A A A A A A A A A A A A A
1 chr1_152513185 0 152513185 A A A A A A G G G G G G G G G G A A A A
1 chr1_152518961 0 152518961 G G G G G G G G G G G G A G G G G G G G
1 chr1_152519065 0 152519065 G G G G G G G G G G G G G G G G A A G G
1 chr1_152519413 0 152519413 A A A A A A A A A A A A A A A A G G A A
1 chr1_152519553 0 152519553 T T T T T T G G T T T T T T T T T T T T
1 chr1_152523739 0 152523739 C C T T C C C C C C C C C C C C C C C C
1 chr1_152525539 0 152525539 G G G G G G G G A G G G G G G G G G G G
1 chr1_152529182 0 152529182 C C C C C C C C T T T T C C C C C C C C
1 chr1_152529214 0 152529214 A A A A A T A A A A A A A A A A A A A A
1 chr1_152543014 0 152543014 C C C C C C T T C C C C C C C C C C C C
1 chr1_152544181 0 152544181 C C C C C C C C A A A A C C C C C C C C
1 chr1_152548324 0 152548324 T T T T T T T T C C C C T T T T T T T T
1 chr1_152551683 0 152551683 A A G G G G A A G G G G G G G G G G A A
1 chr1_152561262 0 152561262 A T T T T T T T T T T T T T T T T T A A
1 chr1_152566963 0 152566963 G G G G G G G G G G G G G G G G T T G G
1 chr1_152568895 0 152568895 G G A A A A G G A A A A G G G G G G G G
1 chr1_152579067 0 152579067 A A G G G G A A A A A A A A A A A A A A
1 chr1_152581110 0 152581110 A A T T A A A A A A A A A A A A A A A A
1 chr1_152581127 0 152581127 T T A A T T T T T T T T T T T T T T T T
1 chr1_152586073 0 152586073 C C T T C C C C C C C C C C C C C C C C
1 chr1_152592647 0 152592647 G G G G C G G G G G G G G G G G G G G G
1 chr1_152593822 0 152593822 C C C C C G C C C C C C C C C C C C C C
1 chr1_152595196 0 152595196 A A A A A A A A G G A G A A A A A A A A
1 chr1_152608984 0 152608984 T T T T T T T T T T T T C T T T T T T T
1 chr1_152613627 0 152613627 A G A A A A A A A A A A A A A A A A G G
1 chr1_152616534 0 152616534 A A C C C C A A C C C C A A A A C C A A
1 chr1_152623682 0 152623682 A A A A A A A A G G G G A A A A A A A A
1 chr1_152633948 0 152633948 T T T T T T T T T T T T T T C C T T T T
1 chr1_152636342 0 152636342 G G G G G G G G G G G G A G G G G G G G
1 chr1_152640630 0 152640630 C C A A A C C C C C C C C C C C C C C C
1 chr1_152661855 0 152661855 G G G G G G G G A A A A G G G G G G G G
1 chr1_152665258 0 152665258 C C C C C C C C C C C C C C C C A A C C
1 chr1_152672505 0 152672505 G G G G G G G G G G G G G T G G G G G G
1 chr1_152674862 0 152674862 T T T T T T T T T T T T C C C C C C T T
1 chr1_152674997 0 152674997 A A A A A A A A A A A A G G G G G G A A
1 chr1_152677339 0 152677339 A A A A A A A A A A A T A A A A A A A A
1 chr1_152679153 0 152679153 A A A A A A A A G G G G A A A A A A A A
1 chr1_152687761 0 152687761 C C C C C C C C T T T T C C C C C C C C
1 chr1_152698922 0 152698922 A A G G G G A A G G G G A A A A A A A A
1 chr1_152705132 0 152705132 G G G G G G G G G G G G A G G G G G G G
1 chr1_152713169 0 152713169 G G A A G G G G G G G G G G G G G G G G
1 chr1_152717646 0 152717646 G G G G G G G G G G G G G G G G A A G G
1 chr1_152734515 0 152734515 G G G G G G G G G G G G A G G G G G G G
1 chr1_152739257 0 152739257 C C C C C C C C A A A A C C C C C C C C
1 chr1_152769574 0 152769574 G G G G G G G G A G G G G G G G G G G G
1 chr1_152770119 0 152770119 G G G G G G G G G G G G G G A A G G G G
1 chr1_152778810 0 152778810 T T C C C T T T C C C C T T T T T T T T
1 chr1_152785155 0 152785155 C C C C C C C C C C C C C C C C T T C C
1 chr1_152786811 0 152786811 G G G G A G G G G G G G G G G G G G G G
1 chr1_152795819 0 152795819 C T C C C C C C C C C C C C C C T T T T
1 chr1_152811301 0 152811301 T T C C C C T T C C C C C C C C C C T T
1 chr1_152814462 0 152814462 C C C C C C C C T T T T C C C C C C C C
1 chr1_152820343 0 152820343 C C C C C T C C C C C C C C C C C C C C
1 chr1_152835124 0 152835124 C C T T C C C C C C C C C C C C C C C C
1 chr1_152837222 0 152837222 A A A A A A A A T T T T A A A A A A A A
1 chr1_152840221 0 152840221 G G G G G G G G G G C C G G G G G G G G
1 chr1_152845232 0 152845232 T T T T T T T T T T T T T T T T G G T T
1 chr1_152847171 0 152847171 A A A A A A A A A A A A A G A A A A A A
1 chr1_152849941 0 152849941 T T T T T T T T C C C C T T T T T T T T
1 chr1_152852667 0 152852667 C C C C C C C C C C C C C T C C C C C C
1 chr1_152856707 0 152856707 G G G G G G G G A G G G G G G G G G G G
1 chr1_152866802 0 152866802 A G G G G G G G G G G G G G G G G G A A
1 chr1_152877015 0 152877015 T T T T A T T T T T T T T T T T T T T T
1 chr1_152882075 0 152882075 C C C C C C C C C C C C C C C T C C C C
1 chr1_152885953 0 152885953 A G A A A A A A A A A A A A A A A A A A
1 chr1_152887150 0 152887150 T T T T C T T T T T T T T T T T T T T T
1 chr1_152890251 0 152890251 G G G G G G G G T T T T G G G G G G G G
1 chr1_152897154 0 152897154 A A A A A A A A A A A A A A A G A A A A
1 chr1_152899400 0 152899400 C C C C A A C C C C C C C C C C C C C C
1 chr1_152912368 0 152912368 A A A A A A A A A C A A A A A A A A A A
1 chr1_152916142 0 152916142 G G G G G G G G G G G G A G G G G G G G
1 chr1_152926665 0 152926665 T T T T T T T T G G G G T T T T T T T T
1 chr1_152926795 0 152926795 T T C C T T T T T T T T T T T T T T T T
1 chr1_152927780 0 152927780 G G G G G G G G G G G G G G A G G G G G
1 chr1_152931337 0 152931337 A A A A A A A A A A A A A A A G A A A A
1 chr1_152931484 0 152931484 C C C C C C C C T T T T C C C C C C C C
1 chr1_152933303 0 152933303 A A A A A A A A A A A A A C A A A A A A
1 chr1_152939983 0 152939983 T T G G T T T T T T T T T T T T T T T T
1 chr1_152940052 0 152940052 T T T T T T T T T T T T C T T T T T T T
1 chr1_152947936 0 152947936 G G G G G G G G G G G G A G G G G G G G
1 chr1_152950108 0 152950108 G G G G G G G G A G G G G G G G G G G G
1 chr1_152952076 0 152952076 T T T T T T T T T T T T T T T T G G T T
1 chr1_152955380 0 152955380 G G G G G G G G G G G G C G G G G G G G
1 chr1_152956794 0 152956794 T T T T T T T T T T T T T T T T G G T T
1 chr1_152958267 0 152958267 A A A A A A A A A A A A A A A G A A A A
1 chr1_152961019 0 152961019 T T T T G T T T T T T T T T T T T T T T
1 chr1_152963620 0 152963620 C T C C C C C C C C C C C C C C C C C C
1 chr1_152964993 0 152964993 G G T T G G G G G G G G G G G G G G G G
1 chr1_152966454 0 152966454 C C C C C C C C C T C C C C C C C C C C
1 chr1_152966502 0 152966502 C C C C C C C C C C C C C C T T C C C C
1 chr1_152968576 0 152968576 T T T T T T T T T T T T C C T T T T T T
1 chr1_152971092 0 152971092 T T T T T T T T C T C C T T T T T T T T
1 chr1_152987428 0 152987428 G G G G G G G G G G G G G G A G G G G G
1 chr1_152993272 0 152993272 C C C C C G C C C C C C C C C C C C C C
1 chr1_153009454 0 153009454 G G A A A A G G A A A A A A A A A A G G
1 chr1_153011034 0 153011034 T T A A A A T T A A A A A A A A A A T T
1 chr1_153011510 0 153011510 T T T T T T T T C T C C T T T T T T T T
1 chr1_153016807 0 153016807 A A A A A A A A C C C C A A A A A A A A
1 chr1_153017785 0 153017785 A G G G G G G G G G G G G G G G G G G G
1 chr1_153019440 0 153019440 A A A A A A A A A A A A G G G G G G A A
1 chr1_153026665 0 153026665 A C A A A A C C A A A A A A A A A A C C
1 chr1_153027852 0 153027852 T T G G G G T T G G G G G G G G G G T T
1 chr1_153038646 0 153038646 C C C C C C C C C T C C C C C C C C C C
1 chr1_153039310 0 153039310 C C T T C C C C C C C C C C C C C C C C
1 chr1_153041508 0 153041508 G G G G G G G G G G G G C G G G G G G G
1 chr1_153045456 0 153045456 C C T T T T C C T T T T T T T T T T C C
1 chr1_153045581 0 153045581 C C C C C C C C C C C C C C C T C C C C
1 chr1_153049444 0 153049444 T T T T T T T T T T T T C T T T T T T T
1 chr1_153055600 0 153055600 A A A A A A A A A A A A A G A A A A A A
1 chr1_153063535 0 153063535 G G G G G G G G G G A A G G G G G G G G
1 chr1_153064055 0 153064055 T T T T C T T T T T T T T T T T T T T T
1 chr1_153066340 0 153066340 C C C C C C C C C C C C T T C C C C C C
1 chr1_153071836 0 153071836 G G G G G G G G G G G G A G G G G G G G
1 chr1_153077018 0 153077018 T T T T T T T T T T T T C T T T C C T T
1 chr1_153089145 0 153089145 G G G G G G G G A A A A G G G G G G G G
1 chr1_153093644 0 153093644 C C C C A C C C C C C C C C C C C C C C
1 chr1_153096463 0 153096463 G T T T T T T T T T T T T T T T T T T T
1 chr1_153096635 0 153096635 T T T T T T T T T T T T T T T T C C T T
1 chr1_153101715 0 153101715 T T T T T T T T T T T T T T T T G T T T
1 chr1_153109586 0 153109586 A A G G A G A A A A A A A A A A A A A A
1 chr1_153119338 0 153119338 G G G G G G G G G G G G G G C G G G G G
1 chr1_153120142 0 153120142 C C C C C C C C C C A A C C C C C C C C
1 chr1_153122730 0 153122730 G G G G G G G G G G G G A G G G G G G G
1 chr1_153129731 0 153129731 G G G G G G T T G G G G G G G G G G G G
1 chr1_153132329 0 153132329 A A A A A A A A C C C C A A A A A A A A
1 chr1_153132935 0 153132935 C C C C C C C C C C C C C C C C T T C C
1 chr1_153135226 0 153135226 C C C C C C T T C C C C C C C C C C C C
1 chr1_153136898 0 153136898 G G A A A A G G A A A A A A A A A A G G
1 chr1_153138130 0 153138130 C C C G C C C C C C C C C C C C C C C C
1 chr1_153143152 0 153143152 G G G G G G G G G G G G G G G G A A G G
1 chr1_153144396 0 153144396 G G G G G G G G A A A A G G G G G G G G
1 chr1_153145245 0 153145245 C C C C C C C C C C C C C C C C T T C C
1 chr1_153146306 0 153146306 A C A A A A A A A A A A A A A A A A C C
1 chr1_153150052 0 153150052 C G C C C C C C C C C C C C C C C C G G
1 chr1_153158573 0 153158573 T T T T T T T T T T T T C T T T T T T T
1 chr1_153159905 0 153159905 T T T T T T T T C C C C T T T T T T T T
1 chr1_153167938 0 153167938 T T T T C C T T T T T T T T T T T T T T
1 chr1_153177374 0 153177374 T T T T T T T T T T T T T T C C T T T T
1 chr1_153177446 0 153177446 G G G G G G G G G G G G G G A G G G G G
1 chr1_153184248 0 153184248 A A A A A A C C A A A A A A A A A A A A
1 chr1_153193865 0 153193865 C T T T T T T T T T T T T T T T T T T T
1 chr1_153200434 0 153200434 G G G G G G G G T T T T G G G G G G G G
1 chr1_153201608 0 153201608 G G G G G G G G G G G G A G G G G G G G
1 chr1_153204858 0 153204858 T T C T C C T T T T T T T T C C T T T T
1 chr1_153205011 0 153205011 G G A G G G G G G G G G G G G G G G G G
1 chr1_153206536 0 153206536 G G G G G G G G G G G G G G A G G G G G
1 chr1_153209500 0 153209500 T T T T T T T T C C C C T T T T T T T T
1 chr1_153212524 0 153212524 C C C C T T C C C C C C C C C C C C C C
1 chr1_153212719 0 153212719 C C C C C C C C A A A A C C C C C C C C
1 chr1_153218197 0 153218197 C C C C C C C C C C C C C C C C A A C C
1 chr1_153219178 0 153219178 T T T T T T T T T T T T C T T T T T T T
1 chr1_153220222 0 153220222 A A A A A A A A A A A A A G A A A A A A
1 chr1_153220956 0 153220956 C C C C C C C C T T T T C C C C C C C C
1 chr1_153221583 0 153221583 C C C C C C C C C C C C C G C C C C C C
1 chr1_153230634 0 153230634 T T T T T T T T C C C C T T T T T T T T
1 chr1_153232611 0 153232611 A A T T A A A A A A A A A A A A A A A A
1 chr1_153234856 0 153234856 C C C C C C C C C C C C T T C C C C C C
1 chr1_153236941 0 153236941 C C C C C C C C C C C C C C C C T T C C
1 chr1_153241752 0 153241752 T T T T T T T T A A A A T T T T T T T T
1 chr1_153247129 0 153247129 A A A A A A A A G G G G A A A A A A A A
1 chr1_153253002 0 153253002 G G G G T T G G G G G G G G G G G G G G
1 chr1_153254079 0 153254079 G G G G G G A A G G G G G G G G G G G G
1 chr1_153254648 0 153254648 C C G G G G G G G G G G G G G G G G C C
1 chr1_153259295 0 153259295 G G G G G G A A G G G G G G G G G G G G
1 chr1_153267636 0 153267636 G G G G A A G G G G G G G G G G G G G G
1 chr1_153305864 0 153305864 C C A A A A C C C C C C C C C C C C C C
1 chr1_153309716 0 153309716 A A A A A A A A G G G G A A A A A A A A
1 chr1_153310076 0 153310076 G G G G G G C C G G G G G G G G G G G G
1 chr1_153320671 0 153320671 G G G G G G G G G G G G A A G G G G G G
1 chr1_153321332 0 153321332 T T T T T T T T C C C C T T T T T T T T
1 chr1_153325884 0 153325884 G G A A G G G G G G G G G G G G G G G G
1 chr1_153337243 0 153337243 G G T T T T G G T T T T T T T T T T G G
1 chr1_153340896 0 153340896 A A T T A T A A A A A A A A A A A A A A
1 chr1_153341509 0 153341509 A A A A A A A A G G G G A A A A A A A A
1 chr1_153351752 0 153351752 T T T T T T T T C C C C C T T T T T T T
1 chr1_153353217 0 153353217 T T T T T T T T C C C C T T T T T T T T
1 chr1_153374548 0 153374548 A A A A A A A A A A A A A G A A A A A A
1 chr1_153374876 0 153374876 T T T T T T T T C C C C T T C C T T T T
1 chr1_153376734 0 153376734 T T T T A T T T T T T T T T T T T T T T
1 chr1_153383674 0 153383674 A A A A A A A A G G G G A A A A A A A A
1 chr1_153384724 0 153384724 G G G T T T G G G G G G G G G G G G G G
1 chr1_153390116 0 153390116 T T T T T T T T T T T T G T T T T T T T
1 chr1_153395466 0 153395466 A A A A A A A A A A A A A A A A G G A A
1 chr1_153398449 0 153398449 A A A A A A G G A A A A A A A A A A A A
1 chr1_153398619 0 153398619 C C T T C T C C C C C C C C C C C C C C
1 chr1_153403531 0 153403531 C C G G G G C C G G G G G G G G G G C C
1 chr1_153411271 0 153411271 T T T T T T T T T T T T C C C C T T T T
1 chr1_153421311 0 153421311 C C A A A A A A A A A A A A A A A A C C
1 chr1_153422267 0 153422267 A A A A A A A A G G G G A A A A A A A A
1 chr1_153424574 0 153424574 A A A A A A A A T T T T A A A A A A A A
1 chr1_153425864 0 153425864 T T C T C T T T T T T T T T T T T T T T
1 chr1_153426241 0 153426241 C C A C C C C C C C C C C C C C C C C C
1 chr1_153426465 0 153426465 A A A A A A A A T T A A A A A A A A A A
1 chr1_153427643 0 153427643 A A A A A A A A G G G G A A A A A A A A
1 chr1_153430045 0 153430045 G G A A A G G G G G G G G G G G G G G G
1 chr1_153440028 0 153440028 C C C C C C C C C C C C G G C C C C C C
1 chr1_153447693 0 153447693 T T T T T T T T T T T T T T C T T T T T
1 chr1_153454399 0 153454399 A A G G A A A A A A A A A A A A A A A A
1 chr1_153461331 0 153461331 C T T T T T T T T T T T T T T T T T T T
1 chr1_153468236 0 153468236 G G A A A A G G A A A A A A A A A A A A
1 chr1_153476379 0 153476379 G G G G G G G G G G G G G G C G G G G G
1 chr1_153485120 0 153485120 G G T T T T G G T T T T T T T T T T G G
1 chr1_153494574 0 153494574 C C C C C C C C C C C C C C C C T T C C
1 chr1_153502852 0 153502852 G G G G G G G G G G G G A G G G G G G G
1 chr1_153504605 0 153504605 G G G G G G G G G G G G G G G G A A G G
1 chr1_153507539 0 153507539 A A A A A A A A A A A A A A A A C C A A
1 chr1_153510176 0 153510176 T T T T T T T T G G G G T T T T T T T T
1 chr1_153514799 0 153514799 C C C C C C C C G G G G C C C C C C C C
1 chr1_153517056 0 153517056 T T T T T T T T G T G G T T T T T T T T
1 chr1_153525592 0 153525592 G G G G G G C C G G G G G G G G G G G G
1 chr1_153528414 0 153528414 C C A C C C C C C C C C C C C C C C C C
1 chr1_153532336 0 153532336 T T T T T T C C T T T T T T T T T T T T
1 chr1_153532458 0 153532458 C C C C C C C C C C C C T T C C C C C C
1 chr1_153541856 0 153541856 T T T T T T T T C C C C T T T T T T T T
1 chr1_153543975 0 153543975 T T T T T T T T T T T T C C T T T T T T
1 chr1_153545598 0 153545598 C C T T C C C C C C C C C C C C C C C C
1 chr1_153552028 0 153552028 G G G G G G G G T T T T G G G G G G G G
1 chr1_153552400 0 153552400 C C C C C C C C C C C C C T C C C C C C
1 chr1_153558549 0 153558549 G G G G G G A A G G G G G G G G G G G G
1 chr1_153562691 0 153562691 G G G G G G G G G G G G A G G G A A G G
1 chr1_153570673 0 153570673 G G G G G G G G G G G G G G G G A A G G
1 chr1_153574905 0 153574905 A A A A A A A A A A A A A A G G A A A A
1 chr1_153576013 0 153576013 A A A A A A A A G G G G A A A A A A A A
1 chr1_153577265 0 153577265 G G G G G G A A G G G G G G G G G G G G
1 chr1_153577984 0 153577984 C C C C C C C C C C C C C C C T C C C C
1 chr1_153588837 0 153588837 C C C C C C C C C C C C C C C C T T C C
1 chr1_153602563 0 153602563 C C T T C T C C C C C C C C C C C C C C
1 chr1_153610595 0 153610595 C C C C C C C C C C C C A C C C C C C C
1 chr1_153612313 0 153612313 G G G G G G A A G G G G G G G G G G G G
1 chr1_153624414 0 153624414 T T T T T T T T T T T T G G T T G G T T
1 chr1_153638130 0 153638130 G G G G G G G G G G G G G G A A G G G G
1 chr1_153639440 0 153639440 G G G G G G G G G G G G G G G T G G G G
1 chr1_153643363 0 153643363 C C C C C C C C T T T T C C C C C C C C
1 chr1_153661905 0 153661905 C T C C C C C C C C C C C C C C C C C C
1 chr1_153664066 0 153664066 C C C C T T C C C C C C C C C C C C C C
1 chr1_153674055 0 153674055 C C C C C C C C T T T T C C C C C C C C
1 chr1_153687556 0 153687556 C C C C C C C C C C C C C C C C T T C C
1 chr1_153699338 0 153699338 A G A A A A A A A A A A A A A A A A G G
1 chr1_153700370 0 153700370 A A A A A A A A A A A A C C A A A A A A
1 chr1_153716113 0 153716113 C C C C C T C C T T T T C C C C C C C C
1 chr1_153717697 0 153717697 G G G G G G G G A A A A G G G G G G G G
1 chr1_153734989 0 153734989 C C C C C G C C C C C C C C C C C C C C
1 chr1_153739662 0 153739662 T T T T T T T T C C C C T T T T T T T T
1 chr1_153741294 0 153741294 T T T T T T T T T T T T T T T T C T T T
1 chr1_153742250 0 153742250 C C C C C T C C C C C C C C C C C C C C
1 chr1_153746628 0 153746628 C C C C C C C C C C C C C T C C C C C C
1 chr1_153751796 0 153751796 T T T T G T T T T T T T T T T T T T T T
1 chr1_153755598 0 153755598 C C C C C C C C C C C C C G C C C C C C
1 chr1_153756463 0 153756463 C C C C C C C C A A A A C C C C C C C C
1 chr1_153760829 0 153760829 G G G G A G G G G G G G G G G G G G G G
1 chr1_153766017 0 153766017 G G G G G G G G G G G G C G G G G G G G
1 chr1_153767212 0 153767212 C C C C C C C C G G G G C C C C C C C C
1 chr1_153767470 0 153767470 C C C C C C C C C C C C C C C C T T C C
1 chr1_153767477 0 153767477 A A G G A A A A A A A A A A A A A A A A
1 chr1_153775524 0 153775524 A A A A A C A A A A A A A A A A A A A A
1 chr1_153775914 0 153775914 T T T T T T T T T T T T C T T T T T T T
1 chr1_153776028 0 153776028 A A A A A A A A A A A A G G A A A A A A
1 chr1_153777062 0 153777062 T T T T T T T T T T T T T T G G T T T T
1 chr1_153777882 0 153777882 T T C C T T T T T T T T T T T T T T T T
1 chr1_153779420 0 153779420 C C C C A C C C C C C C C C C C C C C C
1 chr1_153779519 0 153779519 T T T T C T T T T T T T T T T T T T T T
1 chr1_153781877 0 153781877 C C C C C C C C C C C C C C A A A A C C
1 chr1_153781879 0 153781879 T T T T T T T T T T T T C C C C C C T T
1 chr1_153789352 0 153789352 A A C C C C A A C C C C C C C C C C A A
1 chr1_153796282 0 153796282 G G G G G G G G A A A A G G G G G G G G
1 chr1_153802350 0 153802350 A A A A A A A A G G G G A A A A A A A A
1 chr1_153811577 0 153811577 T T C C T T T T C C C C C C C C C C T T
1 chr1_153812417 0 153812417 C C A A C C C C A A A A A A A A A A C C
1 chr1_153815302 0 153815302 G G G G G G G G G G G G A G G G G G G G
1 chr1_153819397 0 153819397 G G T T T T G G T T T T T T T T T T T T
1 chr1_153831733 0 153831733 A A A A A A A A A A A A A G A A A A A A
1 chr1_153837738 0 153837738 A A A A A A A A A A A A A A G G A A A A
1 chr1_153845624 0 153845624 A A A A A A A A A G G G A A A A A A A A
1 chr1_153847424 0 153847424 T T C C T T T T T T T T T T T T T T T T
1 chr1_153848280 0 153848280 C C C C C C C C C C C C C T C C C C C C
1 chr1_153851647 0 153851647 C C C C C C C C C C C C T T T T C C C C
1 chr1_153854650 0 153854650 C C C T C C C C C C C C C C C C C C C C
1 chr1_153854931 0 153854931 A A A A A A A A A A A A A G A A A A A A
1 chr1_153860577 0 153860577 C C C C C C C C C T C C C C C C C C C C
1 chr1_153864471 0 153864471 A A A A A A A A A T T T A A A A A A A A
1 chr1_153866587 0 153866587 C C C C C C C C C C C C C C C C T T C C
1 chr1_153867336 0 153867336 G G A A G G G G G G G G G G G G G G G G
1 chr1_153869343 0 153869343 A G G G G G A A G G G G G G G G G G G G
1 chr1_153870875 0 153870875 T T G T T T T T T T T T T T T T T T T T
1 chr1_153880815 0 153880815 T T T T T T G G T T T T T T T T T T T T
1 chr1_153881874 0 153881874 G G G G G G G G G G G G G G A G G G G G
1 chr1_153884519 0 153884519 G G G G G G G G C G G G G G G G G G G G
1 chr1_153889567 0 153889567 A A A A A A A A G G G G A A A A A A A A
1 chr1_153894987 0 153894987 A A A A A A A A A G A A A A A A A A A A
1 chr1_153902172 0 153902172 G G G G G G G G G G G G A G G G G G G G
1 chr1_153916571 0 153916571 C C C C C C C C C C C C A A A A A A C C
1 chr1_153917602 0 153917602 A A A A A A A A G G G G A A A A A A A A
1 chr1_153932646 0 153932646 T T C T C T T T T T T T T T T T T T T T
1 chr1_153932786 0 153932786 G G G G G G G G A A A A A G G G A A G G
1 chr1_153936207 0 153936207 A G G G G G A A G G G G G G G G G G G G
1 chr1_153936872 0 153936872 A A A A A A A A A C A A A A A A A A A A
1 chr1_153938452 0 153938452 C C C C C C C C C G G G C C C C C C C C
1 chr1_153946594 0 153946594 T T T T T T T T C C C C T T T T T T T T
1 chr1_153952064 0 153952064 A A G G G G A A A G G G G G G G G G A A
1 chr1_153954501 0 153954501 T T T T T T T T C C C C C T T T T T T T
1 chr1_153954669 0 153954669 G G G G G G G G C G G G G G G G G G G G
1 chr1_153956379 0 153956379 G G G G A G G G G G G G G G G G G G G G
1 chr1_153959771 0 153959771 G G G G G G G G A A A A G G G G G G G G
1 chr1_153964734 0 153964734 C C C C C C C C C C C C C C C C C T C C
1 chr1_153968410 0 153968410 G G G G G G G G G G G G G G G G G T G G
1 chr1_153969304 0 153969304 A A G G G G A A G G G G G G A A A G A A
1 chr1_153975709 0 153975709 A A A A A A A A A G G G A A A A A A A A
1 chr1_153977314 0 153977314 C C C C C C C C C T C C C C C C C C C C
1 chr1_153982517 0 153982517 A A A G A G A A G G G G G G G G G G A A
1 chr1_153983081 0 153983081 G G A G A G G G G G G G G G G G G G G G
1 chr1_153983314 0 153983314 G G G G G G G G G G G G G G G G A A G G
1 chr1_153985280 0 153985280 T T T T T T T T T T T T T T C T T T T T
1 chr1_153989934 0 153989934 G G G G G G G G A A A A G G G G G G G G
1 chr1_153994088 0 153994088 A A A A A A A A A A A A A G A A A A A A
1 chr1_153995447 0 153995447 A A A A A A A A A A A A A G A A A A A A
1 chr1_154006012 0 154006012 G G G T G T G G G G G G G G G G G G G G
1 chr1_154015412 0 154015412 C C C C C T C C C C C C C C C C C C C C
1 chr1_154020513 0 154020513 G T G G G G G G G G G G G G G G G G T T
1 chr1_154021669 0 154021669 G G G G G G G G G G G G G G A A G G G G
1 chr1_154023818 0 154023818 A A A A A A A A A A A A G G A A A A A A
1 chr1_154024130 0 154024130 C C C C C C C C T T T T C C C C C C C C
1 chr1_154027391 0 154027391 T T T T T T T T C C T T T T T T T T T T
1 chr1_154035309 0 154035309 T T T T T T T T T T T T C T T T T T T T
1 chr1_154046995 0 154046995 G G G G C G G G G G G G G G G G G G G G
1 chr1_154047083 0 154047083 G G G G G G G G G G G G G G A A G G G G
1 chr1_154049318 0 154049318 C C C C C C C C C C T T C C C C C C C C
1 chr1_154051733 0 154051733 T T T T C T T T T T T T T T T T T T T T
1 chr1_154052014 0 154052014 A A A G A A A A A A A A A A A A A A A A
1 chr1_154057142 0 154057142 A A A C A C A A A A A A A A A A A A A A
1 chr1_154059659 0 154059659 A A G G G G G G G G G G G G G G G G A A
1 chr1_154062938 0 154062938 A A A A A A A A A A A A A A C C A A A A
1 chr1_154065661 0 154065661 G G G G G T G G G G G G G G G G G G G G
1 chr1_154067284 0 154067284 C C C C C C C C T T T T C C C C C C C C
1 chr1_154070492 0 154070492 C C C C C C C C C C C C C T C C C C C C
1 chr1_154071131 0 154071131 A A A A A A A A A G A A A A A A A A A A
1 chr1_154072287 0 154072287 C C C C C C C C C C C C C T C C C C C C
1 chr1_154075636 0 154075636 A A A A A A A A G G G G G G A A G G A A
1 chr1_154089433 0 154089433 C C C C C C C C A A A A C C C C C C C C
1 chr1_154092495 0 154092495 G G G G G G G G G G G G G T G G G G G G
1 chr1_154093009 0 154093009 T T T T T T T T C C C C T T T T T T T T
1 chr1_154094747 0 154094747 A A A A A A A A G G G G A A A A A A A A
1 chr1_154095114 0 154095114 A A A A A A G G A A A A A A A A A A A A
1 chr1_154101332 0 154101332 A A A A A G A A A A A A G G A G A A A A
1 chr1_154103069 0 154103069 G G G G G G G G G G G G G G G T G G G G
1 chr1_154106130 0 154106130 G G G G G G G G A A A A G G G G G G G G
1 chr1_154106157 0 154106157 G G G G G G G G G G G G G G A G G G G G
1 chr1_154109462 0 154109462 C C C C C C C C G G G G C C C C C C C C
1 chr1_154115545 0 154115545 C C C C C C C C C C C C C T C C C C C C
1 chr1_154116541 0 154116541 C C T T T T C C C C C C C C C C C C C C
1 chr1_154118008 0 154118008 A A A A A A A A G G A A A A A A A A A A
1 chr1_154123222 0 154123222 A A A A A A A A T T A A A A A A A A A A
1 chr1_154127770 0 154127770 A A A A A A A A G G G G A A A A A A A A
1 chr1_154130775 0 154130775 G G G G G G G G A A A A G G G G G G G G
1 chr1_154132524 0 154132524 T T T T T T T T C C C C T T T T T T T T
1 chr1_154141982 0 154141982 A A G G A G A A G G G G A A G G A A A A
1 chr1_154143420 0 154143420 C C C C C C A A C C C C C C C C C C C C
1 chr1_154145629 0 154145629 G G G G G G G G G G G G C C G G G G G G
1 chr1_154155189 0 154155189 T T C T T T T T T T T T T T T T T T T T
1 chr1_154156543 0 154156543 C C C C C T C C C C T T C C C C C C C C
1 chr1_154158360 0 154158360 T T T T T T T T G G G G T T T T T T T T
1 chr1_154169257 0 154169257 T T T T T T T T G G G G T T T T T T T T
1 chr1_154172439 0 154172439 G G G G G G G G A A A A G G G G G G G G
1 chr1_154176131 0 154176131 A A A A A G A A A A A A A A A A A A A A
1 chr1_154178008 0 154178008 G G G G G G G G A A A A G G G G G G G G
1 chr1_154178465 0 154178465 A A A A A A A A C C C C A A A A A A A A
1 chr1_154179473 0 154179473 G G G G G G G G A A A A G G G G G G G G
1 chr1_154181548 0 154181548 T T T T T T C T T T T T T T T T T T T T
1 chr1_154181958 0 154181958 G G G G G G G G G G G G C G G G G G G G
1 chr1_154187893 0 154187893 G G G G G G G G G G G G C G G G G G G G
1 chr1_154204832 0 154204832 G G A A A G G G A A A A A A A A A A G G
1 chr1_154205311 0 154205311 G G A A A G G G G G G G G G G G G G G G
1 chr1_154205601 0 154205601 A A A A A A G G A A A A A A A A A A A A
1 chr1_154205808 0 154205808 T T T T A T T T T T T T T T T T T T T T
1 chr1_154212035 0 154212035 T T T T T T T T G T T T T T T T T T T T
1 chr1_154212958 0 154212958 C C C C C C C C C T T T C C C C C C C C
1 chr1_154213263 0 154213263 G G G G A G G G G G G G G G G G G G G G
1 chr1_154216844 0 154216844 T T T T T T T T C T T T T T T T T T T T
1 chr1_154219359 0 154219359 C C C C A C C C C C C C C C C C C C C C
1 chr1_154220116 0 154220116 G G G G G G G G A A A A A A A A A A G G
1 chr1_154221042 0 154221042 T T T T T T T T T T T T G T T T T T T T
1 chr1_154222009 0 154222009 T T T T T T T T T T T T T T T T C C T T
1 chr1_154223689 0 154223689 C C C C C C C C C C C C C C C T C C C C
1 chr1_154225629 0 154225629 T T T T T T T T C C C C T T T T T T T T
1 chr1_154229515 0 154229515 A A A A A A A A G G G G A A A A A A A A
1 chr1_154230081 0 154230081 T T T T T T T T T T T T T T G G T T T T
1 chr1_154230182 0 154230182 A A G G A A A A A A A A A A A A A A A A
1 chr1_154235139 0 154235139 A A A A A A A A A A A A A G A A A A A A
1 chr1_154237452 0 154237452 C C C C C G C C C C C C C C C C C C C C
1 chr1_154238370 0 154238370 A A A A A A A A G G G G A A A A A A A A
1 chr1_154239943 0 154239943 T T T T T T T T C C C C T T T T T T T T
1 chr1_154245805 0 154245805 G G G G G G G G G G G G C G G G G G G G
1 chr1_154248255 0 154248255 C C C C C C C C A A A A C C C C C C C C
1 chr1_154250078 0 154250078 G G G G G G G G A A A A G G G G A A G G
1 chr1_154256400 0 154256400 G G C C C C G G G G G G G G G G G G G G
1 chr1_154260433 0 154260433 G G G G G G G G G G G G C G G G G G G G
1 chr1_154263076 0 154263076 T T T T T T T T T T T T T T T T G G T T
1 chr1_154266646 0 154266646 G G G G G G G G G G G G G G G G A A G G
1 chr1_154272031 0 154272031 C C C C C C C C G G G G C C C C C C C C
1 chr1_154280830 0 154280830 G G G G G G G G G G A A G G G G G G G G
1 chr1_154295965 0 154295965 G G G G G G G G A A A A G G G G G G G G
1 chr1_154308502 0 154308502 A A A A A A A A A A A A A G A A A A A A
1 chr1_154308936 0 154308936 A A G G G G A A G G G G G G G G G G A A
1 chr1_154327662 0 154327662 C C C C C C C C C C C C T T C C C C C C
1 chr1_154332428 0 154332428 T T T T T T T T T T T T C T T T T T T T
1 chr1_154337947 0 154337947 C C C T C C C C T T T T C C C C C C C C
1 chr1_154338404 0 154338404 T T T T T T T T C C C C T T T T T T T T
1 chr1_154341424 0 154341424 G G G G G G G G G G G G A A G G G G G G
1 chr1_154343903 0 154343903 T T T T T T T T C C C C T T T T T T T T
1 chr1_154345458 0 154345458 T T T T T T T T C C C C T T T T T T T T
1 chr1_154345653 0 154345653 A A A A A A A A A A A A A A A G A A A A
1 chr1_154346609 0 154346609 G G G G G G G G G G G G T T G G G G G G
1 chr1_154353677 0 154353677 C C C C C C G G C C C C C C C C C C C C
1 chr1_154355532 0 154355532 G G T T T T G G G G G G G G G G G G G G
1 chr1_154363627 0 154363627 G G G G G G G G G G G G C C G G G G G G
1 chr1_154365174 0 154365174 C C C C C C C C A A A A C C C C C C C C
1 chr1_154368550 0 154368550 A A A A A A A A G G G G A A A A A A A A
1 chr1_154369334 0 154369334 A A A A A A A A G G G G A A A A A A A A
1 chr1_154373772 0 154373772 C C T T C T C C C C C C T T T T T T C C
1 chr1_154379917 0 154379917 C C C C C G C C C C C C C C C C C C C C
1 chr1_154380563 0 154380563 C C C C C C C T C C C C C C C C C C C C
1 chr1_154381729 0 154381729 C C C C C C C C C C C C C C C C A C C C
1 chr1_154386445 0 154386445 C C C C C C C C A A A A C C C C C C C C
1 chr1_154386810 0 154386810 C C C C C C C C C C C C C C T T C C C C
1 chr1_154390668 0 154390668 T T G T T T T T T T T T T T T T T T T T
1 chr1_154392340 0 154392340 C C C T C C C C C C C C C C C C C C C C
1 chr1_154392729 0 154392729 G G G G G G G G T T T T G G G G G G G G
1 chr1_154399573 0 154399573 C C C T C C C C C C C C C C C C C C C C
1 chr1_154402193 0 154402193 T T T T T T T T T T T T G T T T T T T T
1 chr1_154408569 0 154408569 T T T T T T T T T T T T T T T T C T T T
1 chr1_154414570 0 154414570 A A A A A A A A A A A A A A A C A A A A
1 chr1_154415073 0 154415073 G G G G G G G G G G G G G G G G T T G G
1 chr1_154416752 0 154416752 A A A G A A A A A A A A A A A A A A A A
1 chr1_154416913 0 154416913 C C C C C C C C A C C C C C C C C C C C
1 chr1_154432015 0 154432015 G G G G G G G G A A A A G G G G G G G G
1 chr1_154439307 0 154439307 A A A A A A A T A A A A A A A A A A A A
1 chr1_154439381 0 154439381 A A A A A A A A A A A A G G G G A A A A
1 chr1_154446339 0 154446339 A A C C C C A A C C C C C C C C C C A A
1 chr1_154447201 0 154447201 C C C C C C C C C C C C C T C C C C C C
1 chr1_154450465 0 154450465 T T T T T T T T T T T T C T T T T T T T
1 chr1_154452293 0 154452293 C C C C C C C C C C C C C C C C A C C C
1 chr1_154457777 0 154457777 T T T T T T T T T T T T T T T T G G T T
1 chr1_154466693 0 154466693 T T T T T T T T C C C C T T T T T T T T
1 chr1_154472684 0 154472684 C C C C C G C C C C C C C C C C C C C C
1 chr1_154479594 0 154479594 G G G G G G G G C C C C G G G G G G G G
1 chr1_154481201 0 154481201 T T T T C T T T T T T T T T T T T T T T
1 chr1_154499629 0 154499629 G G G G G G G G G G G G G G G G A G G G
1 chr1_154503299 0 154503299 T T T T T T T T C C C C T T T T T T T T
1 chr1_154511449 0 154511449 G G A G G G G G G G G G G G G G G G G G
1 chr1_154516256 0 154516256 A A A A A A A A A A C C A A A A A A A A
1 chr1_154522740 0 154522740 T T T T T T T T T T T T T T T T C T T T
1 chr1_154524184 0 154524184 C C C C C C C C C C C C C C T T C C C C
1 chr1_154549220 0 154549220 C T C C C C C C C C C C C C C C C C T T
1 chr1_154558682 0 154558682 G G G G G G G G A A A A G G G G G G G G
1 chr1_154571835 0 154571835 A A A G A A A A A A A A A A A A A A A A
1 chr1_154574124 0 154574124 A A A T A A A A A A A A A A A A A A A A
1 chr1_154575701 0 154575701 T T T T T T T T C C C C T T T T T T T T
1 chr1_154577523 0 154577523 T T T T A A T T T T T T T T T T T T T T
1 chr1_154579939 0 154579939 G G G G G G G G G G G G G G G G A A G G
1 chr1_154581498 0 154581498 T T T T T T T T T T T T T T T T C C T T
1 chr1_154583057 0 154583057 C C C C A A C C C C C C C C C C C C C C
1 chr1_154588341 0 154588341 G G G G A G G G G G G G G G G G G G G G
1 chr1_154602347 0 154602347 G G G G G G G G A A A A G G G G G G G G
1 chr1_154602709 0 154602709 C C C C C C C C C C C C C T C C C C C C
1 chr1_154622199 0 154622199 A A C C C C A A C C C C C C C C C C A A
1 chr1_154635773 0 154635773 G G G G G G G G A G G G G G G G G G G G
1 chr1_154638402 0 154638402 G G G G G G G G G G G G A G G G G G G G
1 chr1_154639611 0 154639611 T T T T T T T T T T T T C T T T T T T T
1 chr1_154646510 0 154646510 T T T T T T T T T T T T T T C C T T T T
1 chr1_154650263 0 154650263 C C C C C C C C A A A A C C C C C C C C
1 chr1_154654826 0 154654826 C C T T T T C C T T T T T T T T T T C C
1 chr1_154656498 0 154656498 G G G G G G G G G G G G G G G G A A G G
1 chr1_154664661 0 154664661 C C C C A C C C C C C C C C C C C C C C
1 chr1_154672533 0 154672533 T T T T T T T T C C C C T T T T T T T T
1 chr1_154675158 0 154675158 G G G G G G G G G G G G C G G G G G G G
1 chr1_154677649 0 154677649 T T C T C T T T T T T T T T T T T T T T
1 chr1_154680155 0 154680155 C C C C C C C C C G G G C C C C C C C C
1 chr1_154693522 0 154693522 T T T T T T T T G G G G T T T T T T T T
1 chr1_154697709 0 154697709 A A A A A A A G A A A A A A A A A A A A
1 chr1_154698899 0 154698899 A A A A A A A A A A A A A A A A A G A A
1 chr1_154705084 0 154705084 A A A A A A A A G G G G A A A A A A A A
1 chr1_154710112 0 154710112 C C C C C C C C C C C C C T C C C C C C
1 chr1_154714525 0 154714525 A A A A A A A A A G A A A A A A A A A A
1 chr1_154717361 0 154717361 T T T T T T T T C C C C T T T T T T T T
1 chr1_154723165 0 154723165 T T T T T T T T T T T T A T A A T T T T
1 chr1_154725193 0 154725193 C C C C C C C C C C T T C C C C C C C C
1 chr1_154726686 0 154726686 A A A A A A A A A A A A A G A A A A A A
1 chr1_154740332 0 154740332 G G G G A G G G G G G G G G G G G G G G
1 chr1_154744375 0 154744375 A A A A A A A A A A C C A A A A A A A A
1 chr1_154766345 0 154766345 G G A A G G G G G G G G G G G G G G G G
1 chr1_154767231 0 154767231 C C C C C C C C A C C C C C C C C C C C
1 chr1_154768870 0 154768870 G G G G G G G G G G G G G G A A G G G G
1 chr1_154770503 0 154770503 A A A A A A A A A C A A A A A A A A A A
1 chr1_154779561 0 154779561 A A A A A A A A A A A A A C A A A A A A
1 chr1_154780241 0 154780241 A A A A A A A G A A A A A A A A A A A A
1 chr1_154780861 0 154780861 A G G G G G G G G G G G G G G G G G A A
1 chr1_154786140 0 154786140 C C C C T T C C C C C C C C C C C C C C
1 chr1_154790757 0 154790757 A A A A A A A A A A A A A A A A G G A A
1 chr1_154812460 0 154812460 C C G G C C C C C C C C G G G G G G C C
1 chr1_154822733 0 154822733 T T T T T T T T T T G G T T T T T T T T
1 chr1_154824681 0 154824681 T T T T T T T T T T T T C T T T T T T T
1 chr1_154824734 0 154824734 G G G G G G G G G G G G G G A G G G G G
1 chr1_154825964 0 154825964 G G G G G G G G G G A A G G G G G G G G
1 chr1_154834439 0 154834439 G G A A G G G G G G G G G G G G G G G G
1 chr1_154840403 0 154840403 T T G G T T T T T T T T T T T T T T T T
1 chr1_154842925 0 154842925 C C C C C C C C G G G G C C C C C C C C
1 chr1_154843655 0 154843655 G G G G G G G G A A G G G G G G G G G G
1 chr1_154844668 0 154844668 A A A A A A A A A A C C A A A A A A A A
1 chr1_154847793 0 154847793 C C T T C C C C C C C C C C C C C C C C
1 chr1_154858983 0 154858983 A A A A A A A A A A A A A C C C A A A A
1 chr1_154862655 0 154862655 T T C T T T T T T T T T T T T T T T T T
1 chr1_154863243 0 154863243 G G G G G G G G G T G G G G G G G G G G
1 chr1_154863653 0 154863653 C C C C C C C C C C C C C C C C C G C C
1 chr1_154870674 0 154870674 T T T T T T T T T T T T T T C C T T T T
1 chr1_154871435 0 154871435 G G G G G G G G A A A A G G G G G G G G
1 chr1_154871916 0 154871916 A A G G A G A A A A A A A A A A A A A A
1 chr1_154890830 0 154890830 A A A A A G A A A A A A A A A A A A A A
1 chr1_154893612 0 154893612 A A A A A A A A G G G G A A A A A A A A
1 chr1_154901806 0 154901806 T T T T T T T T T T T T T T C T T T T T
1 chr1_154902871 0 154902871 C C C T C C C C C C C C C C C C C C C C
1 chr1_154907713 0 154907713 C C C C C C C C T T T T C C C C C C C C
1 chr1_154909496 0 154909496 A A A A A A A A T T T T A A A A A A A A
1 chr1_154920167 0 154920167 C C C T C C C C C C C C C C C C C C C C
1 chr1_154927009 0 154927009 C C A A C C C C C C C C C C C C C C C C
1 chr1_154945327 0 154945327 C C C C C C C C C G G G G G G G G G C C
1 chr1_154949973 0 154949973 G G T T G G G G G G G G G G G G G G G G
1 chr1_154950746 0 154950746 G G G G G G G G A A A A G G G G G G G G
1 chr1_154953557 0 154953557 G G G G G G G G A A A A G G G G G G G G
1 chr1_154961553 0 154961553 T T T T T T T T C T T T T T T T T T T T
1 chr1_154962147 0 154962147 C C C C C C C C C C C C C T C C C C C C
1 chr1_154968500 0 154968500 C T T T T T C C T T T T T T T T T T C C
1 chr1_154994667 0 154994667 T T T T T T T T C C C C T T T T T T T T
1 chr1_154995005 0 154995005 G G G G G G G G G G G G G G A G G G G G
1 chr1_155005797 0 155005797 C C C C C C C C C G G G C C C C C C C C
1 chr1_155007958 0 155007958 C C C C C C C T C C C C C C C C C C C C
1 chr1_155019071 0 155019071 G G G G G G G G G G G G C G G G G G G G
1 chr1_155030053 0 155030053 T T T T T T T T T T T T T T T T C C T T
1 chr1_155030781 0 155030781 A A A A A A A A A A A A A A A A C C A A
1 chr1_155033638 0 155033638 T T T T T T T T C T T T T T T T T T T T
1 chr1_155040351 0 155040351 A A A A A A A A A A A A A A A G A A A A
1 chr1_155049422 0 155049422 G G G G G G G G G G G G G G G G A A G G
1 chr1_155054983 0 155054983 C C C C C C C C A A A A C C C C A A C C
1 chr1_155059695 0 155059695 T T T T T T T T C T T T T T T T T T T T
1 chr1_155066697 0 155066697 A A C C C C A A A A A A A A A A A A A A
1 chr1_155107701 0 155107701 A A A C A C A A A A A A A A A A A A A A
1 chr1_155109658 0 155109658 C C C C C C C C A C C C C C C C C C C C
1 chr1_155112426 0 155112426 A A A A A A A T A A A A A A A A A A A A
1 chr1_155129222 0 155129222 T T C T T T T T T T T T T T T T T T T T
1 chr1_155136473 0 155136473 A A A A A A A A G G G G A A A A A A A A
1 chr1_155147059 0 155147059 C C C C C C C C C C C C A C C C C C C C
1 chr1_155162782 0 155162782 A A A A A A A A G G G G A A A A A A A A
1 chr1_155163283 0 155163283 G G G G C G G G G G G G G G G G G G G G
1 chr1_155170027 0 155170027 A A A A A G A A A A A A A A A A A A A A
1 chr1_155170235 0 155170235 C C C C C C C C G G G G C G C C C C C C
1 chr1_155174776 0 155174776 T T A T T T T T T T T T T T T T T T T T
1 chr1_155176653 0 155176653 C C C C C C C C T T T T C C C C C C C C
1 chr1_155183254 0 155183254 G G G G G G G G A G G G A A G G G G G G
1 chr1_155185363 0 155185363 T T T T T T T T T T T T T T C C T T T T
1 chr1_155198206 0 155198206 A A A A A A A A A A A A A T A A A A A A
1 chr1_155204754 0 155204754 G G G G G G G G G G G G G G G G A A G G
1 chr1_155211485 0 155211485 C C C C C C C C C T C C C C C C C C C C
1 chr1_155216600 0 155216600 T T T T T T T T T T T T C T T T T T T T
1 chr1_155222008 0 155222008 C C C C C C C C T T T T C C C C C C C C
1 chr1_155224118 0 155224118 C C C C C C A A A A A A C C C C C C C C
1 chr1_155225913 0 155225913 T T T T T T G G T T T T T T T T T T T T
1 chr1_155246278 0 155246278 A G G G A G A A G G G G A A A A A A G G
1 chr1_155253031 0 155253031 C T T T T T T T T T T T T T T T T T C C
1 chr1_155253206 0 155253206 C C T T C C C C C C C C C C C C C C C C
1 chr1_155255794 0 155255794 A A G G G G A A A A A A A A A A A A A A
1 chr1_155265743 0 155265743 A A A A A A A A A A A A A A A A G G A A
1 chr1_155280405 0 155280405 C C T T C C C C C C C C C C C C C C C C
1 chr1_155281687 0 155281687 T T T T C T T T T T T T T T T T T T T T
1 chr1_155283454 0 155283454 C C C C C G C C C C C C C C C C C C C C
1 chr1_155283497 0 155283497 T T T T T T T T T T T T T T C T T T T T
1 chr1_155299691 0 155299691 G G G G G G G G A A A A G G G G G G G G
1 chr1_155300055 0 155300055 A A A A A G A A A A A A A A A A A A A A
1 chr1_155306026 0 155306026 A A A A A A A A A A A A A A A A A C A A
1 chr1_155309404 0 155309404 T T T T T T T T C C C C T T T T T T T T
1 chr1_155318643 0 155318643 A A G G G G A A G G G G G G G G G G A A
1 chr1_155322392 0 155322392 T T T T T T T T T T T T C T T T T T T T
1 chr1_155327655 0 155327655 C C C C C C C C C C C C C C C C A C C C
1 chr1_155327698 0 155327698 A A A A A A A A A A A A A G A A A A A A
1 chr1_155331177 0 155331177 G G G G G G G G G G G G C G G G G G G G
1 chr1_155362228 0 155362228 C C C C C C G G C C C C C C C C C C C C
1 chr1_155363278 0 155363278 G G G G G G G G A A A A G G G G G G G G
1 chr1_155364854 0 155364854 A A A A A A A A G G G G A A A A A A A A
1 chr1_155380599 0 155380599 T T T T C T T T T T T T T T T T T T T T
1 chr1_155386060 0 155386060 T T T T C T T T T T T T T T T T T T T T
1 chr1_155387363 0 155387363 G G T T G G G G G G G G G G G G G G G G
1 chr1_155389877 0 155389877 G G G G G G G G A A A A G G G G G G G G
1 chr1_155390888 0 155390888 A A A A A A A A A A G G A A A A A A A A
1 chr1_155393821 0 155393821 C C C C C C C C T T T T C C C C C C C C
1 chr1_155413275 0 155413275 A A A A A G A A A A A A A A A A A A A A
1 chr1_155414120 0 155414120 G G G T G G G G G G G G G G G G G G G G
1 chr1_155423860 0 155423860 A A A A A A A G A A A A A A A A A A A A
1 chr1_155436235 0 155436235 A A A A A A A A G G G G A A A A A A A A
1 chr1_155449674 0 155449674 T T T T T T T T T T T T C T T T T T T T
1 chr1_155456984 0 155456984 G G G G G G G G T T T T G G G G G G G G
1 chr1_155469745 0 155469745 T T T T T T T T T T T T G T T T T T T T
1 chr1_155472364 0 155472364 G G G G G G G G G G G G A A G G G G G G
1 chr1_155474771 0 155474771 A A A A A A A A G G G G G G G G G G A A
1 chr1_155483062 0 155483062 C C C C C C C C T T T T C C C C C C C C
1 chr1_155489326 0 155489326 G G G G G G G G G G G G A G G G G G G G
1 chr1_155494749 0 155494749 C C C C C C C C C C G G C C C C C C C C
1 chr1_155495780 0 155495780 A A A A A A A A A A G G G G A A G G A A
1 chr1_155500223 0 155500223 C C C C C C C C C C T T C C C C C C C C
1 chr1_155504475 0 155504475 C C T T T T C C T T T T T T T T T T T T
1 chr1_155521342 0 155521342 T T C T T T T T T T T T T T T T T T T T
1 chr1_155528119 0 155528119 T T T T T T T T T T T T C C T T T T T T
1 chr1_155530048 0 155530048 A A A A C C A A A A A A A A A A A A A A
1 chr1_155532457 0 155532457 A A G G A A A A A A A A A A A A A A A A
1 chr1_155549556 0 155549556 C C C C C C C C C C C C C C T T C C C C
1 chr1_155550176 0 155550176 G G G G G G G G G G G G G G A A G G G G
1 chr1_155550718 0 155550718 T T G G T T T T T T T T T T T T T T T T
1 chr1_155552519 0 155552519 G G G G G G G G G G G G G G A G G G G G
1 chr1_155557378 0 155557378 A A A A G G A A A A A A A A A A A A A A
1 chr1_155564547 0 155564547 A A A A A A A A A A A A A A A A A T A A
1 chr1_155568495 0 155568495 G G G G G G G G G G G G G G G G A A G G
1 chr1_155574754 0 155574754 G G G G G G G G T T T T G G G G G G G G
1 chr1_155576962 0 155576962 C C T T C C C C C C C C C C C C C C C C
1 chr1_155582733 0 155582733 C C C C C C C T C C C C C C C C C C C C
1 chr1_155592864 0 155592864 C C C C C C C C C C T T C C C C C C C C
1 chr1_155594088 0 155594088 G G G G G G G G A A A A G G G G G G G G
1 chr1_155597614 0 155597614 A A A A A A A A G G A A A A A A A A A A
1 chr1_155598688 0 155598688 C C C C C C C C C C C C A A C C C C C C
1 chr1_155599103 0 155599103 T T T T T T T T T T T T T T C T T T T T
1 chr1_155600135 0 155600135 T T T T T T T T C C C C T T T T T T T T
1 chr1_155610911 0 155610911 C C C C C C C C A A A A C C C C C C C C
1 chr1_155616875 0 155616875 G G A A G G G G G G G G G G G G G G G G
1 chr1_155617235 0 155617235 G G G G G G G G T T T T G G G G G G G G
1 chr1_155617870 0 155617870 A A G G G G A A A A A A A A A A A A A A
1 chr1_155618141 0 155618141 G G G G G G G G G G G G A A G G G G G G
1 chr1_155763859 0 155763859 T T T T T T T T C T C C T T T T T T T T
1 chr1_155765538 0 155765538 G G G G G G G G A A A A G G G G G G G G
1 chr1_155766366 0 155766366 G G G G A A G G G G G G G G G G G G G G
1 chr1_155774242 0 155774242 C C C C C C C C C C C C A C C C C C C C
1 chr1_155779597 0 155779597 G G G G G G G G T T T T T T G G T T G G
1 chr1_155791785 0 155791785 T T T T C T T T T T T T T T T T T T T T
1 chr1_155801774 0 155801774 T T T T T T C T T T T T T T T T T T T T
1 chr1_155804053 0 155804053 A A A A A T A A A A A A A A A A A A A A
1 chr1_155804505 0 155804505 T T T T T T T T G G G G T T T T T T T T
1 chr1_155842676 0 155842676 G G G G G G G G A G G G G G G G G G G G
1 chr1_155850912 0 155850912 C C C C C T C C C C C C C C C C C C C C
1 chr1_155851189 0 155851189 G G C G C G G G G G G G G G G G G G G G
1 chr1_155860532 0 155860532 T T C T T T T T C C C C T T T T T T T T
1 chr1_155866191 0 155866191 C C C C C C C C T T T T C C C C C C C C
1 chr1_155884894 0 155884894 A A C C C C A A C C C C C C C C C C A A
1 chr1_155899056 0 155899056 C C T T C T C C C C C C T T T T T T C C
1 chr1_155910801 0 155910801 G G G G G T G G G G G G G G G G G G G G
1 chr1_155912085 0 155912085 G G G G C G G G G G G G G G G G G G G G
1 chr1_155914623 0 155914623 T T T T C T T T T T T T T T T T T T T T
1 chr1_155915456 0 155915456 G G G T G T G G G G G G G G G G G G G G
1 chr1_155915520 0 155915520 G G G G G G G G A G A A G G G G G G G G
1 chr1_155921934 0 155921934 T T T T T T T T C C C C T T T T T T T T
1 chr1_155925227 0 155925227 A A A A A A A A A A A A A A A A C C A A
1 chr1_155927832 0 155927832 T T T T T T T T G T T T T T T T T T T T
1 chr1_155937686 0 155937686 C C C C T T C T T T T T C C C C C C C C
1 chr1_155949425 0 155949425 T T C T C C T T T T T T T T T T T T T T
1 chr1_155949876 0 155949876 T T A T A A T T T T T T T T T T T T T T
1 chr1_155981705 0 155981705 T T C C T T T T T T T T C C T T T T T T
1 chr1_155982374 0 155982374 T T T T T T T T T T T T C C T T T T T T
1 chr1_155990169 0 155990169 G G G G G G G G G G G G C G G G G G G G
1 chr1_156013120 0 156013120 G G G G A G G G G G G G G G G G G G G G
1 chr1_156015168 0 156015168 A T T T T T T T T T T T T T T T T T T T
1 chr1_156020652 0 156020652 C C C C C C C C A C C C C C C C C C C C
1 chr1_156025792 0 156025792 G G A A G G G G G G G G G G G G G G G G
1 chr1_156037160 0 156037160 T T T T T T C T T T T T T T T T T T T T
1 chr1_156038665 0 156038665 A G G G G G A G G G G G G G G G G G G G
1 chr1_156040882 0 156040882 A A A A A A A A A T A A A A A A A A A A
1 chr1_156044611 0 156044611 A T T T T T T T T T T T T T T T T T T T
1 chr1_156046212 0 156046212 T T T T C T T T T T T T C C C C C C T T
1 chr1_156046391 0 156046391 C C C C C T C C C C C C T T T T T T C C
1 chr1_156054034 0 156054034 C C C C C T C C C C C C C C C C C C C C
1 chr1_156054283 0 156054283 C C C C C C C C C C C C A C C C C C C C
1 chr1_156054584 0 156054584 C C C C C C C C C C C C C C C C T T C C
1 chr1_156060400 0 156060400 G G G G G G G G A A A A G G G G G G G G
1 chr1_156068650 0 156068650 A A A A A A A A A A A A A T A A A A A A
1 chr1_156082437 0 156082437 T T T T T T T T C C C C T T T T T T T T
1 chr1_156084910 0 156084910 A A A A A A A A A A A A A A G G A A A A
1 chr1_156103397 0 156103397 G G G T G T G G G G G G G G G G G G G G
1 chr1_156103754 0 156103754 G G G G G G G G G G G G G G G G A G G G
1 chr1_156110662 0 156110662 C C C C C T C C C C C C C C C C C C C C
1 chr1_156113531 0 156113531 G G G G G T G G G G G G G G G G G G G G
1 chr1_156114122 0 156114122 G G G G G G G G A G G G G G G G G G G G
1 chr1_156115921 0 156115921 A A G G A A A A A A A A A A A A A A A A
1 chr1_156124211 0 156124211 A A A A A G A A A A A A A A A A A A A A
1 chr1_156132692 0 156132692 C C C C C C C C T T T T C C C C C C C C
1 chr1_156133917 0 156133917 A A A A A A A A C C C C A A A A A A A A
1 chr1_156138116 0 156138116 G G G G G G G G G G G G G G G G G T G G
1 chr1_156143916 0 156143916 T T C C C C T T C C C C C C C C C C T T
1 chr1_156148983 0 156148983 T T T T T T T T T T T T C C T T T T T T
1 chr1_156149637 0 156149637 C C T T C C C C C C C C C C C C C C C C
1 chr1_156158738 0 156158738 T T T T T T T T T T T T G T T T T T T T
1 chr1_156172385 0 156172385 A A A A A A A A A A A A A A G G A A A A
1 chr1_156180452 0 156180452 C C C C C C C C C C C C C C C C C T C C
1 chr1_156186787 0 156186787 T T T T T T T T C C C C T T T T T T T T
1 chr1_156198930 0 156198930 T T T T T T T T C C C C T T T T T T T T
1 chr1_156199719 0 156199719 T T G G T T T T T T T T T T T T T T T T
1 chr1_156199944 0 156199944 A A A A A A A A A A A A G G A A G G A A
1 chr1_156207489 0 156207489 G G C C G G G G G G G G G G G G G G G G
1 chr1_156238037 0 156238037 G G G G G G A G G G G G G G G G G G G G
1 chr1_156260028 0 156260028 A T A A A A A A A A A A A A A A A A A A
1 chr1_156289047 0 156289047 T T T T T T T T A A A A T T T T T T T T
1 chr1_156293494 0 156293494 G G G G G G G G G G G G G G G G A A G G
1 chr1_156295721 0 156295721 T T T T T T T T C C C C T T T T T T T T
1 chr1_156296390 0 156296390 C C C C C C C C A A A A C C C C C C C C
1 chr1_156297370 0 156297370 A A A A A A A A G G G G A A A A A A A A
1 chr1_156298763 0 156298763 C C C C C C C C C C C C C T C C C C C C
1 chr1_156302820 0 156302820 G G C C G G G G G G G G G G G G G G G G
1 chr1_156315419 0 156315419 A A A A A A A A A A A A G G A A A A A A
1 chr1_156318868 0 156318868 T T T T T T T T T T T T T T T T C C T T
1 chr1_156324626 0 156324626 C C C C C C C T C C C C C T C C C C C C
1 chr1_156332579 0 156332579 T T T T T T T T C T T T T T T T T T T T
1 chr1_156333423 0 156333423 C C C C C C C C C C C C C C C C A A C C
1 chr1_156339324 0 156339324 A A A A A A A A G G G G A A A A A A A A
1 chr1_156361780 0 156361780 G G G G G G G G A A A A G G G G G G G G
1 chr1_156368646 0 156368646 T T T T T T T T T T T T T T T T G T T T
1 chr1_156370734 0 156370734 A A A A A A A A A A A A A G A A A A A A
1 chr1_156372597 0 156372597 C T C C C C C T C C C C C C C C C C C C
1 chr1_156380008 0 156380008 G G G G G G G G C G C G G G G G G G G G
1 chr1_156382522 0 156382522 A A A A A A A A A A A A A A G G A A A A
1 chr1_156384361 0 156384361 G G A A G G A G A A A A G G A A A A G G
1 chr1_156387130 0 156387130 G G G G G G G G G G G G G G A A G G G G
1 chr1_156390280 0 156390280 C C C C C C C C A A A A C C C C C C C C
1 chr1_156393595 0 156393595 C C C C C C C C C C A C C C C C C C C C
1 chr1_156408256 0 156408256 G G G G G G G G G G G G G G G G G T G G
1 chr1_156417193 0 156417193 A A A A A A A A A A A G A A A A A A A A
1 chr1_156429772 0 156429772 C C C C C C C C C C C C C C C C C T C C
1 chr1_156430172 0 156430172 C C C C C C C T C C C C C C C C C C C C
1 chr1_156442796 0 156442796 A A A A A A A A A T T T A A A A A A A A
1 chr1_156453021 0 156453021 A A A A A A A G A A A A A A A A A A G G
1 chr1_156461881 0 156461881 T T G G T T T T T T T T T T T T T T T T
1 chr1_156472076 0 156472076 C C C C C C C C C C C C C C C C G G C C
1 chr1_156474705 0 156474705 C C C G C C C C C C C C C C C C C C C C
1 chr1_156476453 0 156476453 G G A A G G G G G G G G G G G G G G G G
1 chr1_156479630 0 156479630 C C C C C C C C C T T T C C C C C C C C
1 chr1_156483705 0 156483705 C C C C C C C C C C C C C T C C C C C C
1 chr1_156504965 0 156504965 C C C C C C C C A A A A C C C C C C C C
1 chr1_156506390 0 156506390 T T C C C C T T T T T T T T T T T T T T
1 chr1_156508753 0 156508753 C C C C C C C C C C C C C C G G C C C C
1 chr1_156509477 0 156509477 G G G G A G G G G G G G G G G G G G G G
1 chr1_156518817 0 156518817 T T T T T T T T T T T T C T T T T T T T
1 chr1_156520952 0 156520952 T T T T T T T T T T T T C C C C C C T T
1 chr1_156541378 0 156541378 A A A A A A A A A G A G A A A A A A A A
1 chr1_156547920 0 156547920 T T C T T T T T T T T T T T T T T T T T
1 chr1_156552737 0 156552737 G G A G G G G G G G G G G G G G G G G G
1 chr1_156556039 0 156556039 C C C C C G C C C C C C C C C C C C C C
1 chr1_156561433 0 156561433 T T T T T T T T C T C T T T T T T T T T
1 chr1_156567464 0 156567464 G G G G G G G G G G G G A G G G G G G G
1 chr1_156570268 0 156570268 A A A A A A A C A A A A A A A A A A A A
1 chr1_156572755 0 156572755 G G G G G G G G C C C C C G G G G G G G
1 chr1_156579530 0 156579530 T T T T T T T T C C C C T T T T T T T T
1 chr1_156579909 0 156579909 A A A G A G A A A A A A A A A A A A A A
1 chr1_156588918 0 156588918 G G A A A A G G A A A A A A A A A A G G
1 chr1_156596224 0 156596224 A A A A A A A A A T A T A A A A A A A A
1 chr1_156596873 0 156596873 G G G G G G G G A G A G G G G G G G G G
1 chr1_156602333 0 156602333 C C C C C C C C C C C C C C C C A C C C
1 chr1_156610056 0 156610056 A A A A A A A A A A A A A A A A A G A A
1 chr1_156623658 0 156623658 G G G G A G G G G G G G G G G G G G G G
1 chr1_156624254 0 156624254 C C C C C T C C C C C C C C C C C C C C
1 chr1_156647912 0 156647912 T T T T T T T T T T T T T T C T T T T T
1 chr1_156660583 0 156660583 C C C C C C C C C C C C C C T T C C C C
1 chr1_156667227 0 156667227 C C C C C C C C C C C T C C C C C C C C
1 chr1_156681353 0 156681353 T T T T T T T T T T T T T T T T C T T T
1 chr1_156685178 0 156685178 A A A A A A A A A A A A A A A A A T A A
1 chr1_156688417 0 156688417 T T T T T T T T T T C T T T T T T T T T
1 chr1_156689558 0 156689558 C C A A A A A C A A A A A A A A A A A A
1 chr1_156703894 0 156703894 C C C C T T C C C C C C C C C C C C C C
1 chr1_156720646 0 156720646 C G G G G G C G G G G G G G G G G G C C
1 chr1_156724946 0 156724946 A A A A A A A A A A A A A A A T A A A A
1 chr1_156739186 0 156739186 C C C T C C C C C C C C C C C C C C C C
1 chr1_156749903 0 156749903 T T T T T T T T T T T T T T T T C C T T
1 chr1_156751782 0 156751782 T T T T A A T T A A A A A A T T T T T T
1 chr1_156753318 0 156753318 T T T T T T T T T T T T C C T T T T T T
1 chr1_156757984 0 156757984 A A A A A A A A A A A A A A A A T T A A
1 chr1_156759081 0 156759081 G G G G G G G G G G G G A G G G G G G G
1 chr1_156764052 0 156764052 C C C C C C C C C T C C C C C C C C C C
1 chr1_156785708 0 156785708 A A A A A T A A A A A A A A A A A A A A
1 chr1_156789639 0 156789639 A A A A A G A A A A A A A A A A A A A A
1 chr1_156791600 0 156791600 A A A A A G A A A A A A A A A A A A A A
1 chr1_156792195 0 156792195 G G T T G T G G T T T T G G G G G G G G
1 chr1_156808127 0 156808127 G G G G G G G G A A A A G G G G G G G G
1 chr1_156808876 0 156808876 G G T T T T G G T T T T G G G G G G G G
1 chr1_156810127 0 156810127 A A A A A G A A A A A A A A A A A A A A
1 chr1_156819110 0 156819110 C C G G C C C C G G G G C C C C C C C C
1 chr1_156820303 0 156820303 T T C C T T T T C C C C C C T T C C T T
1 chr1_156823726 0 156823726 T T T T T T T T T T T T C T T T T T T T
1 chr1_156828638 0 156828638 A A A A A A A A A A A A A A A A G G A A
1 chr1_156834646 0 156834646 A A A A A C A A C C C C C C C C C C A A
1 chr1_156843257 0 156843257 T T C C C C T T C C C C C C C C C C T T
1 chr1_156851066 0 156851066 C C C C C C C C C C C C C C T T C C C C
1 chr1_156859674 0 156859674 G G G G G G A G G G G G G G G G G G G G
1 chr1_156865467 0 156865467 C T C C C C C T T T T T C T C C C C C C
1 chr1_156872903 0 156872903 T T T T T T T T T T T T C T T T T T T T
1 chr1_156876597 0 156876597 T T A A A A T T T T T T A T A A T T T T
1 chr1_156879408 0 156879408 C C C C C T C C C C C C C C C C C C C C
1 chr1_156919517 0 156919517 G G G G A G G G G G G G G G G G G G G G
1 chr1_156927871 0 156927871 G G G G G G G G T T T T G G G G G G T T
1 chr1_156930255 0 156930255 T T T T T T T T T T T T G T T T T T T T
1 chr1_156932847 0 156932847 G G G G G G G G G G G G A G G G G G G G
1 chr1_156933300 0 156933300 G G G G G G G G A A A A G G G G G G G G
1 chr1_156934624 0 156934624 C C C C C C C C T T T T C C C C C T C C
1 chr1_156934706 0 156934706 T T T T T T T T T T T T C T T T T T T T
1 chr1_156980370 0 156980370 C C C C C C C C A A A A C C A A C C C C
1 chr1_156983005 0 156983005 C C C C C C A C C C C C C C C C C C C C
1 chr1_156984212 0 156984212 C C C C C C C C T T T T T T T T C C C C
1 chr1_156984949 0 156984949 C C C C C C C C C C C G C C C C C C C C
1 chr1_156994533 0 156994533 G G G G G G A G G G G G G G G G G G G G
1 chr1_156994541 0 156994541 C C C C C C C C C C C C T T T T C C C C
1 chr1_156996554 0 156996554 T T C C C C T T C C C C C C C C C C C C
1 chr1_157004895 0 157004895 A A A A A A A A G G G G A G A A G G A A
1 chr1_157006096 0 157006096 A A A A A A A A A A A A A A A A C C A A
1 chr1_157010955 0 157010955 G G G G A G G G G G G G G G G G G G G G
1 chr1_157012356 0 157012356 G G G G G G G G A G A G A G G G G G G G
1 chr1_157013165 0 157013165 T T T T T T T T T T T T T T C C T T T T
1 chr1_157026889 0 157026889 A A A A G G A A A A A A A A A A A A A A
1 chr1_157028020 0 157028020 T T T T C C T T T T T T T T T T T T T T
1 chr1_157029714 0 157029714 C C C C C C C C C C C C C C C C C T C C
1 chr1_157040929 0 157040929 G G A A G G G G G G G G A A A A A A G G
1 chr1_157044946 0 157044946 A A A A A A A A A A A A A A C C A A A A
1 chr1_157045043 0 157045043 A A A A A A A A C C C C A A A A A A A A
1 chr1_157045836 0 157045836 A G G G A A A G G G G G G G G G G G G G
1 chr1_157046209 0 157046209 A A A A A A A A A A A A A C A A A A A A
1 chr1_157051538 0 157051538 A A A T A A A A A A A A A A A A A A A A
1 chr1_157052840 0 157052840 T T T T T T T T T T T T C T T T T T T T
1 chr1_157053837 0 157053837 G G G G A A G G G G G G G G G G G G G G
1 chr1_157057221 0 157057221 C C C C C T C C C C C C C C C C C C C C
1 chr1_157062014 0 157062014 G G G G G G G G A A A A G G G G G G G G
1 chr1_157065942 0 157065942 A A A A A A A A T T T T A A A A A A A A
1 chr1_157067076 0 157067076 A A A A A A A A A A A A A A A A G G A A
1 chr1_157068775 0 157068775 A A A A A A A G A A A A A A A A A A A A
1 chr1_157070136 0 157070136 T T C C C C T T T T T T T T T T T T T T
1 chr1_157072550 0 157072550 A A A A A T A A A A A A A A A A A A A A
1 chr1_157072551 0 157072551 A A A A A A A A A A A A A G A A A A A A
1 chr1_157073377 0 157073377 A A C C A A A A A A A A A A A A A A A A
1 chr1_157081147 0 157081147 G G G G G G G G G T G T G G G G G G G G
1 chr1_157091270 0 157091270 T T T T T T T T T T T T T T T T G G T T
1 chr1_157094308 0 157094308 T T T T T T T T C C C C T T T T T T T T
1 chr1_157095454 0 157095454 C T T T T T T T T T T T T T T T T T T T
1 chr1_157095884 0 157095884 G G A A G G G G G G G G G G G G G G G G
1 chr1_157097612 0 157097612 C C C C C C C C T T T T C C C C C C C C
1 chr1_157107437 0 157107437 C C C C C C C C C C C C C C G G C C C C
1 chr1_157111561 0 157111561 C C C C C C C C T T T T C C C C C C C C
1 chr1_157119847 0 157119847 C C C C C C C C C C C C C C C C C T C C
1 chr1_157138844 0 157138844 C C C C C C C C C C C C C T C C C C C C
1 chr1_157140227 0 157140227 G G G G G G G G A A A A G G G G G G G G
1 chr1_157141523 0 157141523 C C C C C C C C C C C C C C T T C C C C
1 chr1_157144357 0 157144357 A A A A A A A A G G G G A A A A A A A A
1 chr1_157148786 0 157148786 G G G G A G G G G G G G G G G G G G G G
1 chr1_157150285 0 157150285 A A A A A A A A G G G G A A A A A A A A
1 chr1_157151998 0 157151998 C C C C C C C C C C C C T T T T C C C C
1 chr1_157154268 0 157154268 G G C C G G G G G G G G G G G G G G G G
1 chr1_157154538 0 157154538 T T T T T T T T T T T T A T T T T T T T
1 chr1_157161723 0 157161723 C C T T C T C C C C C C C C C C C C C C
1 chr1_157163030 0 157163030 G G G G G G G G A A A A G G G G G G G G
1 chr1_157171212 0 157171212 A A A A A A A A A A A G A A A A A A A A
1 chr1_157173048 0 157173048 C C C C C T C C C C C C C C C C C C C C
1 chr1_157177012 0 157177012 C C C C C C C C C C C C C C T T C C C C
1 chr1_157178931 0 157178931 T T T T T T T T T T T T G T G G T T T T
1 chr1_157197799 0 157197799 G G G G A G G G G G G G G G G G G G G G
1 chr1_157201044 0 157201044 T T T T T T T T T T T T T T T T C C T T
1 chr1_157212648 0 157212648 G G G G G G G G A A A G G G G G G G G G
1 chr1_157213242 0 157213242 T T T T T T T T G T T T T T T T T T T T
1 chr1_157214138 0 157214138 G G G G G G G G C C C C G G G G G G G G
1 chr1_157219275 0 157219275 C C C C T T C C C C C C C C C C C C C C
1 chr1_157223179 0 157223179 C C C C C C C C T T T T C C C C C C C C
1 chr1_157226801 0 157226801 C C C C C G C C C C C C C C C C C C C C
1 chr1_157233817 0 157233817 A A A A A A A A A G A G A A A A A A A A
1 chr1_157240009 0 157240009 T T T T T T T T C C C C T T T T T T T T
1 chr1_157240622 0 157240622 T T T T T T T T T T T T C T T T T T T T
1 chr1_157244601 0 157244601 C C C C C C C C G G G G C C C C C C C C
1 chr1_157246135 0 157246135 C C C C C C C C T T T T C C C C C C C C
1 chr1_157250759 0 157250759 G G G G G G G G A A A A G G G G G G G G
1 chr1_157252330 0 157252330 G G A G G G A G G G G G G G A A G G G G
1 chr1_157254646 0 157254646 G G G G G G G G G G G G G G G G A A G G
1 chr1_157255571 0 157255571 T T C T T T T T T T T T T T T T T T T T
1 chr1_157259940 0 157259940 C C C T C T C C C C C C C C C C C C C C
1 chr1_157264824 0 157264824 A A A A A G A A A A A A A A A A A A A A
1 chr1_157266065 0 157266065 T T G T T T T T T T T T T T T T T T T T
1 chr1_157275781 0 157275781 C C C C C T C C C C C C C C C C C C C C
1 chr1_157281371 0 157281371 T T T T T T T T T T T T T T T T A T T T
1 chr1_157295048 0 157295048 T T T T T T T T C C C C T T T T T T T T
1 chr1_157295400 0 157295400 A G G G G G G G G G G G G G G G G G G G
1 chr1_157306659 0 157306659 T T C C C T T T C C C C C C C C C C T T
1 chr1_157309798 0 157309798 C C T T T T C C T T T T T T T T T T C C
1 chr1_157315844 0 157315844 A A G G A G A A A A A A A A A A A A A A
1 chr1_157316758 0 157316758 G G G G G G G G G G A G G G G G G G G G
1 chr1_157328242 0 157328242 C C C C C C C C C C C C T T C C C C C C
1 chr1_157330293 0 157330293 A A A A A A A A C C C C A A A A A A A A
1 chr1_157335683 0 157335683 A A A A A A A A A A A G A A A A A A A A
1 chr1_157339568 0 157339568 G G G G G G G G G G G G G G A A G G G G
1 chr1_157343046 0 157343046 A A G G G G A A G G G G A G G G G G A A
1 chr1_157353943 0 157353943 T T C C C C T T T T T T T T C C T T T T
1 chr1_157355131 0 157355131 A A A A A A A A A A A A A A A A G G A A
1 chr1_157369632 0 157369632 T T T T T T T T C T T T T T T T T T T T
1 chr1_157383511 0 157383511 C C C C C C C C C C C C C C C T C C C C
1 chr1_157385837 0 157385837 G G C C C G G G G G G G G G G G G G G G
1 chr1_157405121 0 157405121 C C C C C C C C C C C C C C C C G G C C
1 chr1_157413554 0 157413554 C T T T T T C C T T T T T T T T T T T T
1 chr1_157414148 0 157414148 T T T T T T T T T T T T G T T T T T T T
1 chr1_157416164 0 157416164 C C C C C C C C C C C C C C A C C C C C
1 chr1_157420645 0 157420645 G G G G G G A A G G G G G G G G G G A A
1 chr1_157431108 0 157431108 G G G G G G G G A A A A G G G G G G G G
1 chr1_157434872 0 157434872 G G T T T T G G G G G G G G G G G G G G
1 chr1_157436271 0 157436271 G G A A G G G G G G G G G G G G G G G G
1 chr1_157445027 0 157445027 A A A A A A A A G G G G A A A A A A A A
1 chr1_157446207 0 157446207 C C C C C C C C C C C C C C C T C C C C
1 chr1_157457842 0 157457842 A A A A A A A A A A A A A G A A A A A A
1 chr1_157467047 0 157467047 T T T T T T T T T T T T T T T T G G T T
1 chr1_157470563 0 157470563 T T T T T T T T G T G G T T T T T T T T
1 chr1_157470888 0 157470888 G G G G G G G G A G A A G G G G G G G G
1 chr1_157473188 0 157473188 G G G G G G G G A G G G G G G G G G G G
1 chr1_157474284 0 157474284 T T T T T T T T C T T T T T T T T T T T
1 chr1_157479804 0 157479804 C C C C C C C T C C C C C C C C C C C C
1 chr1_157480532 0 157480532 G G A G A G G G G G G G G G G G G G G G
1 chr1_157485213 0 157485213 G G A G G G G G G G G G G G G G G G G G
1 chr1_157485349 0 157485349 T T T T T T T T T T T T T T C C T T T T
1 chr1_157485687 0 157485687 G G G G G G G G A G A G G G G G G G G G
1 chr1_157488277 0 157488277 A A A A A A A T A A A A A A A A A A A A
1 chr1_157493909 0 157493909 C C C C C C C C G G G G C C C C C C C C
1 chr1_157494213 0 157494213 A A A A A A A A A A A A A A A A G G A A
1 chr1_157505490 0 157505490 T T T T T T T T T T C T T T T T T T T T
1 chr1_157520886 0 157520886 A A A A A A A A A C A A A A A A A A A A
1 chr1_157521127 0 157521127 C C C C C G C C C C C C C C C C C C C C
1 chr1_157523842 0 157523842 A A A A A A A A A T A A A A A A A A A A
1 chr1_157526768 0 157526768 G G G G G G G G C C C C G G G G G G G G
1 chr1_157527567 0 157527567 A A A A A A A A G G G G A A A A A A A A
1 chr1_157529936 0 157529936 T T T T T T T T T T T T G G T T T T T T
1 chr1_157529939 0 157529939 A C A A A A A A A A A A A A A A A A C C
1 chr1_157531600 0 157531600 G G G G G G G G G G G G G T G G G G G G
1 chr1_157531975 0 157531975 C C C C C C C C T T T T C C C C C C C C
1 chr1_157536882 0 157536882 A A A A A A A A A A A A G G A A A A A A
1 chr1_157538634 0 157538634 T T A A A T T T T T T T T T T T T T T T
1 chr1_157547050 0 157547050 G G G G A G G G G G G G G G G G G G G G
1 chr1_157548267 0 157548267 G G G G G G G G G G G G A G G G G G G G
1 chr1_157548776 0 157548776 G G G G G G G G A A A A G G G G A A G G
1 chr1_157549574 0 157549574 C C C C C C C C T T T T C C C C C C C C
1 chr1_157557923 0 157557923 A A A A A A A A A A A A A A T T A A A A
1 chr1_157559520 0 157559520 G G G G G G G G G G G G G G G G A A G G
1 chr1_157560498 0 157560498 A A G G A G A A A A A A A A A A A A A A
1 chr1_157560678 0 157560678 C C C C C C C C C C C C G G G G G G C C
1 chr1_157561319 0 157561319 C C C C C C C C T T T T C C C C C C C C
1 chr1_157562527 0 157562527 A A A A A A A A A A A A A A T T A A A A
1 chr1_157563037 0 157563037 C C C C C C C C C C C C T T T T T T C C
1 chr1_157573290 0 157573290 T T T T T T T T T T T T G G G G G G T T
1 chr1_157577821 0 157577821 A A A A A A A A A A A A A A A A C C A A
1 chr1_157578386 0 157578386 T T G G G T T T T T T T T T T T T T T T
1 chr1_157582519 0 157582519 C C C C C C C C C C C C T T T T T T C C
1 chr1_157584551 0 157584551 A A A A A A A A A A A A G G G G G G A A
1 chr1_157587553 0 157587553 A A A A A A A A A G A A A A A A A A A A
1 chr1_157589033 0 157589033 C C C C C C C C A A C C C C C C C C C C
1 chr1_157595808 0 157595808 A A A A A A A A A G A A A A A A A A A A
1 chr1_157600039 0 157600039 C C C C C C C C C C C C C C A C C C C C
1 chr1_157639099 0 157639099 G G A A A G G G A G A A G G G G G G G G
1 chr1_157639211 0 157639211 C C C C C C C C G G G G C C C C C C C C
1 chr1_157639518 0 157639518 C C C C C C C C C C C C C C T T C C C C
1 chr1_157642509 0 157642509 G G G G G G G G G G G G G G C G G G G G
1 chr1_157643649 0 157643649 C C C C C C C C C C C T C C C C C C C C
1 chr1_157645699 0 157645699 T T G T T T T T T T T T T T T T T T T T
1 chr1_157646830 0 157646830 G G A A A G G G G G G G G G G G G G G G
1 chr1_157655917 0 157655917 G G G G G G G G G G G G G T G G G G G G
1 chr1_157661355 0 157661355 G G G G G G G G G G G G G T G T G G G G
1 chr1_157669275 0 157669275 T T T T T T T T T T T T G T T T T T T T
1 chr1_157675275 0 157675275 C C C C C C C C C C C C C C C C C T C C
1 chr1_157676485 0 157676485 C C C C C C C C T T T T C C C C C C C C
1 chr1_157677278 0 157677278 A A A G A A A A A A A A A A A A A A A A
1 chr1_157683642 0 157683642 A A A G A A A A A A A A A A A A A A A A
1 chr1_157683903 0 157683903 T T T T T T T T G T T T T T T T T T T T
1 chr1_157690470 0 157690470 G G G G G G G G A A A A G G G G G G G G
1 chr1_157692316 0 157692316 G G G G G G G G G G G G G G G G A A G G
1 chr1_157698078 0 157698078 G G G G G G G G G T G G G G G G G G G G
1 chr1_157699631 0 157699631 A A A A A A A A A A A A G G G G A A A A
1 chr1_157700890 0 157700890 C C C C C C C C C C C C C C C T C C C C
1 chr1_157712812 0 157712812 A A A A A A A A G G G G A A A A A A A A
1 chr1_157713230 0 157713230 G G G G G G G G A A A A G G G G G G G G
1 chr1_157713457 0 157713457 T T T T T T T T C C C C T T T T T T T T
1 chr1_157718721 0 157718721 T T T T T T T T T T T T G T T T T T T T
1 chr1_157729347 0 157729347 C C T T T T C C C C C C T T T T T T C C
1 chr1_157739521 0 157739521 C C C C T T C C C C C C C C C C C C C C
1 chr1_157739908 0 157739908 C C A C C C C C C C C C C C C C C C C C
1 chr1_157745934 0 157745934 C C C C C C C C G G G G C C C C C C C C
1 chr1_157747293 0 157747293 G G A A A A G G G G G G A A A A A A G G
1 chr1_157763891 0 157763891 A A A A C C A A A A A A A A A A A A A A
1 chr1_157775378 0 157775378 A A A A A A A A A A A A A C A A A A A A
1 chr1_157785809 0 157785809 C C C C C C C C C C C C C T C C C C C C
1 chr1_157818860 0 157818860 G G G G G G G G G G G G G G A G G G G G
1 chr1_157822643 0 157822643 G G A G A G A G A G A G A G A A A G G G
1 chr1_157827898 0 157827898 A A A A C C A A A A A A A A A A A A A A
1 chr1_157838048 0 157838048 G G G G G G G G G G G G G G G G A A G G
1 chr1_157841765 0 157841765 G G G G G G G G G G G G G G G G C G G G
1 chr1_157848677 0 157848677 G G G G G G G G A A A A G G G G G G G G
1 chr1_157849555 0 157849555 C C C C C C C C T T T T C C C C C C C C
1 chr1_157865716 0 157865716 A A A A A A A A A A A A G G A A A A A A
1 chr1_157871849 0 157871849 G G A A A A A A A A A A A A A A A A G G
1 chr1_157873081 0 157873081 G G A G G G G G G G G G G G G G G G G G
1 chr1_157878411 0 157878411 G G G G G G G G G G G G A G G G G G G G
1 chr1_157880793 0 157880793 C C C T C C C C C C C C C C C T C C C C
1 chr1_157882610 0 157882610 G G G G G G G G A G A G G G G G G G G G
1 chr1_157886733 0 157886733 T T T T T T T T T T T T T T G G T T T T
1 chr1_157887597 0 157887597 C T T T T T T T T T T T T T T T T T T T
1 chr1_157889472 0 157889472 T T G T G G T T T T T T T T T T T T T T
1 chr1_157893939 0 157893939 G G G G G G G G G G G G A G G G G G G G
1 chr1_157896502 0 157896502 G G A G G G G G G G G G G G G G G G G G
1 chr1_157896522 0 157896522 C C C T C C C C C C C C C C C C C C C C
1 chr1_157907161 0 157907161 A A C C C C C C C C C C C C C C C C A A
1 chr1_157908188 0 157908188 G G G G G G G G G G G G G G T T G G G G
1 chr1_157910403 0 157910403 A A A A A A A A G G G G A A G G A A A A
1 chr1_157910805 0 157910805 G G G G G G T T G G G G G G G G G G G G
1 chr1_157920281 0 157920281 G G G G G G G G A A A A G G G G G G G G
1 chr1_157920436 0 157920436 T T T T T T T T C C C C T T T T T T T T
1 chr1_157924512 0 157924512 A A A A A A A A T T T T A A A A A A A A
1 chr1_157928178 0 157928178 C C C C C C C C T T T T C C C C C C C C
1 chr1_157928907 0 157928907 G G G G G G G G C C C C G G G G G G G G
1 chr1_157948799 0 157948799 C C C C C C C C C C C C C C C C C T C C
1 chr1_157960052 0 157960052 A A A T A A A A A A A A A A A A A A A A
1 chr1_157962345 0 157962345 C C C C C C C C C C C C C C A A C C C C
1 chr1_157965626 0 157965626 A A A A G G A A A A A A A A A A A A A A
1 chr1_157965719 0 157965719 A A A A A A A G A A A A A A A A A A A A
1 chr1_157978408 0 157978408 T T T T T T T T T T T T C C C C C C T T
1 chr1_157980078 0 157980078 T T T T T T T T T T T T T T T T C C T T
1 chr1_157993592 0 157993592 G G G G G G G G G G G G A G G G G G G G
1 chr1_157995385 0 157995385 T T T T T T T T C C C C T T T T T T T T
1 chr1_158000576 0 158000576 G G G G G G G G A A A A G G G G G G G G
1 chr1_158003424 0 158003424 A A A G G G A A A A A A A A A A A A A A
1 chr1_158003635 0 158003635 C C C C C C C C C C C C C G C C C C C C
1 chr1_158005871 0 158005871 C C C C C C C C C C C C C C A A C C C C
1 chr1_158013425 0 158013425 A A A A G G A A A A A A A A A A A A A A
1 chr1_158023007 0 158023007 A A A A A A A A T T T T A A A A A A A A
1 chr1_158024024 0 158024024 C C C C C C C G C C C C C C C C C C C C
1 chr1_158026457 0 158026457 T T T T T T T T T T T T A A T T T T T T
1 chr1_158041011 0 158041011 G G G G A A G G G G G G G G G G G G G G
1 chr1_158043006 0 158043006 C C C C C C C C C C C C C T C C C C C C
1 chr1_158044262 0 158044262 C C C C C C C C C C C C C C C C T T C C
1 chr1_158049660 0 158049660 G G G G G G G G A A A A G G G G G G G G
1 chr1_158051064 0 158051064 T T T T T T T T T T T T T T T T C C T T
1 chr1_158054813 0 158054813 T T T T T T T T C C C C T T T T T T T T
1 chr1_158058605 0 158058605 T T T T T T T T C C C C T T T T T T T T
1 chr1_158058867 0 158058867 G G G G G G G G G G G G G T G G G G G G
1 chr1_158067702 0 158067702 A A A A A A A A A A A A A A T T A A A A
1 chr1_158082116 0 158082116 C C C C C C C C C T C C C C C C C C C C
1 chr1_158083446 0 158083446 A A A A A A A A G G G G A A A A A A A A
1 chr1_158084316 0 158084316 T T C C T T T T C C C C C C C C C C T T
1 chr1_158098461 0 158098461 T T T T T T T T C C C C T T T T T T T T
1 chr1_158125336 0 158125336 G G A G G G G G G G G G G G G G G G G G
1 chr1_158125495 0 158125495 A A A A A A A A A A A T A A A A A A A A
1 chr1_158131297 0 158131297 T T A T T T T T T T T T T T T T T T T T
1 chr1_158135310 0 158135310 A A G G G G A G G G G G G G G G G G A A
1 chr1_158141411 0 158141411 A A A A A A A T A A A A A A A A A A A A
1 chr1_158141906 0 158141906 C T C C C C C T C C C C C C C C C C C C
1 chr1_158142970 0 158142970 A A A A A A A A A A A A A A A A A G A A
1 chr1_158151401 0 158151401 T T T T T T T T G T G T T T T T T T T T
1 chr1_158154246 0 158154246 C C G G C C C C C C C C C C C C C C C C
1 chr1_158161474 0 158161474 T T T T T T T T T T T T C T T T T T T T
1 chr1_158162738 0 158162738 G G A A G G G G G G G G G G G G G G G G
1 chr1_158166454 0 158166454 A A A A A A A A A A A A A A A A G G A A
1 chr1_158175754 0 158175754 A A A A A A A A A A A A A A A A G G A A
1 chr1_158186446 0 158186446 T T T T T T T T C C C C T T T T T T T T
1 chr1_158186466 0 158186466 T T T T T T T T T T T T C T T T T T T T
1 chr1_158188593 0 158188593 C C C C C C C C C C C C C C C T C C C C
1 chr1_158188711 0 158188711 G G T T T T T T T T T T T T T T T T G G
1 chr1_158192759 0 158192759 T T T T T T T T A T T T T T T T T T T T
1 chr1_158193423 0 158193423 A A G G G G A A A A A A A A A A A A A A
1 chr1_158193520 0 158193520 A A A G G G A A A A A A A A A A A A A A
1 chr1_158197808 0 158197808 C C C T C C C C C C C C C C C C C C C C
1 chr1_158201650 0 158201650 C C C C C C C C C T C C C C C C C C C C
1 chr1_158217189 0 158217189 T T T T T T T T G G G G T T T T T T T T
1 chr1_158217482 0 158217482 C C C C C C C C C C C C C T C C C C C C
1 chr1_158221751 0 158221751 T T T T T T T T C C C C T T T T T T T T
1 chr1_158229070 0 158229070 T T T T T T A T T T T T T T T T T T T T
1 chr1_158229951 0 158229951 T T T T T T T T C C C C T T T T T T T T
1 chr1_158232541 0 158232541 G G T T T T T T T T T T T T T T T T G G
1 chr1_158238273 0 158238273 A A A A A A A A G G G G A A A A A A A A
1 chr1_158246250 0 158246250 A A A A A A A A A A A A A A A G A A A A
1 chr1_158249583 0 158249583 G G G G G G C G G G G G G G G G G G G G
1 chr1_158257340 0 158257340 T T T T T T T T T T T T T T T T C C T T
1 chr1_158258230 0 158258230 C C C T C C C C C C C C C C C C C C C C
1 chr1_158262690 0 158262690 C C C C C C C T C C C C C C C C C C C C
1 chr1_158262961 0 158262961 T T T T T T T T C C C C T T T T T T T T
1 chr1_158269878 0 158269878 C C C C C C C C C T C C C C C C C C C C
1 chr1_158276704 0 158276704 A A A A A A A A A A A A A G A A A A A A
1 chr1_158283594 0 158283594 A A G G G G A A G G G G G G G G G G A A
1 chr1_158286110 0 158286110 G G G G G G G G G G A G G G G G G G G G
1 chr1_158304282 0 158304282 T T T T T T T T C C C C T T T T T T T T
1 chr1_158307044 0 158307044 C C C C C C C C G G G G C C C C C C C C
1 chr1_158309613 0 158309613 G G G G G G G G G G A G G G G G G G G G
1 chr1_158321672 0 158321672 C C C C C C C C C C C C C C T T C C C C
1 chr1_158324442 0 158324442 G G G G A A G G G G G G G G G G G G A A
1 chr1_158326088 0 158326088 A A G G G G G G G G G G G G G G G G G G
1 chr1_158330343 0 158330343 A A A A A A A A G G G G A A A A A A A A
1 chr1_158340605 0 158340605 A A A A A A A A G G G G A A A A A A A A
1 chr1_158341594 0 158341594 T T T T C C T T T T T T T T T T T T T T
1 chr1_158342115 0 158342115 T T T T T T T T C C C C C T C C C C T T
1 chr1_158352674 0 158352674 A A A A A A A A A A A A A A A G A A A A
1 chr1_158361452 0 158361452 T T T T T T T T A T A T T T T T T T T T
1 chr1_158370226 0 158370226 A A A A A A A A G G G G A A A A A A A A
1 chr1_158408447 0 158408447 C C G G C C C C C C C C C C C C C C C C
1 chr1_158409006 0 158409006 C C C C C C C C A A A A C C C C C C C C
1 chr1_158412101 0 158412101 A A A A A A A A G G G G A A A A A A A A
1 chr1_158420785 0 158420785 T T T T T T T T C C C T T T T T T T T T
1 chr1_158423607 0 158423607 G G G G G G G G G G G G G G A A G G G G
1 chr1_158425207 0 158425207 A A A A A A A A G G G G A A A A A A A A
1 chr1_158433832 0 158433832 A A A G A A A A A A A A A A A A A A A A
1 chr1_158434394 0 158434394 T T T T T T T T C T C C T T T T T T T T
1 chr1_158436404 0 158436404 T T T T T T T T C C C T T T T T T T T T
1 chr1_158438030 0 158438030 C C C C C C C C C C C C T T C C T T C C
1 chr1_158439865 0 158439865 A A A A A A A A A A A A A A C C A A A A
1 chr1_158442312 0 158442312 C C C C C C C C C T T T C C C C C C C C
1 chr1_158454805 0 158454805 C C C C C C C C C C C C A C C C C C C C
1 chr1_158461396 0 158461396 G G A A A A G G A A A A A A A A A A G G
1 chr1_158469098 0 158469098 G G G G G G G G G G G G G G C C G G G G
1 chr1_158471427 0 158471427 C C C C C C C C C C C C A C C C C C C C
1 chr1_158479950 0 158479950 G G G G G G G G G G G G A G G G A G G G
1 chr1_158483507 0 158483507 C C C C C C C C C C C C C C T T C C C C
1 chr1_158488120 0 158488120 C C C C C C C C C C C C C C G G C C C C
1 chr1_158497734 0 158497734 A A G G A A A A A A A A A A A A A A A A
1 chr1_158498721 0 158498721 A A A A A A A A A G A A A A A A A A A A
1 chr1_158501269 0 158501269 C C C C C C C C C C C C C C C C C T C C
1 chr1_158503701 0 158503701 A A A A A A A A A A A A A A A A A G A A
1 chr1_158505287 0 158505287 A A G G G G G G G G G G G G G G G G G G
1 chr1_158525051 0 158525051 C C C C C C C C T T T T C C C C C C C C
1 chr1_158527933 0 158527933 C C A A A A C C C C C C A A A A A A C C
1 chr1_158530469 0 158530469 C C C C C C C C C T C T C C C C C C C C
1 chr1_158536559 0 158536559 C C C C C C C C T T T T C C C C C C C C
1 chr1_158538824 0 158538824 T T T T T T T T T T T T T T A T T T T T
1 chr1_158542495 0 158542495 T T T T T T T T C T C C T T T T T T T T
1 chr1_158543722 0 158543722 G G G G G G G G A G G G G G G G G G G G
1 chr1_158548898 0 158548898 G G G G G G C G G G G G G G G G G G G G
1 chr1_158552374 0 158552374 C C C C C C C C C C C C C C C C T T C C
1 chr1_158554931 0 158554931 C C C C T T C C C C C C C C C C C C C C
1 chr1_158562017 0 158562017 T T C C C C T T C C C C C T C C C C C C
1 chr1_158567705 0 158567705 T T T T T T T T C T T T T T T T T T T T
1 chr1_158571152 0 158571152 C C C C T T C C C C C C C C C C T T C C
1 chr1_158580352 0 158580352 T T T T T T T T T T T T G G T T T T T T
1 chr1_158583721 0 158583721 A A A A A A A A A G A A A A A A A A A A
1 chr1_158594251 0 158594251 C C T T C C C C C C C C C C C C C C C C
1 chr1_158595660 0 158595660 C C T T T T C C C C C C C C C C C C C C
1 chr1_158596130 0 158596130 T T T T T T T T C C C C T T T T T T T T
1 chr1_158633153 0 158633153 C C G G C C C C C C C C C C C C C C C C
1 chr1_158639657 0 158639657 A G G G G G A G G G G G G G G G G G G G
1 chr1_158643739 0 158643739 G G G G G G G G A A A A A G A A A A G G
1 chr1_158647135 0 158647135 T T G G T T T T T T T T G T T T G G T T
1 chr1_158647983 0 158647983 C C C C C C C T C C C C C C C C C C C C
1 chr1_158649775 0 158649775 C C C C C C G G C C C C C C C C C C C C
1 chr1_158659445 0 158659445 A A A A A A A G A A A A A A A A A A A A
1 chr1_158664704 0 158664704 C C T T C C C C T T T T C C C C C C T T
1 chr1_158675318 0 158675318 A A G G G G A A A A A A G G G G G G A A
1 chr1_158678065 0 158678065 A A A A A A A A A A A A A A G G A A A A
1 chr1_158679053 0 158679053 C C C C C C C C T T T T T T T T T T C C
1 chr1_158686313 0 158686313 T T T T T T T T T T T T T T G G T T T T
1 chr1_158692246 0 158692246 G G G G G G G G T T T T G G G G G G G G
1 chr1_158702110 0 158702110 T T T T T T T T C C C C T T T T T T T T
1 chr1_158703628 0 158703628 A C C C C C C C C C C C C C C C C C C C
1 chr1_158704349 0 158704349 C C C C C C C C C C C C C T C C C C C C
1 chr1_158715658 0 158715658 T T T T T T T T G T T T T T T T T T T T
1 chr1_158716372 0 158716372 A A A A A A A A A G A G A A A A A A A A
1 chr1_158716386 0 158716386 T T C C C C T T C C C C C C C C C C T T
1 chr1_158724975 0 158724975 G G A A G G G G G G G G G G G G G G G G
1 chr1_158725746 0 158725746 A A A A T T A A A A A A A A A A A A A A
1 chr1_158726087 0 158726087 T T T T A A T T T T T T T T T T T T T T
1 chr1_158729491 0 158729491 G G G G G G G G G G G G G G A A G G G G
1 chr1_158735179 0 158735179 G G A A A A G G A A A A A A A A A A G G
1 chr1_158735628 0 158735628 A A A A A A A A T T T T A A A A A A A A
1 chr1_158740435 0 158740435 T T T T T T T T T T T T C C T T T T T T
1 chr1_158769269 0 158769269 G G G G G G G G A G G G G G G G G G G G
1 chr1_158771486 0 158771486 C C C T C C C C C C C C C C C C C C C C
1 chr1_158795505 0 158795505 A A A A A A A A A A A A A G A A A A A A
1 chr1_158795521 0 158795521 C C C G G G C C G G G G G G C C G G C C
1 chr1_158796177 0 158796177 T T T T T T T T T T C T T T T T T T T T
1 chr1_158796178 0 158796178 G G C G C C G G C C C C G G G G G G G G
1 chr1_158809703 0 158809703 G G G G G G G G G G A G G G A A A A G G
1 chr1_158809800 0 158809800 A A A A A A A A A A A A A G A A A A A A
1 chr1_158819086 0 158819086 G G G G G G A A G G G G G G G G G G G G
1 chr1_158835076 0 158835076 A C C C C C C C C C C C C C C C C C C C
1 chr1_158835603 0 158835603 A A A A A A A A G G G G A A A A A A A A
1 chr1_158842996 0 158842996 A A A G A A A A A A A A A A A A A A A A
1 chr1_158852381 0 158852381 A A A G A A A A A A A A A A A A A A A A
1 chr1_159118434 0 159118434 G G G G G G G G G G G G A G A G G G G G
1 chr1_159134234 0 159134234 G G G G G G G G A G G G G G G G G G G G
1 chr1_159259150 0 159259150 A C C C C C C C C C C C C C C C C C C C
1 chr1_159284734 0 159284734 C C C C C C C C C C C C C G C C C C C C
1 chr1_159294573 0 159294573 C C C C C C C C C C T T C C C C C C C C
1 chr1_159297856 0 159297856 C C C C C C C C A A C C C C C C C C C C
1 chr1_159303944 0 159303944 C C C C A A C C C C C C C C C C C C C C
1 chr1_159310369 0 159310369 A A G G A A A A A A A A A A A A A A A A
1 chr1_159312134 0 159312134 A A A A A A A A A G A G A A A A A A A A
1 chr1_159321217 0 159321217 T T T T T T T T T T A T T T T T T T T T
1 chr1_159325020 0 159325020 T T T T T T T T T T A T T T T T T T T T
1 chr1_159334861 0 159334861 C C C C C C C C C C C C C C C C C T C C
1 chr1_159342281 0 159342281 T T T T T T T T T T G T T T T T T T T T
1 chr1_159342708 0 159342708 G G A A A A G G A A A A A A A A A A G G
1 chr1_159378571 0 159378571 T T T T T T T T T T T T G G T T T T T T
1 chr1_159389547 0 159389547 C C C C T T C C C C C C C T T T C C C C
1 chr1_159397469 0 159397469 C C C C C C C C A C A A C C C C C C C C
1 chr1_159549821 0 159549821 A G G G G G G G G G G G G G G G G G G G
1 chr1_159550424 0 159550424 C C C C C C C C C C C C C C C C T T C C
1 chr1_159550755 0 159550755 A A A A A A A A A A A A A A A A G G A A
1 chr1_159551645 0 159551645 T T T T T T T T T T T T C T T T T T T T
1 chr1_159551839 0 159551839 A A A G A A A A A A A A A A A A A A A A
1 chr1_159574116 0 159574116 G G A G G G G G G G G G G G G G G G G G
1 chr1_159574380 0 159574380 G G G G G G G G G G G G A G G G G G G G
1 chr1_159593746 0 159593746 A A A A A A A A A A A A G G G G G G A A
1 chr1_159595297 0 159595297 C T T T T T T T T T T T T T T T T T T T
1 chr1_159604535 0 159604535 G G G G G G G G C G C C G G G G G G G G
1 chr1_159631294 0 159631294 A A A A A A A A G G G G A A A A A A A A
1 chr1_159640090 0 159640090 C C C C C C C C C G C C C C C C C C C C
1 chr1_159640404 0 159640404 G G G G G G G G G G G G G G A A G G G G
1 chr1_159655832 0 159655832 G G A A G G G G G G G G G G G G G G G G
1 chr1_159659949 0 159659949 C C C C C C C C C C C C C C C C T T C C
1 chr1_159667891 0 159667891 A A A A A A A A C C C C A A A A A A A A
1 chr1_159669935 0 159669935 T T T T T T T T C C C C T T T T T T T T
1 chr1_159676253 0 159676253 T T T T T T T T C C C T T T T T T T T T
1 chr1_159692561 0 159692561 A A A A A A G G A A A A A A A A A A A A
1 chr1_159703832 0 159703832 T T T T T T C C T T T T T T T T T T T T
1 chr1_159707653 0 159707653 G G C C C C G G G G G G C C G G G G G G
1 chr1_159708942 0 159708942 A A C C C C A A A A A A C C A A A A A A
1 chr1_159709700 0 159709700 C C C C C C C C C C C C C C C C T T C C
1 chr1_159711855 0 159711855 G G G G G G G G G G G G G G G T G G G G
1 chr1_159716228 0 159716228 T T T T T T T T A A A A T T T T T T T T
1 chr1_159720263 0 159720263 C C A A C C C C C C C C C C C C C C C C
1 chr1_159724875 0 159724875 A A A A A A A A A C A A A A A A A A A A
1 chr1_159726818 0 159726818 A A A A A A A A A A A A A A A A G G A A
1 chr1_159730080 0 159730080 T T C C T T T T C C C C C C C C C C T T
1 chr1_159731304 0 159731304 A A A A A A A A G G G G A A A A A A A A
1 chr1_159733610 0 159733610 A G A A A A A A A A A A A A A A A A A A
1 chr1_159742895 0 159742895 T T T T T T T T T T T T T T C C T T T T
1 chr1_159753291 0 159753291 T T T T T T T T T T T T C T T T T T T T
1 chr1_159766128 0 159766128 G G G G G G G G G G G G C G G G G G G G
1 chr1_159773155 0 159773155 G G G G G G A A G G G G G G G G G G G G
1 chr1_159784105 0 159784105 G G G G G G G G T T T T T T T T T T G G
1 chr1_159789322 0 159789322 T T T T T T T T C C C C C C C C C C T T
1 chr1_159794990 0 159794990 G G C C G G G G G G G G G G G G G G G G
1 chr1_159795839 0 159795839 G G G G G G G G G G G G A G G G G G G G
1 chr1_159797484 0 159797484 A A A A G G A A A A A A A A A A A A A A
1 chr1_159803721 0 159803721 C C C C C C C C G G G G C C C C C C C C
1 chr1_159805854 0 159805854 T T T T T T T T G G G G T T T T T T T T
1 chr1_159808541 0 159808541 G G G G C C G G G G G G G G G G G G G G
1 chr1_159819827 0 159819827 C C C C C C C C T T T T C T C C T T C C
1 chr1_159856670 0 159856670 A A A A A A T T A A A A A A A A A A A A
1 chr1_159867051 0 159867051 A A A A A A A A A G A G A A A A A A A A
1 chr1_159878890 0 159878890 A A A A A A A A A A A A A C A A A A A A
1 chr1_159880980 0 159880980 T T T T T T T T C C C C T T T T T T T T
1 chr1_159881357 0 159881357 T T T T T T C C C C C C T T T T T T T T
1 chr1_159894186 0 159894186 T T T T T T T T G G G G G G T T T T T T
1 chr1_159909444 0 159909444 A A A A G G A A A A A A A A A A A A A A
1 chr1_159910065 0 159910065 T T C C T T T T T T T T T T T T T T T T
1 chr1_159961434 0 159961434 T T T T T T T T C C C C T T T T T T T T
1 chr1_159976430 0 159976430 A A A A A A A A A A A A A T A A A A A A
1 chr1_159991362 0 159991362 A A A A C C A A A A A A A A A A A A A A
1 chr1_160005295 0 160005295 T T T T T T T T C C C C T T T T T T T T
1 chr1_160005570 0 160005570 T T C C T T T T T T T T T T T T T T T T
1 chr1_160009620 0 160009620 G G A A G G G G G G G G G G G G G G G G
1 chr1_160012679 0 160012679 C C C C C C C C C C T T C C C C C C C C
1 chr1_160018403 0 160018403 A A A A A A A C A A A A A A A A A A A A
1 chr1_160020262 0 160020262 T T T T T T T T T T T T T T C T T T T T
1 chr1_160031912 0 160031912 G G G G G G G G G G G G G G G G A G G G
1 chr1_160042320 0 160042320 T T G G T T T T T T T T T T T T T T T T
1 chr1_160077583 0 160077583 C C C C C C C C C T T T C C C C C C C C
1 chr1_160102341 0 160102341 T T T T T T T T T T T T T T T T C C T T
1 chr1_160110402 0 160110402 T T T T T T C T T T T T T T T T T T T T
1 chr1_160112855 0 160112855 C C C C A A C C C C C C A A C C C C C C
1 chr1_160116410 0 160116410 G G G G G G G G G G G G G G G G G T G G
1 chr1_160129418 0 160129418 G G G G G G G G A G G G G G G G G G G G
1 chr1_160130737 0 160130737 G G G G G G G G A G G G G G G G G G G G
1 chr1_160160385 0 160160385 T T C C T T T T T T T T T T T T T T T T
1 chr1_160173640 0 160173640 G G C G G G G G G G G G G G G G G G G G
1 chr1_160177463 0 160177463 C C C C C C C C C C C C C C C T C C C C
1 chr1_160179594 0 160179594 A A A A A A A A G G A A A A A A A A A A
1 chr1_160188492 0 160188492 T T T T T T T T T T T T T T C C T T T T
1 chr1_160188541 0 160188541 C C G G G G C C G G G G G G C C G G C C
1 chr1_160195751 0 160195751 G G G G G G G G G G G G G G C G G G G G
1 chr1_160209546 0 160209546 T T C C C C T T C C C C C C C C C C T T
1 chr1_160210494 0 160210494 A A G G A A A A G G G G G G A G G G A A
1 chr1_160212741 0 160212741 G G G G G G G G G G G G A A G G G G G G
1 chr1_160219013 0 160219013 G G G G G G G G G G G G G G G G C C G G
1 chr1_160219096 0 160219096 C C C C C C C C T T C T C C C C C C C C
1 chr1_160230467 0 160230467 T T T T T T T T T T T T T T C T T T T T
1 chr1_160231537 0 160231537 A A A G A A A A A A A A A A A A A A A A
1 chr1_160242731 0 160242731 C C C C C C C C C C C T C C C C C C C C
1 chr1_160251114 0 160251114 A A A A A A A A C C C C A A A A A A A A
1 chr1_160277073 0 160277073 T T T T T T T T T T T T T T T T C C T T
1 chr1_160277343 0 160277343 C T C C C C C C C C C C C C C C C C C C
1 chr1_160281715 0 160281715 T T T T G G T T T T T T T T T T T T T T
1 chr1_160299127 0 160299127 T T T T T T T T T T T T C T T T T T T T
1 chr1_160302815 0 160302815 C C C C C C C C C C C C C C T T C C C C
1 chr1_160318936 0 160318936 C C C C C C C C C G G G C C C C C C C C
1 chr1_160318946 0 160318946 A A A A A A A A C C C C A A A A A A A A
1 chr1_160337571 0 160337571 A A C C A A A A A A A A A A A A A A A A
1 chr1_160339917 0 160339917 C C T T T T C C C C C C C C C C C C C C
1 chr1_160340882 0 160340882 T T T T T T T T T T T T C T T T T T T T
1 chr1_160343135 0 160343135 C C C C C C C C T T T T C C C C C C C C
1 chr1_160352653 0 160352653 T T T T T T T T A T A A T T T T T T T T
1 chr1_160359065 0 160359065 T T T T T T C T T T T T T T T T T T T T
1 chr1_160361784 0 160361784 A A A A T T A A A A A A A A A A A A A A
1 chr1_160364535 0 160364535 G G G G G G G G A A A A A A A G A A G G
1 chr1_160368979 0 160368979 G G A A A A A G A A A A A A A A A A G G
1 chr1_160377165 0 160377165 C C C C C C C C C C C C C G C C C C C C
1 chr1_160381205 0 160381205 A A G G G G A A A A A A A G A G A A A A
1 chr1_160393842 0 160393842 G G G G T T G G G G G G G G G G G G G G
1 chr1_160400536 0 160400536 T T T T T T T T C T T T T T T T T T T T
1 chr1_160403258 0 160403258 G G G G G G G G A A A A G G G G G G G G
1 chr1_160405560 0 160405560 T T C C T T T T T T T T T T T T T T T T
1 chr1_160412507 0 160412507 T T C C T T T T T T T T T T T T T T T T
1 chr1_160417177 0 160417177 G G A G G G G G G G G G G G G G G G G G
1 chr1_160417494 0 160417494 C T T T T T C C T T T T T T T T T T C C
1 chr1_160427682 0 160427682 A A A A A A A A A A A A G G A A A A A A
1 chr1_160433963 0 160433963 A A A A A A A A G G G G A A A A A A A A
1 chr1_160437811 0 160437811 T T C C C C T T T T T T T T T T T T T T
1 chr1_160439944 0 160439944 C C C C C C C C C C C C C T C C C C C C
1 chr1_160457568 0 160457568 T T T T T T T T A T A T T T T T T T T T
1 chr1_160461077 0 160461077 A A A A T T A A A A A A A A A A A A A A
1 chr1_160461688 0 160461688 C C C C C C C C T T T T C C C C C C C C
1 chr1_160476991 0 160476991 C C C T C C C C C C C C C C C C C C C C
1 chr1_160477364 0 160477364 G G G G G G T T G G G G G G G G G G G G
1 chr1_160483136 0 160483136 A A A G A A A A A A A A A A A A A A A A
1 chr1_160483163 0 160483163 A A G G G G G G G G G G G G G G G G A A
1 chr1_160484088 0 160484088 G G G G G G G G A A A A G G G G G G G G
1 chr1_160488485 0 160488485 T T T T T T T T T T T T C T T T T T T T
1 chr1_160488775 0 160488775 G G G G G G G G A A A A G G G G G G G G
1 chr1_160494998 0 160494998 C C C C C C C C A A A A C C C C C C C C
1 chr1_160500302 0 160500302 A A A A G G A A A A A A A A A A A A A A
1 chr1_160501989 0 160501989 T T T T T T T T G G G G T T T T T T T T
1 chr1_160507388 0 160507388 G G G G G G G G A A A A G G G G G G G G
1 chr1_160509254 0 160509254 T T T T T T T T C C C C T T T T T T T T
1 chr1_160514942 0 160514942 C C C C C C C C T T C T C C C C C C C C
1 chr1_160517931 0 160517931 C C C C C C C C C C C G C C C C C C C C
1 chr1_160520782 0 160520782 C C C C C C C C C T C T C C C C C C C C
1 chr1_160522950 0 160522950 C C C C C C C C C C C C C C C C C T C C
1 chr1_160531052 0 160531052 T T T T T T T T T T T T T T T T C T T T
1 chr1_160549824 0 160549824 A A A A A A A A G G G G A A A A A A A A
1 chr1_160568273 0 160568273 T T T T C C T T T T T T T T T T T T T T
1 chr1_160573964 0 160573964 T T T T T T A T T T T T T T T T T T T T
1 chr1_160586951 0 160586951 C C C C C C C C C C C C T T T T T T C C
1 chr1_160599286 0 160599286 G G G G G G G G T T T T G G G G G G G G
1 chr1_160606201 0 160606201 A A A A A A A A T T T T A A A A A A A A
1 chr1_160607295 0 160607295 C C C C C C C C C C C T C C C C C C C C
1 chr1_160609713 0 160609713 G G G G G G G G T T T T G G G G G G G G
1 chr1_160617132 0 160617132 G G G G G G G G G G A G G G G G G G G G
1 chr1_160627295 0 160627295 G G G G G G G G G G G G A G G G G G G G
1 chr1_160628864 0 160628864 C C C C C C C C C C C C C G C C C C C C
1 chr1_160632015 0 160632015 G G G G G G G G C C C C G G G G G G G G
1 chr1_160632395 0 160632395 C C C C C C C C T T T T C C C C C C C C
1 chr1_160638563 0 160638563 A G G G G G G G G G G G G G G G G G G G
1 chr1_160641166 0 160641166 C C C C C C C C T T T T C C C C C C C C
1 chr1_160641549 0 160641549 T T T T T T T T C C C C T T T T T T T T
1 chr1_160644028 0 160644028 A A A A A A A A A A A A A A A G A A A A
1 chr1_160654142 0 160654142 T T T T T T T T C C C C T T T T T T T T
1 chr1_160662194 0 160662194 T T T T A T T T T T T T T T T T T T T T
1 chr1_160669368 0 160669368 A A A A A A A A A A A A A A A A G G A A
1 chr1_160672527 0 160672527 A A A A A G A A A A A A A A A A A A A A
1 chr1_160678146 0 160678146 T T T T A T T T T T T T T T T T T T T T
1 chr1_160686616 0 160686616 C C C C C C A C C C C C C C C C C C C C
1 chr1_160695791 0 160695791 G G G G G G G G G T G G G G G G G G G G
1 chr1_160707090 0 160707090 A A A A A A A A A A A A A A G G A A A A
1 chr1_160707337 0 160707337 G G G G G G G G G G G G G G A A G G G G
1 chr1_160707648 0 160707648 C C C C C C C C C C T T C C C C C C C C
1 chr1_160708796 0 160708796 C C C C C C C C C C C C C C C C T T C C
1 chr1_160710906 0 160710906 C C C C C C C C C C C C C C C C A A C C
1 chr1_160712405 0 160712405 A T A T T T T T A A A A A A A A A A T T
1 chr1_160714143 0 160714143 C C C C C C C C C C C C C C A A C C C C
1 chr1_160721199 0 160721199 A A A A A A A A A A A A A A A C A A A A
1 chr1_160721422 0 160721422 A G A G G G A G A A A A G G G G G G A A
1 chr1_160722216 0 160722216 G G A G G G G G G G G G G G G G G G G G
1 chr1_160730108 0 160730108 T T T T T T T T T T T T A A T T A A T T
1 chr1_160731771 0 160731771 C C C G C C C C C C C C C C C C C C C C
1 chr1_160733451 0 160733451 A A A G A A A A A A A A G G A A G G A A
1 chr1_160736610 0 160736610 A A A G A A A A G G G G A A A A A A A A
1 chr1_160744035 0 160744035 G G G G G G G G G G G G G G G G A G G G
1 chr1_160744364 0 160744364 A A A A A A A A A A A A A A A G A A A A
1 chr1_160746424 0 160746424 G T T T T T T T T T T T T T T T T T G G
1 chr1_160748498 0 160748498 G G G G G G G G C C C C G G G G G G G G
1 chr1_160758339 0 160758339 C C C T C C C C C C C C C C C C C C C C
1 chr1_160761103 0 160761103 C C C C C C C C C C C C C C T T C C C C
1 chr1_160765569 0 160765569 A A A A A A A A A A A A A A G G A A A A
1 chr1_160765632 0 160765632 T T C T T T T T T T T T T T T T T T T T
1 chr1_160770576 0 160770576 C C C T C C C C C C C C C C C C C C C C
1 chr1_160773576 0 160773576 C C C C C C C C C C C C C C T T C C C C
1 chr1_160775124 0 160775124 T T T T T T T T T T T T T T T T G G T T
1 chr1_160785428 0 160785428 A A A C A A A A A A A A A A A A A A A A
1 chr1_160790576 0 160790576 A A A A A A A A G G G G A A A A A A A A
1 chr1_160792042 0 160792042 T T T T G T T T T T T T T T T T T T T T
1 chr1_160795288 0 160795288 G G G G G G G G G G G G G G A A G G G G
1 chr1_160797078 0 160797078 G G G G G G G G G G G G T T G G G G G G
1 chr1_160817386 0 160817386 T T T T T T T T T T T T C C T T T T T T
1 chr1_160824450 0 160824450 A A A A A A A A A G A A A A A A A A A A
1 chr1_160827521 0 160827521 G G G G G G G G G G G G G G G G A A G G
1 chr1_160828567 0 160828567 A A A A A A A A G G G G A A A A A A A A
1 chr1_160829533 0 160829533 C C C C C C C C C C C C C C C C T T C C
1 chr1_160841233 0 160841233 G G G G G G G G G G G G G G A A G G G G
1 chr1_160851795 0 160851795 A A A A A A A A A G A A A A A A A A A A
1 chr1_160858912 0 160858912 G G G G C G G G G G G G G G G G G G G G
1 chr1_160875355 0 160875355 C C T T T T C C T T T T T T T T T T C C
1 chr1_160876735 0 160876735 T T G G G G T T G G G G G G G G G G T T
1 chr1_160886816 0 160886816 T T C C C C T T T T T T C C C C C C T T
1 chr1_160893592 0 160893592 G G A A A A A G A A A A A A A A A A G G
1 chr1_160899851 0 160899851 T T T T T T T T C C C C T T T T T T T T
1 chr1_160904387 0 160904387 T T T T C T T T C C C C T T T T T T T T
1 chr1_160906150 0 160906150 G G G G G G G G G G G G G G G G T T G G
1 chr1_160913125 0 160913125 A A A A A A A A G G G G A A A A A A A A
1 chr1_160919175 0 160919175 G G G G G G G G G G G T G G G G G G G G
1 chr1_160919209 0 160919209 G G C C C C G G G G G G G G G G G G G G
1 chr1_160937468 0 160937468 A A A A A A A A A A A A A A A A A T A A
1 chr1_160941010 0 160941010 G G G G G G G G G G A G G G G G G G G G
1 chr1_160943639 0 160943639 C C C C C C C C C C C C C C C C C T C C
1 chr1_160944338 0 160944338 C C C C C C C C C C C C C C C C C T C C
1 chr1_160945096 0 160945096 C C C C C C C C T T C T C C C C C C C C
1 chr1_160946214 0 160946214 T T T T T T T T T T T T T T C T T T T T
1 chr1_160952630 0 160952630 C C C C C C C C G G G G C C C C C C C C
1 chr1_160987893 0 160987893 G G G G G G G G G G G G G G A A G G G G
1 chr1_160988171 0 160988171 C C T T C C C C C C C C C C C C C C C C
1 chr1_160992008 0 160992008 A G G G G G G G G G G G G G G G G G G G
1 chr1_160993699 0 160993699 T T C C C C T T T T T T T T T T T T T T
1 chr1_160993730 0 160993730 C C C C C C C C C C C C C T C C C C C C
1 chr1_160997666 0 160997666 T T T T T T T T T T T T T T G T T T T T
1 chr1_161014985 0 161014985 A A G G G G A A G G G G G G G G G G A A
1 chr1_161025002 0 161025002 A A A A A A A A G G G G A A A A A A A A
1 chr1_161033688 0 161033688 T T T T T T T T T T T T C T T T T T T T
1 chr1_161039098 0 161039098 A A A A A G A A G G G G G G G G G G A A
1 chr1_161041896 0 161041896 G G G G G G A G G G G G G G G G G G G G
1 chr1_161045815 0 161045815 G G A A A A G G A A A A G G G G G G G G
1 chr1_161048357 0 161048357 T T A A A A T T A A A A A A A A A A T T
1 chr1_161048776 0 161048776 C C C C C C C C C T C C C C C C C C C C
1 chr1_161073682 0 161073682 C C C C C C C C C C C C C C T T C C C C
1 chr1_161080645 0 161080645 G G G G G G G G G G G G G G A A A A G G
1 chr1_161082194 0 161082194 C C C C C C C C T T T T C C C C C C C C
1 chr1_161082917 0 161082917 C C C C C C C C C C C C T T T T T T C C
1 chr1_161088955 0 161088955 C C C C C C C C T T T T C C C C C C C C
1 chr1_161090387 0 161090387 A A A A A A A A G G G G G G G G G G A A
1 chr1_161092958 0 161092958 C C C C C C C C C C C T C C C C C C C C
1 chr1_161099105 0 161099105 G G G G G G G G G G A G G G G G G G G G
1 chr1_161103806 0 161103806 T T T T T T T T T T T T T T T T A A T T
1 chr1_161107631 0 161107631 C C C C C C C C C C C C C C T T C C C C
1 chr1_161109153 0 161109153 C C C C C C C C C C C C T T T T T T C C
1 chr1_161113571 0 161113571 C C C C C C C C C C C T C C C C C C C C
1 chr1_161114319 0 161114319 A A A A A A A A A A A A A A A A A C A A
1 chr1_161117036 0 161117036 C C C C C C C C C C C C C C C G C C C C
1 chr1_161117445 0 161117445 T T T T T T T T C C C C C C C C C C T T
1 chr1_161121599 0 161121599 T T T T T T T T T T T T C T T T T T T T
1 chr1_161121725 0 161121725 G G G G G G G G G G G G G T G G G G G G
1 chr1_161126163 0 161126163 C C T T C C C C C C C C C C C C C C C C
1 chr1_161130045 0 161130045 C C C C C C C C C C C C C C T T C C C C
1 chr1_161137479 0 161137479 G G G G G G G G G G G G A G G G G G G G
1 chr1_161144570 0 161144570 A A A A A A A A A A A A A G A A A A A A
1 chr1_161150569 0 161150569 T T T T T T T T C C C C T T T T T T T T
1 chr1_161150957 0 161150957 T T T T T T T T T T T T T T T T C C T T
1 chr1_161154828 0 161154828 A A A A A A A A G G G G A A A A A A A A
1 chr1_161155000 0 161155000 T T T T T T T T G T T T T T T T T T T T
1 chr1_161159198 0 161159198 G G G G G G G G A A A A G G G G G G G G
1 chr1_161161693 0 161161693 A G G G G G A A G G G G G G G G G G G G
1 chr1_161164603 0 161164603 G G G G G G G G T T T T G G G G G G G G
1 chr1_161168614 0 161168614 T T T T T T T T T T T T C T T T T T T T
1 chr1_161169129 0 161169129 A A A A A A A A A C A A A A A A A A A A
1 chr1_161179818 0 161179818 C C C C C G C C C C C C C C C C C C C C
1 chr1_161185635 0 161185635 C C C C C C C C T T T T C C C C C C C C
1 chr1_161191520 0 161191520 A C C C C C C C C C C C C C C C C C C C
1 chr1_161195640 0 161195640 C C C C C C C G C C C C C C C C C C C C
1 chr1_161195667 0 161195667 T T C C C C T T C C C C C C C C C C T T
1 chr1_161204245 0 161204245 T T T T T T C C T T T T T T T T T T T T
1 chr1_161215264 0 161215264 A A A A A C A A A A A A A A A A A A A A
1 chr1_161232736 0 161232736 C C C C C C C C T T T T C C C C C C C C
1 chr1_161232810 0 161232810 C C C C C C C C C T C C C C C C C C C C
1 chr1_161232920 0 161232920 G G A A A A G G G G G G G G G G G G G G
1 chr1_161235079 0 161235079 G G G G G G G G G G G G G G G G C G G G
1 chr1_161244803 0 161244803 T T G G T T T T T T T T T T T T T T T T
1 chr1_161260147 0 161260147 A A A A A A A A A A A A A A A A A T A A
1 chr1_161266231 0 161266231 T T T T T T T T C C C C T T T T T T T T
1 chr1_161274621 0 161274621 G G G G G G G G A A A A G G G G G G G G
1 chr1_161280528 0 161280528 G G G G G G G G G G G G A G G G G G G G
1 chr1_161304840 0 161304840 C C C C C C C C C C C C T T T T T T C C
1 chr1_161305886 0 161305886 C C C C C C C C C C C C T T C T C C C C
1 chr1_161318088 0 161318088 A A A A A A A A A A A A A A A A G G A A
1 chr1_161326288 0 161326288 G G A A A G G G G G G G G G G G G G G G
1 chr1_161326914 0 161326914 C C C C C G C C C C C C C C C C C C C C
1 chr1_161328234 0 161328234 A A A A A A A A A A A A A T A A A A A A
1 chr1_161331354 0 161331354 G G G G G G G G A G G G G G G G G G G G
1 chr1_161332974 0 161332974 G G G G G G G G A G A G G G G G G G G G
1 chr1_161334011 0 161334011 C C C C C C C C C C C C T T T T T T C C
1 chr1_161334207 0 161334207 G G A A G G G G G G G G G G G G G G G G
1 chr1_161334628 0 161334628 G G G G G G G G G G G G A A A A A A G G
1 chr1_161336025 0 161336025 T T T T C T T T T T T T T T T T T T T T
1 chr1_161337154 0 161337154 C C C C C C C C C C C C C C C C A C C C
1 chr1_161342375 0 161342375 G G A A A A G G G G G G G G G G G G G G
1 chr1_161342468 0 161342468 G G C C C C C C C C C C C C C C C C G G
1 chr1_161344000 0 161344000 T T T T T T T T T T T T T T T T C C T T
1 chr1_161346334 0 161346334 G G G T G G G G G G G G G G G G G G G G
1 chr1_161360740 0 161360740 T T T T T T T T T T T T G T T T T T T T
1 chr1_161366855 0 161366855 A A A G A A A A A A A A A A A A A A A A
1 chr1_161370942 0 161370942 A A A A G G A A A A A A A A A A A A A A
1 chr1_161372914 0 161372914 C C C C C C C C C C C C C T C C C C C C
1 chr1_161373413 0 161373413 A A A A A A A A G G G G A A A A A A A A
1 chr1_161378690 0 161378690 A A A A A A G G A A A A A A A A A A A A
1 chr1_161383244 0 161383244 A A A A A A A A G G G G A A A A A A A A
1 chr1_161389328 0 161389328 A A A A A A A G A A A A A A A A A A A A
1 chr1_161389352 0 161389352 T T T T T T T T C C C C T T T T T T T T
1 chr1_161397915 0 161397915 A A A A A A A A C C C C A A A A A A A A
1 chr1_161402346 0 161402346 G G C C C C G G G G G G G G G G G G G G
1 chr1_161403297 0 161403297 A A A A A A A A A A A C A A A A A A A A
1 chr1_161407436 0 161407436 T T T T T T T T T T T T T T T T C T T T
1 chr1_161412583 0 161412583 G G G G G G A G G G G G G G G G G G G G
1 chr1_161415166 0 161415166 C T C C C C C C C C C C C C C C C C C C
1 chr1_161415318 0 161415318 G G G G G G G G T T T T G G G G G G G G
1 chr1_161418304 0 161418304 G G A A A A G G G G G G G G G G G G G G
1 chr1_161429975 0 161429975 G G G G G G G G G G G G G G G G A A G G
1 chr1_161434634 0 161434634 C C C C C C C C C C C C C C C C T T C C
1 chr1_161436349 0 161436349 G G G G G G G G A A A A G G G G G G G G
1 chr1_161442593 0 161442593 A A A A A A A T A A A A A A A A A A A A
1 chr1_161445523 0 161445523 T T T T T T T T T T T T G T T T T T T T
1 chr1_161449419 0 161449419 G G C C C C G G C C C C C C C C C C G G
1 chr1_161452578 0 161452578 C C C C C C C C T T T T C C C C C C C C
1 chr1_161457198 0 161457198 T T T T T T T T C C C C T T T T T T T T
1 chr1_161462131 0 161462131 C C T T C C C C C C C C C C C C C C C C
1 chr1_161471245 0 161471245 C C C C T T C C C C C C C C C C C C C C
1 chr1_161471903 0 161471903 G G G G G G G G A G A G G G G G G G G G
1 chr1_161475726 0 161475726 T T T T T T T T C C C C T T T T T T T T
1 chr1_161478442 0 161478442 T T T T T T T T T T T T T T T T C C T T
1 chr1_161484746 0 161484746 G G G G G G G G G G G G A G G G G G G G
1 chr1_161487262 0 161487262 G G G G G G G G G G G G C C C C C C G G
1 chr1_161487669 0 161487669 T T T T T T T T C C C C T T T T T T T T
1 chr1_161496952 0 161496952 G G G G G G G G A A A A G G G G G G G G
1 chr1_161507705 0 161507705 G G G G G G A A G G G G G G G G G G G G
1 chr1_161524582 0 161524582 G G G G G G G G G G G G A A A A A A G G
1 chr1_161531374 0 161531374 C C C C C C C C C C C C T T C C C C C C
1 chr1_161533558 0 161533558 G G G G G G G G G G G G G G A A G G G G
1 chr1_161534977 0 161534977 A A A A A A A C A A A A A A A A A A A A
1 chr1_161536844 0 161536844 C C T T C C C C C C C C C C C C C C C C
1 chr1_161539727 0 161539727 G G G G G G G G A A A A G G G G G G G G
1 chr1_161555121 0 161555121 T T T T T T T T C C C T T T T T T T T T
1 chr1_161560475 0 161560475 C C C C C C C C C C C C T T T T C C C C
1 chr1_161562229 0 161562229 C C C C C C C C T T T T C C C C C C C C
1 chr1_161563131 0 161563131 C C C C C C C C T T T T C C C C C C C C
1 chr1_161571710 0 161571710 C C C C C C C C A C C C C C C C C C C C
1 chr1_161572119 0 161572119 A A A A A A A A A A A G A A A A A A A A
1 chr1_161584841 0 161584841 A A A A A A A A A A A G A A A A A A A A
1 chr1_161584970 0 161584970 A A G G A A A A G G G G G G G G G G A A
1 chr1_161586268 0 161586268 G G G G G G G G G G A G G G G G G G G G
1 chr1_161588190 0 161588190 A A A A A A A A C C C C A A A A A A A A
1 chr1_161595828 0 161595828 A A A A A A A A A A A G A A A A A A A A
1 chr1_161596780 0 161596780 T T T T T T T T T T T T C T T T T T T T
1 chr1_161596919 0 161596919 C C C C C C C C C C C C C C T T C C C C
1 chr1_161600321 0 161600321 G G G G G G G G G G G G G G A A G G G G
1 chr1_161604548 0 161604548 C C T T C C C C C C C C C C C C C C C C
1 chr1_161605814 0 161605814 A A A A A A A A A A A A A A A A T T A A
1 chr1_161606237 0 161606237 C C C C C C C C C C C C C C A A C C C C
1 chr1_161607582 0 161607582 C C C C C C C C C T C C C C C C C C C C
1 chr1_161608707 0 161608707 T T C C C C T T C C C C C C C C C C T T
1 chr1_161613620 0 161613620 T T T T T T T T C C C C T T T T T T T T
1 chr1_161629812 0 161629812 A A A A A A A A A A A A A A A A C C A A
1 chr1_161631080 0 161631080 T T T T T T A A T T T T T T T T T T T T
1 chr1_161633640 0 161633640 C C G G G G C C G G G G G G G G G G C C
1 chr1_161664697 0 161664697 C C C C C C C C T T T T C C C C C C C C
1 chr1_161673905 0 161673905 T T T T T T T T C C C C C C C C C C T T
1 chr1_161674503 0 161674503 C G G G G G G G G G G G G G G G G G G G
1 chr1_161677766 0 161677766 C C C C C C C C C C C C C C C C T T C C
1 chr1_161682932 0 161682932 A A G G A A A A A A A A A A A A A A A A
1 chr1_161683263 0 161683263 A A A A A A A A A A A A G G A A G G A A
1 chr1_161685973 0 161685973 T T T T T T T T C C C C T T T T T T T T
1 chr1_161692094 0 161692094 A A A A A A A A G G G G A A A A A A A A
1 chr1_161698457 0 161698457 T T T T T T T T C C C T T T T T T T T T
1 chr1_161698487 0 161698487 C C C C C C C C A A A C C C C C C C C C
1 chr1_161706256 0 161706256 G G T T T T G G G G G G G G G G G G G G
1 chr1_161710545 0 161710545 C C C C C C C C A A A A C C C C C C C C
1 chr1_161712397 0 161712397 G G G T G G G G G G G G G G G G G G G G
1 chr1_161716074 0 161716074 C C C C C C C C C C C C C C C C T T C C
1 chr1_161720653 0 161720653 A A A A A A A A A A A A A G A A A A A A
1 chr1_161724743 0 161724743 T T T T T T T T C C C C T T T T T T T T
1 chr1_161736277 0 161736277 C C C C C C C C T T T T T T T T T T C C
1 chr1_161736738 0 161736738 C C C C C C C C A C A C C C C C C C C C
1 chr1_161744318 0 161744318 T T T T T T T T T T T T C C C C C C T T
1 chr1_161753607 0 161753607 G G G G G G G G T T T T G G G G G G G G
1 chr1_161755384 0 161755384 C C C C C C C C C C C C C T C C T T C C
1 chr1_161772991 0 161772991 C C C C C C C C T T T T C C C C C C C C
1 chr1_161780045 0 161780045 A A A A A A A A A A A A G G A A A A A A
1 chr1_161784711 0 161784711 C C C C C C C C A A A A C C C C C C C C
1 chr1_161787041 0 161787041 C T T T T T T T T T T T T T T T T T T T
1 chr1_161788843 0 161788843 T T T T T T G T T T T T T T T T T T T T
1 chr1_161809090 0 161809090 T T T T T T T T G G G G T T T T T T T T
1 chr1_161821680 0 161821680 T T G G T T T T T T T T T T T T T T T T
1 chr1_161824242 0 161824242 G G G G G G G G G G A G G G G G G G G G
1 chr1_161824768 0 161824768 C C C C C C C C C C C T C C C C C C C C
1 chr1_161832617 0 161832617 G G A G A G G G G G G G G G G G G G G G
1 chr1_161835334 0 161835334 G G G G G G G G G G G G G G G T G G G G
1 chr1_161845383 0 161845383 C C C C C C C C G G G G C C C C C C C C
1 chr1_161857590 0 161857590 A A A A A A A G A A A A A A A A A A A A
1 chr1_161860970 0 161860970 C C C C C T C C C C C C C C C C C C C C
1 chr1_161864309 0 161864309 C C C C C C C T C C C C C C C C C C C C
1 chr1_161866344 0 161866344 G G T T T T G G T T T T T T T T T T G G
1 chr1_161868795 0 161868795 T T T T T T T T C C C C T T T T T T T T
1 chr1_161870909 0 161870909 T T T T T T T T C C C C T T T T T T T T
1 chr1_161876758 0 161876758 T T T T C T T T T T T T T T T T T T T T
1 chr1_161890269 0 161890269 G G G G G G G G A A A A G G G G G G G G
1 chr1_161892420 0 161892420 G G A G G G G G G G G G G G G G G G G G
1 chr1_161897049 0 161897049 G G G G G G G G A A A A G G G G G G G G
1 chr1_161899075 0 161899075 G G G G G G G G A A A A G G G G A A A A
1 chr1_161904106 0 161904106 T T T T T T T T T T T T T T C T T T T T
1 chr1_161919808 0 161919808 G G G G G G G G G G G G G G G T G G G G
1 chr1_161922243 0 161922243 C C T T T T C C T T T T T T T T T T C C
1 chr1_161924881 0 161924881 G G G G G G G G G G G G G G G G A A G G
1 chr1_161925393 0 161925393 A A A A A A A A A A A A A A T T A A A A
1 chr1_161926509 0 161926509 G G T T T T G G T T T T T T T T T T G G
1 chr1_161929094 0 161929094 C T C C C C C T C C C C C C C C C C C C
1 chr1_161934748 0 161934748 G G T T G G G G G G G G G G G G G G G G
1 chr1_161943941 0 161943941 C C C C C T C C C C C C C C C C C C C C
1 chr1_161944763 0 161944763 A A A A A A A A T T T T A A A A A A A A
1 chr1_161945545 0 161945545 G G A A A A G G G G G G G G G G G G G G
1 chr1_161946533 0 161946533 A A C C A A A A A A A A A A A A A A A A
1 chr1_161947334 0 161947334 T T T T T T T T T T T T G G G G G G T T
1 chr1_161964473 0 161964473 G G G G G G G G G G G G G G G G A A G G
1 chr1_161964905 0 161964905 G G G G G G G G G G G G G G A A G G G G
1 chr1_161965234 0 161965234 G G G G G G G G C G G G G G G G G G G G
1 chr1_161981448 0 161981448 A A A A A A A A G G G G A A A A A A A A
1 chr1_161984789 0 161984789 C C C C C C T T C C C C C C C C C C C C
1 chr1_161986103 0 161986103 G G G G A A G G G G G G G G G G G G G G
1 chr1_161987615 0 161987615 C C C C C C C C T T T T C C C C C C C C
1 chr1_161991645 0 161991645 T T T T T T T T C T T T T T T T T T T T
1 chr1_161993410 0 161993410 G G G G G G G G G G G G G G A G G G G G
1 chr1_162011494 0 162011494 G G G G G G G G G G G G G G A G G G A A
1 chr1_162012041 0 162012041 C C C C C C C C C C C C C C T T T T C C
1 chr1_162017620 0 162017620 A A A A A A A A A A A A A A A A A T A A
1 chr1_162019776 0 162019776 C C T T T T C C C C C C C C C C C C C C
1 chr1_162028613 0 162028613 T T T T T T T T T T T T T T T T G G T T
1 chr1_162051522 0 162051522 A A A A A A A A G G G G A A A A A A A A
1 chr1_162055346 0 162055346 A A A A A A A A G G G G A A A A A A A A
1 chr1_162056874 0 162056874 C C C C C T C C C C C C C C C C C C C C
1 chr1_162068391 0 162068391 A A A A A A A A G G G G A A A A A A A A
1 chr1_162074495 0 162074495 T T T T T T T T A A A A T T T T T T T T
1 chr1_162075686 0 162075686 T T T T T T T T T T T T T T T T C T T T
1 chr1_162078088 0 162078088 A A A A A A A A G G G G A A A A A A A A
1 chr1_162078482 0 162078482 C C C C C C C C G G G G C C C C C C C C
1 chr1_162082405 0 162082405 C C C C C C C C C C C C C C T T C C C C
1 chr1_162089200 0 162089200 A A A A A A A A A A A A A T A A A A A A
1 chr1_162097158 0 162097158 G G G G G G G G G G G G G G A A G G G G
1 chr1_162098571 0 162098571 A A A A A A A A A A A A A A A A A G A A
1 chr1_162101561 0 162101561 A A A A A A A A A A A A A A A A A G A A
1 chr1_162102232 0 162102232 A A A A A A A A A T A A A A A A A A A A
1 chr1_162103731 0 162103731 A A A A A A A A A G A A A A A A A A A A
1 chr1_162104352 0 162104352 G G G G G G G G G G A G G G G G G G G G
1 chr1_162111724 0 162111724 T T T T T T T T C T T T T T T T T T T T
1 chr1_162120231 0 162120231 T T T T T T T T A A A A T T T T T T T T
1 chr1_162122223 0 162122223 G G G G G G G G G G G G G G A A G G G G
1 chr1_162122664 0 162122664 G G G G G G A G G G G G G G G G G G G G
1 chr1_162127993 0 162127993 T T T T T T T T T T C T T T T T T T T T
1 chr1_162129461 0 162129461 C T T T T T C T T T T T T T T T T T T T
1 chr1_162143010 0 162143010 T T T T T T T T T T C T T T T T T T T T
1 chr1_162143420 0 162143420 C C C C C C C G C C C C C C C C C C C C
1 chr1_162145226 0 162145226 A A A A A A A A C C C C A A A A A A A A
1 chr1_162147240 0 162147240 G G G G G G G G C C C C G G G G G G G G
1 chr1_162147330 0 162147330 C T C C C C C C C C C C C C C C C C C C
1 chr1_162148897 0 162148897 C C C C C C A C C C C C C C C C C C C C
1 chr1_162150912 0 162150912 G G G G G G G G G G G G G G G G A A G G
1 chr1_162153490 0 162153490 T T T T T T T T T T T T T T T T C T T T
1 chr1_162155997 0 162155997 C C A A A A C C A A A A A A A A A A C C
1 chr1_162159582 0 162159582 C C C C C C C C C C C C T T T T T T C C
1 chr1_162160861 0 162160861 C C C C C C C C C T C C C C C C C C C C
1 chr1_162160960 0 162160960 T T T T A T T T T T T T T T T T T T T T
1 chr1_162161850 0 162161850 C C C C C T C C C C C C C C C C C C C C
1 chr1_162162481 0 162162481 G G G G G G G G A A G G G G G G G G G G
1 chr1_162163393 0 162163393 T T T T T T T T C C C C T T T T T T T T
1 chr1_162166663 0 162166663 G G G G G G G G G G A G G G G G G G G G
1 chr1_162168670 0 162168670 T T T T T T T T C C C C T T T T T T T T
1 chr1_162168850 0 162168850 C C C C C C C C C G C G C C C C C C C C
1 chr1_162175129 0 162175129 C C C C C C C C C C C C C T C C C C C C
1 chr1_162177125 0 162177125 G G G G G G G G G G G G A G G G G G G G
1 chr1_162178066 0 162178066 C C C C C C C C T T T T C C C C C C C C
1 chr1_162178316 0 162178316 C C C C C T C C C C C C C C C C C C C C
1 chr1_162179600 0 162179600 C C C C C C C C C C C C C T C C C C C C
1 chr1_162184666 0 162184666 C C G G C C C C C C C C C C C C C C C C
1 chr1_162187559 0 162187559 C C C C C C C C A C C C C C C C C C C C
1 chr1_162192979 0 162192979 T T T T T T T T C C C C T T T T T T T T
1 chr1_162197440 0 162197440 T T C C C C T T C C C C C C C C C C T T
1 chr1_162197600 0 162197600 T T T T T T T T T T T T T T T T C C T T
1 chr1_162208856 0 162208856 C C C C C C C C A A A A C C C C C C C C
1 chr1_162209270 0 162209270 G G G G G G A A G G G G G G G G G G G G
1 chr1_162211413 0 162211413 C C C C C C C C T T T T C C C C C C C C
1 chr1_162213147 0 162213147 G G G G G G G G G G G G A G G G G G G G
1 chr1_162213439 0 162213439 C C T T C C C C C C C C C C C C C C C C
1 chr1_162216111 0 162216111 T T C C C C C C C C C C C C C C C C T T
1 chr1_162216328 0 162216328 A A A A A A A A A G A A A A A A A A A A
1 chr1_162217421 0 162217421 C C T T C C C C C C C C C C C C C C C C
1 chr1_162223129 0 162223129 C C C C C C C C C C C C C C C T C C C C
1 chr1_162224192 0 162224192 G G G G G G G G A A A A G G G G G G G G
1 chr1_162224660 0 162224660 T T C C T T T T T T T T T T T T T T T T
1 chr1_162230117 0 162230117 T T T T T T A A T T T T T T T T T T T T
1 chr1_162234102 0 162234102 G G G G G G G G G G G G G G G G A A G G
1 chr1_162236539 0 162236539 T T T T T T T T T T T T T T G T T T T T
1 chr1_162236602 0 162236602 T T T T T T T T T T T T T T C C C C T T
1 chr1_162252065 0 162252065 C C C C C C C C T T T T C C C C C C C C
1 chr1_162258032 0 162258032 G G G G G G G G G G G G G G A A A A G G
1 chr1_162262939 0 162262939 A A A A A A A A A A A A G G G G A A A A
1 chr1_162270261 0 162270261 C C C C T T C C C C C C C C C C C C C C
1 chr1_162271455 0 162271455 C C C C C C C C T T T T C C C C C C C C
1 chr1_162280468 0 162280468 G G G G G G G G G G G G C C G G G G G G
1 chr1_162281304 0 162281304 T T T T T T T T C C C C T T T T T T T T
1 chr1_162282112 0 162282112 G G G G C C G G G G G G G G G G G G G G
1 chr1_162282319 0 162282319 G G A A G G G G G G G G G G G G G G G G
1 chr1_162288142 0 162288142 G G G G G G G G G G G G G G A G G G G G
1 chr1_162294282 0 162294282 C C C C C C C C G G G G C C C C C C C C
1 chr1_162295571 0 162295571 A A A A A A A A G G G G A A A A A A A A
1 chr1_162296019 0 162296019 A A A A A A G G A A A A A A A A A A A A
1 chr1_162296443 0 162296443 C C C C C C C C A C C C C C C C C C C C
1 chr1_162305393 0 162305393 T T C C C C T T C C C C C C C C C C T T
1 chr1_162305654 0 162305654 C C T T C C C C C C C C C C C C C C C C
1 chr1_162306560 0 162306560 G G G G G G G G G G C G G G G G G G G G
1 chr1_162316986 0 162316986 T T T T T T T T T T T T A T T T T T T T
1 chr1_162334911 0 162334911 A A G G G G G G G G G G G G G G G G A A
1 chr1_162340007 0 162340007 C C C C C C C C G G G G C C C C C C C C
1 chr1_162343555 0 162343555 G G G G G T G G G G G G G G G G G G G G
1 chr1_162352408 0 162352408 A A G G G G A A G G G G G G G G G G A A
1 chr1_162360669 0 162360669 T T T T T T T T T T T T T T T T C C T T
1 chr1_162370241 0 162370241 G G A A A A G G A A A A A A A A A A G G
1 chr1_162370891 0 162370891 C C C C C C C C C C C C C T C C C C C C
1 chr1_162372015 0 162372015 A A A A A A A A A A A A A G A A A A A A
1 chr1_162384495 0 162384495 T T T T T T T T T T T T A T T T T T T T
1 chr1_162385809 0 162385809 G G G G G G G G A A A A G G G G G G A A
1 chr1_162390403 0 162390403 G G G G G G G G G G G G G T G G G G G G
1 chr1_162392397 0 162392397 C C C C C C C C C C C C C C C T C C C C
1 chr1_162393601 0 162393601 C C C C C T C C C C C C C C C C C C C C
1 chr1_162397675 0 162397675 C C G G C C C C C C C C C C C C C C C C
1 chr1_162406047 0 162406047 C C T T C C C C C C C C C C C C C C C C
1 chr1_162406250 0 162406250 A A A A A A A A C C C C A A A A A A A A
1 chr1_162409441 0 162409441 T T T T C T T T T T T T T T T T T T T T
1 chr1_162423839 0 162423839 C C C C C C C C C C C C C C C T C C C C
1 chr1_162426262 0 162426262 G G G G G G G G A A A A G G G G G G G G
1 chr1_162426505 0 162426505 C C C C A C C C C C C C C C C C C C C C
1 chr1_162438848 0 162438848 A A A A A A A A C C C C A A A A A A A A
1 chr1_162448588 0 162448588 G G G G G G G G G G G G G G T T G G G G
1 chr1_162449096 0 162449096 G G G G G G G G G G G G A G G G G G G G
1 chr1_162450404 0 162450404 A A G G A G A A A A A A A A A A A A A A
1 chr1_162559328 0 162559328 C C C C C C C C C C C C C C C C C T C C
1 chr1_162571633 0 162571633 A A A A A A A A A A G G A A A A A A A A
1 chr1_162777201 0 162777201 C C C C C C C C C C C C C T C C C C C C
1 chr1_162779550 0 162779550 G G G G G G G G G G G G A G G G G G G G
1 chr1_162782170 0 162782170 C C C C C T C C C C C C C C C C C C C C
1 chr1_162793595 0 162793595 T T T T T T T T C C C C T T T T T T T T
1 chr1_162808596 0 162808596 G G G G G G G G G G G G G G G G A G G G
1 chr1_162810094 0 162810094 C C C C C C C C C C C C A C C C C C C C
1 chr1_162810237 0 162810237 C C C C C C C C C T C T C C C C C C C C
1 chr1_162813268 0 162813268 C C C C C C C C C C C C C C T T C C C C
1 chr1_162821577 0 162821577 G G G G G G G G G G G G G G G G A A G G
1 chr1_162846072 0 162846072 G G A A A A G G G G G G G G G G G G G G
1 chr1_162846186 0 162846186 C C C C C C C C C C C C C C C C C T C C
1 chr1_162848932 0 162848932 G G G G G G G G G G G T G G G G G G G G
1 chr1_162861934 0 162861934 T T T T T T T T C C C C T T T T T T T T
1 chr1_162863511 0 162863511 G G G G G G G G G G G G A A A A G G G G
1 chr1_162863960 0 162863960 C C C C C C C C C C C C C C C C A A C C
1 chr1_162871023 0 162871023 G G G G G G G G G G G G G G G G C C G G
1 chr1_162874184 0 162874184 C C C C C C C C C C C C C C C T C C C C
1 chr1_162875730 0 162875730 C C C C C C C C C C C C A C A C C C C C
1 chr1_162880445 0 162880445 G G G G G G G G G G G G A G G G G G G G
1 chr1_162881099 0 162881099 G G G G G G A G G G G G G G G G G G G G
1 chr1_162882056 0 162882056 C C C C C C C C C C C C C C T T C C C C
1 chr1_162888542 0 162888542 C C T T C C C C C C C C C C C C C C C C
1 chr1_162892513 0 162892513 T T T T T T T T G G G G T T T T T T T T
1 chr1_163094343 0 163094343 T T G G G G G T G G G G G G G G G G G G
1 chr1_163138931 0 163138931 A A G G G G A G G G G G G G G G G G A A
1 chr1_163144240 0 163144240 G G G G G G G G G G G G G G G G A A G G
1 chr1_163154284 0 163154284 G G T T T T G T T T T T T T T T T T T T
1 chr1_163158358 0 163158358 C C G G G G G G G G G G G G G G G G G G
1 chr1_163158490 0 163158490 G G G G G G G G G G G G G G A A A A G G
1 chr1_163162217 0 163162217 A A A A A A A A A A A A A C A A A A A A
1 chr1_163163263 0 163163263 C C C C C C C C C C C C C C C G C C C C
1 chr1_163171098 0 163171098 T T T T T T T T T T C T T T T T T T T T
1 chr1_163172186 0 163172186 G G A A A G G G G G G G G G G G G G G G
1 chr1_163173601 0 163173601 C C C C C C C C C C C C C C C T C C C C
1 chr1_163192894 0 163192894 A A G G A A A A A A A A A A A A A A A A
1 chr1_163205159 0 163205159 T T T T T T T T A T A A T T T T T T T T
1 chr1_163213742 0 163213742 C C C C C C C C C C C C C T C T C C C C
1 chr1_163218278 0 163218278 T T T T T T T T T T T T C T T T T T T T
1 chr1_163218893 0 163218893 C C C C C C C C C C C C C C C C G G C C
1 chr1_163222979 0 163222979 T T G G G G T T G G G G G G G G G G T T
1 chr1_163229420 0 163229420 C C C C C C C C T T C C C C C C C C C C
1 chr1_163229578 0 163229578 C C A A A A A A A A A A A A A A A A A A
1 chr1_163233130 0 163233130 C C C C C C C C T T T T C C C C C C C C
1 chr1_163234400 0 163234400 C C C T C T C C C C C C C C C C C C C C
1 chr1_163239909 0 163239909 A A A A A A A A A A A A A G A A A A A A
1 chr1_163240115 0 163240115 A A A A A A A A A A A A A G A A A A A A
1 chr1_163251908 0 163251908 A A A A A A A A T T T T A A A A A A A A
1 chr1_163254089 0 163254089 G G G G G G G G A G G G G G G G G G G G
1 chr1_163262601 0 163262601 G G G G C G G G G G G G G G G G G G G G
1 chr1_163262751 0 163262751 C C C C C C C C C T C C C C C C C C C C
1 chr1_163264456 0 163264456 G G G G G G T T G G G G G G G G G G G G
1 chr1_163269321 0 163269321 T T T T T T T T T T T T C C T T C C T T
1 chr1_163274237 0 163274237 T T T T T T T T G G G G T T T T T T T T
1 chr1_163277866 0 163277866 A A A A A A A A G G G G A A A A A A A A
1 chr1_163278246 0 163278246 A A A A A A A A A A A A C C A A A A A A
1 chr1_163291975 0 163291975 C C C C C C C C C C C C C C C C C T C C
1 chr1_163296350 0 163296350 A C A A A A A A A A A A A A A A A A A A
1 chr1_163297786 0 163297786 T T T T T T T T T T T T T T C T T T T T
1 chr1_163298062 0 163298062 C C C C C C C C C C C C C C C G C C C C
1 chr1_163299103 0 163299103 C C C C C C C C C C C C C T C C C C C C
1 chr1_163305706 0 163305706 C C C C C C C C C C C C C T C C C C C C
1 chr1_163307377 0 163307377 A A A A A A A A G G G G A A A A A A A A
1 chr1_163310375 0 163310375 C C C C C C C C C C C C C T C C C C C C
1 chr1_163316046 0 163316046 A A A A A A A A A A A G A A A A A A A A
1 chr1_163319738 0 163319738 G G G G G G G G G G A G G G G G G G G G
1 chr1_163321545 0 163321545 T T C T T T T T T T T T T T T T T T T T
1 chr1_163323737 0 163323737 C C C C C C C C C C C C C T C C C C C C
1 chr1_163325805 0 163325805 A A A A A T A A A A A A A A A A A A A A
1 chr1_163326292 0 163326292 T T T T C T T T T T T T T T T T T T T T
1 chr1_163327440 0 163327440 G G G G G G G G A A A A G G G G G G G G
1 chr1_163327587 0 163327587 G G G G G G G G G G G G G G G T G G G G
1 chr1_163339726 0 163339726 A C C C C C C C C C C C C C C C C C C C
1 chr1_163340248 0 163340248 T T T T T T T T T T C T T T T T T T T T
1 chr1_163340421 0 163340421 C C C C C C C C T T T T C C C C C C C C
1 chr1_163340495 0 163340495 G G G G T T G G G G G G G G G G G G G G
1 chr1_163345857 0 163345857 A A A A A A A A A A A A A A G G A A A A
1 chr1_163348890 0 163348890 A A A A G G A A A A A A A A A A A A A A
1 chr1_163349299 0 163349299 C C C T C C C C C C C C C C C C C C C C
1 chr1_163353818 0 163353818 G G G G G G G G A G G G G G G G G G G G
1 chr1_163357520 0 163357520 C C C C C C C C A A A A C C C C C C C C
1 chr1_163358611 0 163358611 T T T T T T T T C C C T T T T T T T T T
1 chr1_163364538 0 163364538 A G G G G G G G G G G G G G G G G G G G
1 chr1_163365777 0 163365777 A A A A A A A A A A A A A A A C A A A A
1 chr1_163368749 0 163368749 C C C C C C C C G G G G C C C C C C C C
1 chr1_163369222 0 163369222 T T T T T T T T T T T T T T G T T T T T
1 chr1_163371026 0 163371026 T T T T T T T T A T A A T T T T T T T T
1 chr1_163381572 0 163381572 G G G G C C G G G G G G G G G G G G G G
1 chr1_163383373 0 163383373 A A A A A A A A A A A A A T A A A A A A
1 chr1_163386733 0 163386733 C C C C C C C C T T T T T T C C C C C C
1 chr1_163389845 0 163389845 T T C T T T T T T T T T T T T T T T T T
1 chr1_163393419 0 163393419 A A A A A A A A A A A A A C A A A A A A
1 chr1_163394585 0 163394585 C C C T C C C C C C C C C C C C C C C C
1 chr1_163417070 0 163417070 C C C T C C C C C C C C C C C C C C C C
1 chr1_163419379 0 163419379 A A A A A A A G A A A A A A A A A A A A
1 chr1_163424225 0 163424225 C C C C C C C C C C C C C G C C C C C C
1 chr1_163427835 0 163427835 C C C C C C C C C C C C A C C C C C C C
1 chr1_163429468 0 163429468 G G G G G G G G G G G G G G A G G G G G
1 chr1_163432060 0 163432060 T T T T C T T T T T T T T T T T T T T T
1 chr1_163433269 0 163433269 T T T T T T T T C C C C T T T T T T T T
1 chr1_163435432 0 163435432 G G G G G G G G A A A A G G G G G G G G
1 chr1_163440446 0 163440446 A A A A A C A A A A A A A A A A A A A A
1 chr1_163441406 0 163441406 A A A A A G A A A A A A A A A A A A A A
1 chr1_163443504 0 163443504 G G T T T T G G T T T T T T T T T T G G
1 chr1_163446290 0 163446290 A A A A A A A A A A A A A A A G A A A A
1 chr1_163447191 0 163447191 T T T T T T T T T T T T T T T T C T T T
1 chr1_163451141 0 163451141 G G G G G G G G G G C G G G G G G G G G
1 chr1_163456183 0 163456183 C C C C C C C C C T C C C C C C C C C C
1 chr1_163457986 0 163457986 T T T T T T T T C C C C T T T T T T T T
1 chr1_163460636 0 163460636 A A A A A A A A G G G G A A A A A A A A
1 chr1_163460949 0 163460949 A T A A A A A A A A A A A A A A A A T T
1 chr1_163460985 0 163460985 A A A G A A A A A A A A A A A A A A A A
1 chr1_163461330 0 163461330 T T T T T T T T C C C C T T T T T T T T
1 chr1_163464047 0 163464047 A A A A A A A A A A A A A A A A A G A A
1 chr1_163468876 0 163468876 G G G G G G G G G G G G A G G G G G G G
1 chr1_163468949 0 163468949 T T T T T T G T T T T T T T T T T T T T
1 chr1_163469871 0 163469871 G G G G G G G G A A A A G G G G G G G G
1 chr1_163470656 0 163470656 C C T T C C C C C C C C C C C C C C C C
1 chr1_163471617 0 163471617 G G G G G G G G A A A A G G G G G G G G
1 chr1_163472565 0 163472565 C C C T C C C C C C C C C C C C C C C C
1 chr1_163475731 0 163475731 C C C C C C C C T T T T C C C C C C C C
1 chr1_163477740 0 163477740 G G G G A A G G G G G G G G G G G G G G
1 chr1_163481854 0 163481854 T T T T T T T T C T T T T T T T T T T T
1 chr1_163485601 0 163485601 T T T T T T T T G G G G T T T T T T T T
1 chr1_163491509 0 163491509 T T T T T T T T T T T T G T T T T T T T
1 chr1_163493879 0 163493879 T T T T T T T T T T T T T T T T A T T T
1 chr1_163505990 0 163505990 A A G G G G A A G G G G G G G G G G A A
1 chr1_163512667 0 163512667 T T T T T T T T A A A A T T T T T T T T
1 chr1_163513926 0 163513926 C C C C C C C C A A A A C C C C C C C C
1 chr1_163519564 0 163519564 C C C C C C C C C T C T C C C C C C C C
1 chr1_163525910 0 163525910 G G G G G G G G G G G G G T G G G G G G
1 chr1_163529425 0 163529425 C C T T T T C C C C C C C C C C C C C C
1 chr1_163536506 0 163536506 C C C C C C C C C C C C C T C C C C C C
1 chr1_163538051 0 163538051 G G G G G G G G A G G G G G G G G G G G
1 chr1_163540796 0 163540796 A G A A A A A G G G G G A A A A A A G G
1 chr1_163549996 0 163549996 A A A A A A A A A A A A A A G G A A A A
1 chr1_163551551 0 163551551 C C C C C C C C T T T T C C C C C C C C
1 chr1_163554213 0 163554213 T T T T T T T T G G G G T T T T T T T T
1 chr1_163558911 0 163558911 G G G G G G G G G G C G G G G G G G G G
1 chr1_163571739 0 163571739 G G A G G G G G G G G G G G G G G G G G
1 chr1_163574702 0 163574702 C C C C C C C C C C C C T T T T T T C C
1 chr1_163580792 0 163580792 A A A A A A A A G G G G A A A A A A A A
1 chr1_163586755 0 163586755 G G G G G G G G G G G G A G G G G G G G
1 chr1_163588322 0 163588322 A A A T T T A A T T T T T T T T T T A A
1 chr1_163592577 0 163592577 C C C C C C C C C C C C A C C C C C C C
1 chr1_163594948 0 163594948 G G G G G G G G G G G G G G G T G G G G
1 chr1_163595166 0 163595166 C C C C C C C C T T T T C C C C C C C C
1 chr1_163603651 0 163603651 A A A A A A A A T T T T A A A A A A A A
1 chr1_163620804 0 163620804 A A A A A A A A G G G G A A A A G G A A
1 chr1_163633130 0 163633130 C T C C C C C C C C C C C C C C C C C C
1 chr1_163644511 0 163644511 A A A A A A A A A A A A A A A A A T A A
1 chr1_163647813 0 163647813 T T T T T T T T C C C C T T T T T T T T
1 chr1_163650544 0 163650544 A A A A A G A A A A A A A A A A A A A A
1 chr1_163652060 0 163652060 T T G G G T T T T T T T T T T T T T T T
1 chr1_163652456 0 163652456 C C A A C C C C C C C C C C C C C C C C
1 chr1_163662760 0 163662760 A A G G A A A A A A A A A A A A A A A A
1 chr1_163672494 0 163672494 A A A A A A A A G G G G A A A A A A A A
1 chr1_163672908 0 163672908 G G G G G G G G A A A A G G G G G G G G
1 chr1_163673635 0 163673635 G G G G G G G G T T T T G G G G G G G G
1 chr1_163676245 0 163676245 G G G G G G G G A A A A G G G G G G G G
1 chr1_163677625 0 163677625 G G G G G G G G A G G G G G G G G G G G
1 chr1_163680675 0 163680675 C G G G G G G G G G G G G G G G G G C C
1 chr1_163690237 0 163690237 A A A A C C A A A A A A A A A A A A A A
1 chr1_163696710 0 163696710 C C C C C C A A C C C C C C C C C C C C
1 chr1_163702430 0 163702430 A A A A A G A A G G G G A A A A A A A A
1 chr1_163705892 0 163705892 A A A A A A A A A A A A G G A A A A A A
1 chr1_163706565 0 163706565 C C C C A C C C C C C C C C C C C C C C
1 chr1_163710082 0 163710082 T T T T T T T T T T T T T T T T C C T T
1 chr1_163713571 0 163713571 C C T T C C C C C C C C C C C C C C C C
1 chr1_163715072 0 163715072 C C T T C C C C C C C C C C C C C C C C
1 chr1_163715690 0 163715690 A A A A A A A A A A A A A A A A G G A A
1 chr1_163715721 0 163715721 T T T T T T T T T T T T C T T T C C T T
1 chr1_163717244 0 163717244 A A A A A A A A G G G G A A A A A A A A
1 chr1_163722645 0 163722645 A A G G G G A A G G G G G G G G G G A A
1 chr1_163727164 0 163727164 G G G G G G G G A G A A G G G G G G G G
1 chr1_163735196 0 163735196 G G G G G G G G G G G G G G G G A A G G
1 chr1_163738284 0 163738284 G G G G G G G G G G G G G G G G C G G G
1 chr1_163738547 0 163738547 T T T T T T T T T T T T T T A A T T T T
1 chr1_163740473 0 163740473 C C C C C C C C T T T T C C C C C C C C
1 chr1_163745141 0 163745141 T T T T C T T T T T T T T T T T T T T T
1 chr1_163754168 0 163754168 T T T T T T T T C C C C T T T T T T T T
1 chr1_163754921 0 163754921 G G G G G G G G A G A A G G G G A G G G
1 chr1_163757277 0 163757277 A A A G A G A A A A A A A A A A A A A A
1 chr1_163761035 0 163761035 A A A A A A A A A A A A A A A C A A A A
1 chr1_163761991 0 163761991 A A A A A A A A A A T T A A A A A A A A
1 chr1_163765852 0 163765852 A A G G G G G G G G G G G G G G G G G G
1 chr1_163772495 0 163772495 T T T T T T T T T T C T T T T T T T T T
1 chr1_163776607 0 163776607 C C C C C C C C C C C C C C C C C T C C
1 chr1_163779297 0 163779297 C T C C C C C C C C C T C C C C C C C C
1 chr1_163781298 0 163781298 T T T T C T T T T T T T T T T T T T T T
1 chr1_163786116 0 163786116 G G G G G G G G A A A A G G G G G G G G
1 chr1_163786136 0 163786136 T T T T T T T T T T T T C T C C T T T T
1 chr1_163796487 0 163796487 G G G G G G G G G G G G A G G G G G G G
1 chr1_163805105 0 163805105 G G G G G G G G A A A A G G G G G G G G
1 chr1_163806243 0 163806243 A A A A A A A A A A A C A A A A A A A A
1 chr1_163806951 0 163806951 A A A G A A A A A A A A A A A A A A A A
1 chr1_163808552 0 163808552 A A A A A A A A G G G G A A A A A A A A
1 chr1_163814388 0 163814388 T T T T A T T T T T T T T T T T T T T T
1 chr1_163819736 0 163819736 C C C C C C C C A A A A C C C C C C C C
1 chr1_163821730 0 163821730 A A A A A A A A A A A A A A A G A A A A
1 chr1_163825649 0 163825649 C C C C C C C C C C C T C C C C C C C C
1 chr1_163836572 0 163836572 C C T T C C C C C C C C C C C C C C C C
1 chr1_163842013 0 163842013 G G G G G G G G C C C C G G G G G G G G
1 chr1_163843585 0 163843585 T T T T T T T T C C C C T T T T T T T T
1 chr1_163845179 0 163845179 G G G G G G G G G G G G G G T T G G G G
1 chr1_163850567 0 163850567 A A A A A A A A A A A A A A G G G G A A
1 chr1_163864242 0 163864242 C C A A C C C C C C C C C C C C C C C C
1 chr1_163864410 0 163864410 C C C C C C C C T T C T C C C C C C C C
1 chr1_163865282 0 163865282 G G G G A G G G G G G G G G G G G G G G
1 chr1_163873381 0 163873381 G G C C C C G G C C C C C C C C C C G G
1 chr1_163879029 0 163879029 G G G G G G G G G G G G G G A G G G G G
1 chr1_163881478 0 163881478 T T T T C C T T T T T T T T T T T T T T
1 chr1_163883170 0 163883170 G G G G G G G G A A A A G G G G G G G G
1 chr1_163886364 0 163886364 C C C C C C C C C C C C C C C T C C C C
1 chr1_163888614 0 163888614 A T A A A A A T A A A A A A A A A A A A
1 chr1_163894629 0 163894629 C C C C C C C C T T C C C C C C C C C C
1 chr1_163903018 0 163903018 G G G G G G G G A A A A G G G G G G G G
1 chr1_163904370 0 163904370 A A A A A A A A A A A A A G A A A A A A
1 chr1_163905216 0 163905216 A A A A A A A A A A A G A A A A A A A A
1 chr1_163914976 0 163914976 A A T T A A A A A A A A A A A A A A A A
1 chr1_163918673 0 163918673 C C C C C C C C C C C G C C C C C C C C
1 chr1_163919260 0 163919260 A A A A A A A A A A A A A A G G A A A A
1 chr1_163934356 0 163934356 T T C C C C T T T T T T T T T T T T T T
1 chr1_163951142 0 163951142 A A A A A A A A A A A A G G A A A A A A
1 chr1_163959916 0 163959916 A A A A A A A A A A A A G G A A G G A A
1 chr1_163960454 0 163960454 G G G G G G A G G G G G G G G G G G G G
1 chr1_163962566 0 163962566 C C C C C T C C C C C C C C C C C C C C
1 chr1_163968110 0 163968110 C C C C C C C C T T T T C C C C C C C C
1 chr1_163968275 0 163968275 C C C C C C C C C C C T C C C C C C C C
1 chr1_163970354 0 163970354 A A A A A A A A A A A A A A A G A A A A
1 chr1_163970699 0 163970699 T T T T T T T T C T C T T T T T T T T T
1 chr1_163975687 0 163975687 A A A A A T A A A A A A A A A A A A A A
1 chr1_163977367 0 163977367 A A A A A A A A A A A G A A A A A A A A
1 chr1_163978864 0 163978864 A A A A A A C C A A A A A A A A A A A A
1 chr1_163979149 0 163979149 A A A A A A A A A G A A A A A A A A A A
1 chr1_163982045 0 163982045 T T T T T T T T G G G G T T T T T T T T
1 chr1_163996812 0 163996812 T T T T T T T T C C C C T T T T T T T T
1 chr1_164000085 0 164000085 C C C C C C C C C C C C C C C T C C C C
1 chr1_164002925 0 164002925 T T T T T T T T G G G T T T T T T T T T
1 chr1_164011022 0 164011022 C C C C C C C C A C A A C C C C C C C C
1 chr1_164018306 0 164018306 A A A A A A A A A A A A A A A G A A A A
1 chr1_164024973 0 164024973 G G T T G G G G G G G G G G G G G G G G
1 chr1_164025001 0 164025001 A A T T T T A A A A A A A A A A A A A A
1 chr1_164026310 0 164026310 G G G G G G G G G G G G G G A G G G G G
1 chr1_164030959 0 164030959 T T T T T T T T G G G G T T T T T T T T
1 chr1_164041249 0 164041249 C C C C C T C C C C C C C C C C C C C C
1 chr1_164047509 0 164047509 A A A A A A A A G G G G A A A A A A A A
1 chr1_164051592 0 164051592 G G G G C G G G G G G G G G G G G G G G
1 chr1_164054642 0 164054642 A A A A A C A A C C C C A A A A C C A A
1 chr1_164064825 0 164064825 T T T T C T T T T T T T T T T T T T T T
1 chr1_164068332 0 164068332 C C C C C C C C C C C C C C C C C T C C
1 chr1_164068820 0 164068820 C C C C C C C C C C C C C T C C C C C C
1 chr1_164078281 0 164078281 C C C C C C C C C C C C C C C T C C C C
1 chr1_164081443 0 164081443 A A A A A A A A G G G G A A A A A A A A
1 chr1_164082159 0 164082159 A A A A A A A A C C C C A A A A A A A A
1 chr1_164085772 0 164085772 T T A A T T T T T T T T T T T T T T T T
1 chr1_164098935 0 164098935 T T T T T T T T T T T T A T T T T T T T
1 chr1_164098999 0 164098999 C C C C C C C C C C C C T T T T T T C C
1 chr1_164107071 0 164107071 G G C G G G G G G G G G G G G G G G G G
1 chr1_164111902 0 164111902 C C C C C T C C C C C C C C C C C C C C
1 chr1_164121102 0 164121102 C C C C C C C C C C C C T T C C C C C C
1 chr1_164124807 0 164124807 C C C C C C C C C T C C C C C C C C C C
1 chr1_164128275 0 164128275 G G A G A A G G G G G G G G G G G G G G
1 chr1_164129888 0 164129888 C C C C C C C C C C C C C C T T C C C C
1 chr1_164131275 0 164131275 T T A T A A T T T T T T T T T T T T T T
1 chr1_164138646 0 164138646 T T T T T T T T G G G G T T T T T T T T
1 chr1_164142521 0 164142521 T T T T T T T T C C C C T T T T T T T T
1 chr1_164146487 0 164146487 A A A G A A A A A A A A A A A A A A A A
1 chr1_164148205 0 164148205 T T T T T T T T C T T T T T T T T T T T
1 chr1_164150655 0 164150655 C C C C C C C C G G G G C C C C C C C C
1 chr1_164156050 0 164156050 G G G G G G G G A A A A G G G G G G G G
1 chr1_164170160 0 164170160 T T T T T T T T T T T T T T C C T T T T
1 chr1_164172262 0 164172262 T T T T T T T T C C C C T T T T T T T T
1 chr1_164179438 0 164179438 G G G G G G G G A A A A G G G G G G G G
1 chr1_164183492 0 164183492 C C T T C T C C C C C C C C C C C C C C
1 chr1_164185393 0 164185393 C C C T C C C C C C C C C C C C C C C C
1 chr1_164190552 0 164190552 G G G G G G G G G G G G G G A G G G G G
1 chr1_164193830 0 164193830 T T T T T T T T T T T T C C C C C C T T
1 chr1_164200656 0 164200656 T T T T T T T T T T G T T T T T T T T T
1 chr1_164208758 0 164208758 G G G G G G G G T T T T G G G G G G G G
1 chr1_164209717 0 164209717 A A A A A A A A G G G G A A A A A A A A
1 chr1_164212559 0 164212559 A A A A A A A A A A A A A A A C A A A A
1 chr1_164215414 0 164215414 C C C C C C C C T T C C C C C C C C C C
1 chr1_164219391 0 164219391 A A A A A A A A A A A A A G A A A A A A
1 chr1_164221326 0 164221326 T T T T T T T T T T T T T T T T C T T T
1 chr1_164234716 0 164234716 G G G G G G G G G G G G A G G G G G G G
1 chr1_164236896 0 164236896 G G G G A G G G G G G G G G G G G G G G
1 chr1_164237904 0 164237904 A A A A A A A A A A A T A A A A A A A A
1 chr1_164241208 0 164241208 C C C C C C C C C C C C C C C C A C C C
1 chr1_164243465 0 164243465 C C T T C C C C C C C C C C C C C C C C
1 chr1_164245007 0 164245007 A A G G A A A A A A A A A A A A A A A A
1 chr1_164246767 0 164246767 G G G G G G G G G G G G A G G G G G G G
1 chr1_164250810 0 164250810 G G C C C C G G C C C C C C C C C C G G
1 chr1_164253238 0 164253238 A A A A A A A A A A A A A A A A A T A A
1 chr1_164260153 0 164260153 T T T T T T T T C C C C T T T T T T T T
1 chr1_164267253 0 164267253 C C C C C C C C C C C C C T T T C C C C
1 chr1_164270389 0 164270389 A A A A A A A A A A A A A A A G A A A A
1 chr1_164283670 0 164283670 G G G G G G G G A A A A G G G G G G G G
1 chr1_164284750 0 164284750 T T T T T T T T T T T T C T T T T T T T
1 chr1_164287265 0 164287265 C C A A C C C C C C C C C C C C C C C C
1 chr1_164290074 0 164290074 T T T T A T T T T T T T T T T T T T T T
1 chr1_164302742 0 164302742 A A A A A A A G A A A A A A A A A A A A
1 chr1_164304255 0 164304255 C T T T T T T T T T T T T T T T T T T T
1 chr1_164305633 0 164305633 A A A A A A A A A A A A C C C C C C A A
1 chr1_164307549 0 164307549 C C C C C C C C G G G G C C C C C C C C
1 chr1_164308878 0 164308878 A A G G G G G G G G G G G G G G G G G G
1 chr1_164310528 0 164310528 G G A A A A G G G G G G G G G G G G G G
1 chr1_164315072 0 164315072 T T T T T T T T T T T T C T T T T T T T
1 chr1_164315185 0 164315185 C C C C C C C C C C C C C C C T C C C C
1 chr1_164315628 0 164315628 T T G G G G T T T T T T T T T T T T T T
1 chr1_164315770 0 164315770 C C T T T T T T T T T T T T T T T T T T
1 chr1_164324798 0 164324798 C C C C C C C C T T T T C C C C C C C C
1 chr1_164331527 0 164331527 A A A A A A A A C C C C A A A A A A A A
1 chr1_164336202 0 164336202 C C T T C C C C C C C C C C C C C C C C
1 chr1_164348417 0 164348417 G G G G G G G G G G G G G T G G G G G G
1 chr1_164350052 0 164350052 G T G G G G G G G G G G G G G G G G G G
1 chr1_164357076 0 164357076 G G A G A A G G G G G G G G G G G G G G
1 chr1_164357685 0 164357685 A A A A A A A A A A A A A A T T A A A A
1 chr1_164358785 0 164358785 G G A G G G G G G G G G G G G G G G G G
1 chr1_164359179 0 164359179 G G G G G G G G G G G G G T G G G G G G
1 chr1_164359233 0 164359233 C C C C C C C C C C C C T T C C C C C C
1 chr1_164364716 0 164364716 C C C C C C C C T T T T C C C C C C C C
1 chr1_164374306 0 164374306 T T T T T T T T T T T T T T C C T T T T
1 chr1_164381501 0 164381501 A A A A A A A G A A A A A A A A A A A A
1 chr1_164383200 0 164383200 C C T T T T C C T T T T C C C C C C C C
1 chr1_164383356 0 164383356 T T T T T T T T T T C T T T T T T T T T
1 chr1_164383637 0 164383637 G G G G G G G G A A A A G G G G G G G G
1 chr1_164389649 0 164389649 T T T T T T T T T T T T C T T T T T T T
1 chr1_164396618 0 164396618 G G G G G G G G G G G G A G G G G G G G
1 chr1_164399946 0 164399946 C C C C C C C T C C C C C C C C C C C C
1 chr1_164400648 0 164400648 T T T T T T T T T T T T A T T T T T T T
1 chr1_164419213 0 164419213 G G G G G G G G G G G G A G G G G G G G
1 chr1_164426877 0 164426877 A A A A A A A G A A A A A A A A A A A A
1 chr1_164428507 0 164428507 A A A A G G A A A A A A A A A A A A A A
1 chr1_164438500 0 164438500 A A A A A A A A A A A A A A C C A A A A
1 chr1_164438939 0 164438939 A A A A A G A A A A A A A A A A A A A A
1 chr1_164439774 0 164439774 G G G G G G G G A A A A G G G G G G G G
1 chr1_164444847 0 164444847 C C C C C C C C C C C C C C C G C C C C
1 chr1_164448172 0 164448172 A A A A A A A A A T A A A A A A A A A A
1 chr1_164450417 0 164450417 C G C C C C C C C C C C C C C C C C C C
1 chr1_164450953 0 164450953 T T T T T T T T C C C C T T T T T T T T
1 chr1_164452263 0 164452263 C C C C C C C C C C C C C C C C T T C C
1 chr1_164467820 0 164467820 C C C C C C C C C C C C C C C T C C C C
1 chr1_164470643 0 164470643 A A G G G G A A A A A A A A A A A A A A
1 chr1_164475682 0 164475682 T T T T T T T T T T T T G T T T T T T T
1 chr1_164484209 0 164484209 A A A A A A A A A A A C A A A A A A A A
1 chr1_164491942 0 164491942 A A A A A A C C A A A A A A A A A A A A
1 chr1_164493740 0 164493740 T T C C C C T T T T T T T T T T T T T T
1 chr1_164494039 0 164494039 C C C C C T C C C C C C C C C C C C C C
1 chr1_164516235 0 164516235 A A A A A A A A G G G G A A A A A A A A
1 chr1_164521118 0 164521118 T T T T T T T T T T C T T T T T T T T T
1 chr1_164532061 0 164532061 T T T T T T T T C C C C T T T T T T T T
1 chr1_164533819 0 164533819 T T T T C T T T T T T T T T T T T T T T
1 chr1_164540645 0 164540645 T T T T T T C T T T T T T T T T T T T T
1 chr1_164550966 0 164550966 C C C C C C C C C C C C C C C T C C C C
1 chr1_164557780 0 164557780 T T T T C T T T T T T T T T T T T T T T
1 chr1_164558634 0 164558634 C C T T C T C C C C C C C C C C C C C C
1 chr1_164565745 0 164565745 A G G G A G G G G G G G G G G G G G G G
1 chr1_164576457 0 164576457 C C C C C C C C T T T T C C C C C C C C
1 chr1_164585154 0 164585154 A A A A A A A A A A A A A G A A A A A A
1 chr1_164586632 0 164586632 A A A A A A A A A A A A A A A T A A A A
1 chr1_164586951 0 164586951 G G G G G G G G G G G G G G G G A G G G
1 chr1_164592622 0 164592622 A A A G A A A A A A A A A A A A A A A A
1 chr1_164597199 0 164597199 C C C C C T C C C C C C C T C C C C C C
1 chr1_164598781 0 164598781 G G G G G G G G G G G G G G G G A A G G
1 chr1_164599873 0 164599873 C C C C C C C C C C T T C C C C C C C C
1 chr1_164601508 0 164601508 G G G G G G G G A A A A G G G G G G G G
1 chr1_164609774 0 164609774 G G G T G G G G G G G G G G G G G G G G
1 chr1_164611887 0 164611887 C C A C C C C C C C C C C C C C C C C C
1 chr1_164620197 0 164620197 C T C C C C C T C C C C C C C C C C C C
1 chr1_164622472 0 164622472 T T T T T T T T C C C C T T T T T T T T
1 chr1_164628543 0 164628543 G G G G G G G G G G G G A G G G G G G G
1 chr1_164630940 0 164630940 C C C C C C C C G G G G C C C C C C C C
1 chr1_164640983 0 164640983 G G G G A A G G G G G G G G G G G G G G
1 chr1_164665105 0 164665105 T T T T T T T T C C C C T T T T T T T T
1 chr1_164666419 0 164666419 T T C T T T T T T T T T T T T T T T T T
1 chr1_164666616 0 164666616 T T T T T T T T C C C C T T T T T T T T
1 chr1_164667605 0 164667605 G G G G C C G G G G G G G G G G G G G G
1 chr1_164672662 0 164672662 G G G G G G G G C C C C G G G G G G G G
1 chr1_164673028 0 164673028 G G A A A A G G A A A A A A A A A A G G
1 chr1_164674716 0 164674716 A A C C C C A A C C C C C C C C C C A A
1 chr1_164704354 0 164704354 T T T T G T T T T T T T T T T T T T T T
1 chr1_164709644 0 164709644 A A A A A A A A G G G G A A A A A A A A
1 chr1_164713153 0 164713153 A A A A A A A A T T T T A A A A A A A A
1 chr1_164713488 0 164713488 G T T T T T T T T T T T T T T T T T T T
1 chr1_164736644 0 164736644 A A A A A A A A G G G G A A A A A A A A
1 chr1_164773946 0 164773946 C C C C C C C C C T C C C C C C C C C C
1 chr1_164775375 0 164775375 C C C C C C C C C T T T C C C C C C C C
1 chr1_164779344 0 164779344 G G G G G G G G G G G G A G G G G G G G
1 chr1_164799129 0 164799129 A A A A A A A A A A A A A C A A A A A A
1 chr1_164802328 0 164802328 A A A A A A A A A A A A A A G G A A A A
1 chr1_164803391 0 164803391 A A A A A A A A A A A A G G A A A A A A
1 chr1_164808766 0 164808766 A A A A A A A A G G G G A A A A A A A A
1 chr1_164809973 0 164809973 T T T T T T T T C T T T T T T T T T T T
1 chr1_164821271 0 164821271 A A T T T T A A T T T T T T T T T T A A
1 chr1_164835324 0 164835324 A A A A A A A A G G G G A A A A A A A A
1 chr1_164845153 0 164845153 G G G G G G G G G G G G G G G G A A G G
1 chr1_164846040 0 164846040 C C C C C C C C C C C C C T C C C C C C
1 chr1_164847661 0 164847661 A A A A A A A A A A A A A A A A A G A A
1 chr1_164848343 0 164848343 T T T T A T T T T T T T T T T T T T T T
1 chr1_164857974 0 164857974 C C C C C C C C A A A A C C C C C C C C
1 chr1_164863564 0 164863564 T T T T T T T T T T T T T T T T A T T T
1 chr1_164866350 0 164866350 G G G G G G G G C C C C G G G G G G G G
1 chr1_164870107 0 164870107 G G A A A A G G A A A A A A A A A A G G
1 chr1_164879647 0 164879647 C C C C C C C C C C C C C C T T C C C C
1 chr1_164886893 0 164886893 G G G G G G G G G G G G G T G G G G G G
1 chr1_164889760 0 164889760 A A A A A A A A A A A A A T A A A A A A
1 chr1_164908808 0 164908808 T T T T T T T T T T T T T T T T C T T T
1 chr1_164914866 0 164914866 A A A A A A A A A A A A C C A A A A A A
1 chr1_164915487 0 164915487 A A G G G G A A G G G G A A A A A A A A
1 chr1_164915615 0 164915615 T T T T C T T T T T T T T T T T T T T T
1 chr1_164932282 0 164932282 T T T T T T T T T T T T T T T T G T T T
1 chr1_164954489 0 164954489 C C C C C C C C C T T T C C C C C C C C
1 chr1_164964890 0 164964890 A A G G G G G G G G G G G G G G G G G G
1 chr1_164973673 0 164973673 G G G G G G T T G G G G G G G G G G G G
1 chr1_164974904 0 164974904 T T T T T T T T T T T T C T T T C C T T
1 chr1_164975040 0 164975040 A A A A A A A A A A A A A G A A A A A A
1 chr1_164979641 0 164979641 C C C C C C C C C C C C C C A A C C C C
1 chr1_164989923 0 164989923 C C C C C C C C C C C C C T C C C C C C
1 chr1_164990121 0 164990121 G G G G A G G G G G G G G G G G G G G G
1 chr1_164991483 0 164991483 C C C C C C C C C C C C C C C C T T C C
1 chr1_164991506 0 164991506 C C T T C C C C C C C C T T T T C C C C
1 chr1_164991664 0 164991664 C C C C C C C C T T T T C C C C C C C C
1 chr1_164996769 0 164996769 G G A A A A G G G G G G A G G G A A G G
1 chr1_164999146 0 164999146 C C T T C C C C C T C C C C C C C C C C
1 chr1_165004493 0 165004493 A A A A A A A A A G A A A A A A A A A A
1 chr1_165005884 0 165005884 G G G G G G G G A A A A G G G G G G G G
1 chr1_165006024 0 165006024 C C C C C C C C T T T T C C C C C C T T
1 chr1_165008609 0 165008609 C C C C C C C C T T T T C C C C C C C C
1 chr1_165020925 0 165020925 G G G G A G G G G G G G G G G G G G G G
1 chr1_165022404 0 165022404 A A A A A A A A A A A A A G A A A A A A
1 chr1_165022766 0 165022766 G G G G G G G G G G G G G T G G G G G G
1 chr1_165025899 0 165025899 C T C C C C T T C C C C C C C C C C C C
1 chr1_165034382 0 165034382 T T T T C T T T T T T T T T T T T T T T
1 chr1_165043092 0 165043092 G G G G G G G G A A A A G G G G G G G G
1 chr1_165055034 0 165055034 C C C C C C C C T T T T C C C C C C C C
1 chr1_165060426 0 165060426 C C C C C C C C A A C C C C C C C C C C
1 chr1_165062146 0 165062146 A G A A A A A A A A A A A A A A A A A A
1 chr1_165063728 0 165063728 C C C C C C C C C C C C T T T T T T C C
1 chr1_165065192 0 165065192 G G G G G G G G G G G G A G G G G G G G
1 chr1_165067446 0 165067446 G G G G G G G G G G G G A A A A A A G G
1 chr1_165071879 0 165071879 C C C C C C C C C C C C A A A A A A C C
1 chr1_165087037 0 165087037 T T T T T T T T T T T T T T T T G G T T
1 chr1_165089988 0 165089988 C C C C C C C C A A A A C C C C C C C C
1 chr1_165099307 0 165099307 G G C G C G G G G G G G G G G G G G G G
1 chr1_165112167 0 165112167 T T T T T T T T C C C C T T T T T T T T
1 chr1_165119548 0 165119548 C C C C C C C C G G G G C C C C C C C C
1 chr1_165120146 0 165120146 T T T T T T T T T T T T T T C C T T T T
1 chr1_165128218 0 165128218 A A A A A A A A A A A G A A A A A A A A
1 chr1_165144567 0 165144567 C C C C C C C C T T T T C C C C C C C C
1 chr1_165146838 0 165146838 C C C C G G C C C C C C C C C C C C C C
1 chr1_165148197 0 165148197 A A A A A C A A A A A A A A A A A A A A
1 chr1_165154188 0 165154188 T T T T T T T T T T T T T T C C T T T T
1 chr1_165163517 0 165163517 C C C C C C C C C C C C T T C C C C C C
1 chr1_165166057 0 165166057 C C C C C C T T C C C C C C C C C C C C
1 chr1_165166548 0 165166548 A A A A A G A A A A A A A A A A A A A A
1 chr1_165168022 0 165168022 G G G G G G A A G G G G G G G G G G G G
1 chr1_165171629 0 165171629 C C C C C C T T C C C C T T T T T T C C
1 chr1_165171966 0 165171966 G G G G G G G G A A A A G G G G G G G G
1 chr1_165186031 0 165186031 T T C C C C C C C C C C C C C C C C C C
1 chr1_165188349 0 165188349 A A G G G G A A G G G G G G G G G G A A
1 chr1_165191237 0 165191237 G G G G G G G G A A A A G G G G G G G G
1 chr1_165200022 0 165200022 A A A A A A A A G G G G A A A A A A A A
1 chr1_165201793 0 165201793 T T T T T T T T T T T T G T T T T T T T
1 chr1_165208655 0 165208655 A A A A A A A A G G A G A A A A A A A A
1 chr1_165210838 0 165210838 T T C C C C T T T T T T T T T T T T T T
1 chr1_165218062 0 165218062 C C T T C C C C C C C C C C C C C C C C
1 chr1_165218404 0 165218404 A A A A A A A A A A A A A A G G A A A A
1 chr1_165218578 0 165218578 G G A A G G G G A A A A A A A A A A G G
1 chr1_165228976 0 165228976 G G G G G G G G A A A A G G G G G G G G
1 chr1_165235649 0 165235649 G G G G G G G G G G G G G G A A G G G G
1 chr1_165244517 0 165244517 T T T T T T T T T T T T C T T T T T T T
1 chr1_165249756 0 165249756 T T T T T T T T C C C C T T T T T T T T
1 chr1_165252362 0 165252362 A G G G G G G G G G G G G G G G G G G G
1 chr1_165273059 0 165273059 A A A A A A A A C C C C A A A A A A A A
1 chr1_165273606 0 165273606 C C G G C C C C C C C C C C C C C C C C
1 chr1_165292327 0 165292327 G G G G G G G G G G G G G G A A G G G G
1 chr1_165305434 0 165305434 C C C C C C C C T T T T C C C C C C C C
1 chr1_165305686 0 165305686 G G G G G G G G G G G G G T G G G G G G
1 chr1_165312131 0 165312131 G G G G G G G G G G A G G G G G G G G G
1 chr1_165313032 0 165313032 G G G G G G G G G G G G G G A A G G G G
1 chr1_165316569 0 165316569 C C C C C C C C G G G G C C C C C C C C
1 chr1_165321243 0 165321243 G G G G G G G G G G G G G G G G A A G G
1 chr1_165328052 0 165328052 G G G G G G G G G G G G G G A A G G G G
1 chr1_165329213 0 165329213 A A A A A A G G A A A A A A A A A A A A
1 chr1_165336156 0 165336156 G G G G G G G G G G G G G G G G A A G G
1 chr1_165339593 0 165339593 C C C C C C C C C C C C A A C C C C C C
1 chr1_165339790 0 165339790 C C C C C C G G C C C C C C C C C C C C
1 chr1_165340492 0 165340492 C C C C C C C C C C C C C C C C C T C C
1 chr1_165343732 0 165343732 A A A A A C A A A A A A A A A A A A A A
1 chr1_165345677 0 165345677 G G A A A A G G A A A A A A A A A A G G
1 chr1_165358255 0 165358255 G G G G G G G G G G G G G G G G C C G G
1 chr1_165369249 0 165369249 G G G G A A G G G G G G G G G G G G G G
1 chr1_165380912 0 165380912 G G G G G G G G A A A A G G G G G G G G
1 chr1_165381826 0 165381826 A A A A A A A A G G G G A A A A A A A A
1 chr1_165388104 0 165388104 C C C C C C C C C C C C C C C C T T C C
1 chr1_165412602 0 165412602 G G G G C G G G G G G G G G G G G G G G
1 chr1_165419465 0 165419465 C C C C C C G G C C C C C C C C C C C C
1 chr1_165427656 0 165427656 C C C C C C C C T T T T C C C C C C C C
1 chr1_165431290 0 165431290 T T T T T T T T C C C C T T T T T T T T
1 chr1_165432428 0 165432428 T T T T T T T T T T T T A T T T T T T T
1 chr1_165432577 0 165432577 G G G G G G G G A A A A G G G G G G G G
1 chr1_165437660 0 165437660 C C C C C C C C C C C C C C T T C C C C
1 chr1_165440231 0 165440231 A A A C A A A A A A A A A A A A A A A A
1 chr1_165445759 0 165445759 A A A A A A A A G G G G A A A A A A A A
1 chr1_165471049 0 165471049 G G G G G G G G A A A A G G G G G G G G
1 chr1_165471954 0 165471954 G G G G G G G G A A A A G G G G G G G G
1 chr1_165475192 0 165475192 G G G G G G G G G G G G G G G G A A G G
1 chr1_165478241 0 165478241 C C C C C C C C C C C C C C G G C C C C
1 chr1_165479100 0 165479100 A A A A A A A A G G G G A A A A A A A A
1 chr1_165491272 0 165491272 G G A A A A G G G G G G G G G G G G A A
1 chr1_165496187 0 165496187 G G G G A G G G G G G G G G G G G G G G
1 chr1_165499579 0 165499579 G G A A A A A A A A A A A A A A A A G G
1 chr1_165502312 0 165502312 A A A A A A A A C C C C A A A A A A A A
1 chr1_165503869 0 165503869 G G G G G G G G T T T T G G G G G G G G
1 chr1_165520998 0 165520998 G G G G G G G G G G G G G T G G G G G G
1 chr1_165521025 0 165521025 G G G G G G G G A A A A G G G G G G G G
1 chr1_165527695 0 165527695 G G G G G T G G G G G G G G G G G G G G
1 chr1_165527777 0 165527777 A A A A A T A A A A A A A A A A A A A A
1 chr1_165529171 0 165529171 A A A G A A A A A A A A A A A A A A A A
1 chr1_165535866 0 165535866 T T T T T T T T C C C C T T T T T T T T
1 chr1_165537067 0 165537067 C C C C C C T T C C C C C C C C C C C C
1 chr1_165541182 0 165541182 A A A A A A A A A A T T A A A A A A A A
1 chr1_165550005 0 165550005 C C C C C T C C C C C C C C C C C C C C
1 chr1_165566140 0 165566140 T T T T T T T T G G G G T T T T T T T T
1 chr1_165567099 0 165567099 A A T T T T A A T T T T T T T T T T A A
1 chr1_165570606 0 165570606 G G G G G G G G A A A A G G G G G G G G
1 chr1_165572078 0 165572078 C C C C C C C C C C C C C C T T C C C C
1 chr1_165579258 0 165579258 T T G G G G G G G G G G G G G G G G G G
1 chr1_165579988 0 165579988 C C C C C C C C C C C C C C C C A A C C
1 chr1_165582328 0 165582328 C C C C C C C C G G G G C C C C C C C C
1 chr1_165584241 0 165584241 A A A A A A A A G G G G A A A A A A A A
1 chr1_165596897 0 165596897 A A A A A A A A A A A A A A T T A A A A
1 chr1_165600331 0 165600331 A A G G G G G G G G G G G G G G G G A A
1 chr1_165603962 0 165603962 G G G G G G G G A A A A G G G G G G G G
1 chr1_165609289 0 165609289 G G G G G G G G G G G G C G G G G G G G
1 chr1_165614931 0 165614931 C C C C C C C C T T T T C C C C C C C C
1 chr1_165616172 0 165616172 A A A A A A A A A A A A A A A A A G A A
1 chr1_165617774 0 165617774 A A A A A A A A T T A T A A A A A A A A
1 chr1_165637749 0 165637749 C C C C C C C C C C C C C C C C C T C C
1 chr1_165638418 0 165638418 A A A A A G A A A A A A A A A A A A A A
1 chr1_165666407 0 165666407 A A A A A A A A A A A A A G A A A A A A
1 chr1_165693384 0 165693384 C C C C C C C C C C C T C C C C C C C C
1 chr1_165699614 0 165699614 C C C C C C C C C C C C A C C C C C C C
1 chr1_165702938 0 165702938 T T T T T T T T T T T T G T T T T T T T
1 chr1_165715413 0 165715413 C C C C C C C C A A A A C C C C C C C C
1 chr1_165717107 0 165717107 G G G G G G G G G G G G G G A A G G G G
1 chr1_165720601 0 165720601 C C A A C C C C C C C C C C C C C C C C
1 chr1_165727929 0 165727929 C C C C C C C C C C C C C C C C T T C C
1 chr1_165729116 0 165729116 T T T T T T T T T T T T C T T T T T T T
1 chr1_165753788 0 165753788 G G G G G G G G A A A A G G G G G G G G
1 chr1_165753890 0 165753890 T T T T T T T T C C C C T T T T T T T T
1 chr1_165754176 0 165754176 G G G G G G G G T T G G G G G G G G G G
1 chr1_165756820 0 165756820 C C C C C G C C C C C C C C C C C C C C
1 chr1_165756943 0 165756943 T T C T T T T T T T T T T T T T T T T T
1 chr1_165760358 0 165760358 G G G G G G G G G G A G G G G G G G G G
1 chr1_165763775 0 165763775 C C C C C C C C T T T T C C C C C C C C
1 chr1_165765429 0 165765429 G G G G G G G G A A A A G G G G G G G G
1 chr1_165771866 0 165771866 A A A A A A A A T T T T A A A A A A A A
1 chr1_165774809 0 165774809 G G A G A G G G G G G G G G G G G G G G
1 chr1_165780275 0 165780275 C C C C C C C C C C C C C C G G G G C C
1 chr1_165780896 0 165780896 G G G G G G G G G G G G G G A A G G G G
1 chr1_165787158 0 165787158 A A A A A A A A A A A A A C A A A A A A
1 chr1_165790649 0 165790649 G G G G G G G G A A A A G G G G G G G G
1 chr1_165791768 0 165791768 T T T T T T T T T T T T C T T T T T T T
1 chr1_165797224 0 165797224 T T T T T T T T T T T T T T T T G G T T
1 chr1_165799085 0 165799085 A A A A A A A A A A A A C C A A A A A A
1 chr1_165821794 0 165821794 G G G G G G G G G G G G A G G G G G G G
1 chr1_165832285 0 165832285 A A A A A A A A A A A A A A A A A G A A
1 chr1_165844619 0 165844619 A A A A A A A A G G G G A A A A A A A A
1 chr1_165852019 0 165852019 T T T T G T T T T T T T G T G G T T T T
1 chr1_165862644 0 165862644 T T G G G G T T G G G G G G G G G G T T
1 chr1_165863645 0 165863645 T T T T T T T T T T C T T T T T T T T T
1 chr1_165868422 0 165868422 A A G G A A A A A A A A A A A A A A A A
1 chr1_165884393 0 165884393 T T T T T T T T T T T T T T C C T T T T
1 chr1_165921226 0 165921226 G G G G G G G G G G G G G G G G A A G G
1 chr1_165929656 0 165929656 C C C C C C C C C C C C C C A A C C C C
1 chr1_165935661 0 165935661 C C C C C C C C T T T T C C C C C C C C
1 chr1_165936669 0 165936669 A A A A A C A A C C C C C C C C C C A A
1 chr1_165944151 0 165944151 A A A A A A A A A A A A A G A A A A A A
1 chr1_165946768 0 165946768 T T T T T T T T T T T T T T C T T T T T
1 chr1_165950410 0 165950410 T T T T T T T T T T C T T T T T T T T T
1 chr1_165975553 0 165975553 G G G G G G G G A A A A G G G G G G G G
1 chr1_165982562 0 165982562 A G A A A A A A A A A A A A A A A A A A
1 chr1_165991228 0 165991228 A A A A A A A A A G A A A A A A A A A A
1 chr1_165994436 0 165994436 T T T T T T T T T T T T C T T T T T T T
1 chr1_166001731 0 166001731 G G G G G G G G A G G G G G G G G G G G
1 chr1_166013047 0 166013047 T T T T T T T T T T T T T T T T G G T T
1 chr1_166017828 0 166017828 A A A A A A A A A A A A A G A A A A A A
1 chr1_166028990 0 166028990 C C C C C C C C A C C C C C C C C C C C
1 chr1_166031534 0 166031534 A A A A A A A A G G G G A A A A A A A A
1 chr1_166050956 0 166050956 G G G G G G G G G G G G A G G G G G G G
1 chr1_166055484 0 166055484 C G C C C C C C C C C C C C C C C C G G
1 chr1_166060604 0 166060604 T T T T T T T T C C C C T T T T T T T T
1 chr1_166061007 0 166061007 A A A A A A A A G G G G A A A A A A A A
1 chr1_166061075 0 166061075 T T T T T T T T A A A A T T T T T T T T
1 chr1_166088226 0 166088226 C C C C C C C C C C C C C C C C T T C C
1 chr1_166102798 0 166102798 C C C C C G C C C C C C C C C C C C C C
1 chr1_166104967 0 166104967 T T T T T T T T T T T T T T C C T T T T
1 chr1_166105947 0 166105947 A A A A A G A A A A A A A A A A A A A A
1 chr1_166108795 0 166108795 T T T T T T T T T T T T T T T T C T T T
1 chr1_166116079 0 166116079 G G C C C G G G G G G G G G G G G G G G
1 chr1_166132354 0 166132354 A A A A A G A A A A A A A A A A A A A A
1 chr1_166132391 0 166132391 G G G G G G G G C C C C G G G G G G G G
1 chr1_166132397 0 166132397 A A A A A C A A A A A A A A A A A A A A
1 chr1_166139813 0 166139813 A A A A A A A A A A A A A A A G A A A A
1 chr1_166149381 0 166149381 G G G G G G G G A A A A G G G G G G G G
1 chr1_166153834 0 166153834 C C C C C C C C C C C C C C C C C T C C
1 chr1_166163967 0 166163967 T T T T T T T T C C C C T T T T T T T T
1 chr1_166166447 0 166166447 A A A A A A A A A A A A A A A A A C A A
1 chr1_166181918 0 166181918 T T T T T T T T C C C C T T T T T T T T
1 chr1_166183375 0 166183375 C C C C C C C C C C C C A C C C C C C C
1 chr1_166191249 0 166191249 A A A A G G A A A A A A A A A A A A A A
1 chr1_166198635 0 166198635 C C C C C T C C C C C C C C C C C C C C
1 chr1_166204685 0 166204685 C C C C C C C C T T C C C C C C C C C C
1 chr1_166230626 0 166230626 T T T T T T T T T T T T T T C T T T T T
1 chr1_166233280 0 166233280 A A A A A A A A G G G G A A A A A A A A
1 chr1_166240142 0 166240142 G G G G G G G G G G G G G G G G A A G G
1 chr1_166240646 0 166240646 G G G G G G G G A A A A G G G G G G G G
1 chr1_166242520 0 166242520 C C C C C C C C C C C C C C C C T T C C
1 chr1_166244717 0 166244717 G G G G G G G G G G G G G G G G A G G G
1 chr1_166246917 0 166246917 C C C C C C C C C C C C C T C C C C C C
1 chr1_166251557 0 166251557 C C C C C C C C C C C C C C A C C C C C
1 chr1_166260748 0 166260748 T T T T T T T T T T G T T T T T T T T T
1 chr1_166270251 0 166270251 G G G G G G G G A A A A G G G G G G G G
1 chr1_166271082 0 166271082 G G G G G G G G G G G G A G G G G G G G
1 chr1_166282903 0 166282903 A A A A A A A A G G G G A A A A A A A A
1 chr1_166291444 0 166291444 G G G G A G G G G G G G G G G G G G G G
1 chr1_166296271 0 166296271 A A A A A A A A A A A A A G A A A A A A
1 chr1_166312680 0 166312680 G G G G G G G G G G A A G G G G G G G G
1 chr1_166314431 0 166314431 C C T T C C C C C C C C C C C C C C C C
1 chr1_166315874 0 166315874 T T C C C C C C C C C C C C C C C C T T
1 chr1_166316375 0 166316375 G G A A A G G G G G G G G G G G G G G G
1 chr1_166320666 0 166320666 G G G G G G G G G G G G G G C C G G G G
1 chr1_166325027 0 166325027 T T T T T T T T C C C C T T T T T T T T
1 chr1_166325593 0 166325593 C C C C C C C C T T T T C C C C C C C C
1 chr1_166326108 0 166326108 T T T T T T T T C C C C T T T T T T T T
1 chr1_166331380 0 166331380 G G G G A G G G G G G G G G G G G G G G
1 chr1_166332560 0 166332560 A A A A A A A A A A A A A A C C A A A A
1 chr1_166344284 0 166344284 T T T T T T T T T T T T C C T T T T T T
1 chr1_166344500 0 166344500 G G A A G G G G G G G G G G G G G G G G
1 chr1_166346540 0 166346540 C C C C C C C C T T T T C C C C C C C C
1 chr1_166353220 0 166353220 T T T T T T T T T T T T C T T T T T T T
1 chr1_166355200 0 166355200 G G G G G G G G T T T T G G G G G G G G
1 chr1_166355586 0 166355586 G G G G G G A A G G G G G G G G G G G G
1 chr1_166361786 0 166361786 C C T T T T C C T T T T T T T T T T C C
1 chr1_166370676 0 166370676 C C C C C C C C C C C C C T C C C C C C
1 chr1_166373924 0 166373924 C C C C C C C C C C C C C T C C C C C C
1 chr1_166377400 0 166377400 G G A A A A G G G G G G A A G G G G G G
1 chr1_166382432 0 166382432 A A G G G G A A A A A A A A A A A A A A
1 chr1_166388358 0 166388358 T T T T T T T T G G G G T T T T T T T T
1 chr1_166406109 0 166406109 T T T T T T T T T T T T T T C C T T T T
1 chr1_166414472 0 166414472 G G G G G G G G G G G G A A A A G G G G
1 chr1_166423963 0 166423963 G G G G G G G G G G A G G G G G G G G G
1 chr1_166433926 0 166433926 C T C C C C C T C C C C C C C C C C C C
1 chr1_166452069 0 166452069 C C C C C C T T C C C C C C C C C C C C
1 chr1_166460619 0 166460619 C C C C C C C C C T C C C C C C C C C C
1 chr1_166460757 0 166460757 G G G G G G G G A A A A G G G G G G G G
1 chr1_166464128 0 166464128 G G G G G T G G T T T T T T T T T T G G
1 chr1_166475656 0 166475656 A A A A A A A A A C C C A A A A A A A A
1 chr1_166480889 0 166480889 A A A A A A A A G G G G A A A A A A A A
1 chr1_166495227 0 166495227 C C C C C C C C G G C G C C C C C C C C
1 chr1_166495862 0 166495862 C C C C C G C C C C C C C C C C C C C C
1 chr1_166509093 0 166509093 A A A A A T A A A A A A A A A A A A A A
1 chr1_166514280 0 166514280 T T T T T T T T T T T T T T T T C C T T
1 chr1_166515410 0 166515410 T T G T G T T T G G G G T T T T T T T T
1 chr1_166519161 0 166519161 A A A A A A A A A A A A A A T T A A A A
1 chr1_166522207 0 166522207 C C C C C C C C T T T T C C C C C C T T
1 chr1_166540307 0 166540307 T T T T T T T T G T T T T T T T T T T T
1 chr1_166541606 0 166541606 A A C C A C A A A A A A A A A A A A A A
1 chr1_166545088 0 166545088 A A T T A A A A A A A A T T T T T T A A
1 chr1_166548303 0 166548303 T T T T T T C C T T T T T T T T T T T T
1 chr1_166548519 0 166548519 A A A A G G A A A A A A A A A A A A A A
1 chr1_166554552 0 166554552 C C C C A A C C A A A A A A A A A A C C
1 chr1_166555769 0 166555769 T T T T T T T T T T T T T T T T G T T T
1 chr1_166573141 0 166573141 G G G G G G G G A A A A G G G G G G G G
1 chr1_166576376 0 166576376 C C T T C C C C T T T T C C C C C C C C
1 chr1_166584022 0 166584022 G G G G G G G G G G G G G G A A G G G G
1 chr1_166586485 0 166586485 C C C C C C C C C C C C C C C T C C C C
1 chr1_166586870 0 166586870 C C C C C C C C C G C G C C C C C C C C
1 chr1_166595329 0 166595329 T T T T T T T T T T T T C T T T T T T T
1 chr1_166607531 0 166607531 C C C C C C C C C C C C C C C C T T C C
1 chr1_166608974 0 166608974 C C A A A A C C A A A A A A A A A A C C
1 chr1_166611592 0 166611592 G G G G G G G G G G C G G G G G G G G G
1 chr1_166614186 0 166614186 A A A A A G A A A A A A A A A A A A A A
1 chr1_166615051 0 166615051 T T T T T T T T C C C C T T T T T T T T
1 chr1_166623658 0 166623658 C C C C C C C C C C C C C C C C C T C C
1 chr1_166626020 0 166626020 A A A A A A A A G G G G A A A A A A A A
1 chr1_166648623 0 166648623 G G G G G G G G G G G G G G A G G G G G
1 chr1_166650356 0 166650356 T T T T T T T T T T T T C T T T T T T T
1 chr1_166660010 0 166660010 C C C C C C C C C T C C C C C C C C C C
1 chr1_166670400 0 166670400 T T T T C T T T T T T T T T T T T T T T
1 chr1_166673554 0 166673554 C C C C C C C C C G G G C C C C C C C C
1 chr1_166674595 0 166674595 G G G G G G G G G G G G G G A G G G G G
1 chr1_166677098 0 166677098 A A A A A A A A A A A A A G A A A A A A
1 chr1_166696372 0 166696372 T T T T C T T T T T T T T T T T T T T T
1 chr1_166703815 0 166703815 C C C C C C C C C C C C C C C G C C C C
1 chr1_166707330 0 166707330 G G G G G G G G G G A G G G G G G G G G
1 chr1_166707461 0 166707461 G G G G G G G G G G A G G G G G G G G G
1 chr1_166707973 0 166707973 A A A A A A A A A A A A G G A A A A A A
1 chr1_166712727 0 166712727 A A G G G G A A A A A A A A A A A A A A
1 chr1_166729468 0 166729468 C C C C C C C C C C C C C C A A C C C C
1 chr1_166736764 0 166736764 G G A A A A G G A A A A A A A A A A G G
1 chr1_166748180 0 166748180 A A A A A A A A A A A A G G A A A A A A
1 chr1_166760274 0 166760274 A A A A A A A A A A A A A A C C A A A A
1 chr1_166762063 0 166762063 G G C C G G G G G G G G G G G G G G G G
1 chr1_166762705 0 166762705 G G G G G G G G G G G G A G G G G G G G
1 chr1_166771606 0 166771606 C C C C C C C C C C C C C C T T C C C C
1 chr1_166779274 0 166779274 G G G G G G G G C C C C G G G G G G G G
1 chr1_166779565 0 166779565 C C C C C C C C C C C C C C C C T T C C
1 chr1_166781419 0 166781419 C C C C C C C C G G G G C C C C C C C C
1 chr1_166793169 0 166793169 T T T T T T T T G G G G T T T T T T T T
1 chr1_166795874 0 166795874 T T T T T T T T T T T T T T T T G G T T
1 chr1_166796279 0 166796279 G G G G G G G G A G A A G G G G G G G G
1 chr1_166798872 0 166798872 A A T T A A A A A A A A A A A A A A A A
1 chr1_166806541 0 166806541 A A A A A A C C A A A A A A A A A A A A
1 chr1_166810361 0 166810361 T T T T C T T T T T T T T T T T T T T T
1 chr1_166811395 0 166811395 A A A A A A A A A A A A T T A A A A A A
1 chr1_166814134 0 166814134 C C C C C T T T C C C C C C C C C C C C
1 chr1_166815149 0 166815149 C C C C C C C C C C C C T T C C C C C C
1 chr1_166818080 0 166818080 C C C C C C C C C C C C C T C C C C C C
1 chr1_166822712 0 166822712 G G G G G G G G A A A G G G G G G G G G
1 chr1_166825655 0 166825655 C C C C C C C C C C C C C C C C C T C C
1 chr1_166838408 0 166838408 T T T T C C T T C C C C C C C C C C T T
1 chr1_166838981 0 166838981 G G G G G G G G G G G G G G G G A G G G
1 chr1_166841525 0 166841525 C G C C C C G G C C C C C C C C C C G G
1 chr1_166872867 0 166872867 C C C C C G C C C C C C C C C C C C C C
1 chr1_166874293 0 166874293 A A G G G G A A G G G G G G G G G G A A
1 chr1_166875645 0 166875645 G G G G G G G G G G G G C G C C G G G G
1 chr1_166880585 0 166880585 T T C C T T T T T T T T T T T T T T T T
1 chr1_166884247 0 166884247 T T C T T T T T T T T T T T T T T T T T
1 chr1_166885701 0 166885701 G G G G G G G G G G G G G G G G A A G G
1 chr1_166888601 0 166888601 T T C C T T T T T T T T T T T T T T T T
1 chr1_166898320 0 166898320 G G G G G G G G G G G G G G A A G G G G
1 chr1_166905731 0 166905731 A A A A A A A A A A A A A C A A A A A A
1 chr1_166906517 0 166906517 C C C C C C C C C C C C C C C C T T C C
1 chr1_166909786 0 166909786 A A A A A A A A G G A G A A A A A A A A
1 chr1_166913085 0 166913085 C C C C C C C C C T C C C C C C C C C C
1 chr1_166914346 0 166914346 A A A A A A A A A A A A A A G G A A A A
1 chr1_166927050 0 166927050 G G A A A A G G G G G G G G G G G G G G
1 chr1_166927178 0 166927178 G G G G G G G G G G A G G G G G G G G G
1 chr1_166929236 0 166929236 T T T T T T T T T T T T T T T T C T T T
1 chr1_166935853 0 166935853 T T T T T T T T C C C C C C C C C C T T
1 chr1_166936268 0 166936268 T T T T T T T T T T T T T T A T T T T T
1 chr1_166941640 0 166941640 G G G G G G G G G G G G A G G G G G G G
1 chr1_166942695 0 166942695 C C C C C C C C C C C C G G C C C C C C
1 chr1_166945284 0 166945284 T T T T T T T T T T T T T T C T T T T T
1 chr1_166952987 0 166952987 G G G G G G G G T T T T G G G G G G G G
1 chr1_166957670 0 166957670 A A A A A A A A A A A A A A A A A T A A
1 chr1_166960526 0 166960526 C C C C C C C C A A A A C C C C C C C C
1 chr1_166961412 0 166961412 A A A A A A T T A A A A A A A A A A A A
1 chr1_166962002 0 166962002 G G G G G G G G A A A A G G G G G G G G
1 chr1_166970752 0 166970752 A A G G G G G G G G G G G G G G G G G G
1 chr1_166979233 0 166979233 G G G G G G G G T T T T G G G G G G G G
1 chr1_166985226 0 166985226 T T T T T T T T C C C C T T T T T T T T
1 chr1_167005313 0 167005313 T T C C T T T T T T T T T T T T T T T T
1 chr1_167010804 0 167010804 T T T T C C T T T T T T T T T T T T T T
1 chr1_167016921 0 167016921 T T T T T T T T T T T T G G T T T T T T
1 chr1_167029497 0 167029497 G G G G G G G G G G A G G G G G G G G G
1 chr1_167038124 0 167038124 G G G G G G G G G G G G G G A A A A G G
1 chr1_167041660 0 167041660 G G G G A G G G G G G G G G G G G G G G
1 chr1_167047673 0 167047673 A A A A A C A A A A A A A A A A A A A A
1 chr1_167049556 0 167049556 G G G G G G T T G G G G G G G G G G G G
1 chr1_167049925 0 167049925 A A A A A A A A A A A A A G A A A A A A
1 chr1_167061217 0 167061217 G G C C C C C C G G G G C C C C C C G G
1 chr1_167067707 0 167067707 G G G G G G G G A A A A G G G G G G G G
1 chr1_167067739 0 167067739 C C C C C C C C T T T T C C C C C C C C
1 chr1_167068940 0 167068940 T T T T T T T T G G G G T T T T T T T T
1 chr1_167082417 0 167082417 A A A A A A A A A A A A A G A A A A A A
1 chr1_167094719 0 167094719 G G G G G G G G G G G G G G G G A A G G
1 chr1_167096078 0 167096078 T T A T T T T T T T T T T T T T T T T T
1 chr1_167099392 0 167099392 C C C C C C C C C C C C C C C T C C C C
1 chr1_167122559 0 167122559 C T C C C C C C C C C C C C C C C C C C
1 chr1_167124815 0 167124815 T T T T C T T T T T T T T T T T T T T T
1 chr1_167125766 0 167125766 A A A A A A A A A A A C A A A A A A A A
1 chr1_167127466 0 167127466 T T T T T T T T C C C C T T T T T T T T
1 chr1_167140045 0 167140045 C C C C C C C C C C C C C C T T C C C C
1 chr1_167141079 0 167141079 A A A A A A A A A A A A A C A A A A A A
1 chr1_167143477 0 167143477 T T T T T T T T T T T T T T T T G G T T
1 chr1_167156469 0 167156469 G G G G G G G G G G G G G G T T G G G G
1 chr1_167157448 0 167157448 A A T T A A A A A A A A A A A A A A A A
1 chr1_167159918 0 167159918 T T T T G G T T T T T T T T T T T T T T
1 chr1_167179553 0 167179553 G G G G G G G G G G G G G T G G G G G G
1 chr1_167183003 0 167183003 G G G G G G G G G G G G G G A A G G G G
1 chr1_167190688 0 167190688 T T T T C T T T T T T T T T T T T T T T
1 chr1_167195547 0 167195547 T T C C C C T T C C C C C C C C C C T T
1 chr1_167201052 0 167201052 C C T T T T C C T T T T T T T T T T C C
1 chr1_167210176 0 167210176 A G G G G G G G G G G G G G G G G G G G
1 chr1_167210643 0 167210643 G G A G G G G G G G G G G G G G G G G G
1 chr1_167213755 0 167213755 C C C C C T C C C C C C C C C C C C C C
1 chr1_167214405 0 167214405 C C C C C C C C T T T T C C C C C C C C
1 chr1_167224317 0 167224317 A A A A A A A A A A A A A A A G A A A A
1 chr1_167226233 0 167226233 C C C C C C C C C C C C C C A C C C C C
1 chr1_167230775 0 167230775 T T T T T T T T C C C C T T T T T T T T
1 chr1_167234717 0 167234717 A A G G A G A A G G G G G G G G G G A A
1 chr1_167245249 0 167245249 A A A A A A A A A G A A A A A A A A A A
1 chr1_167247422 0 167247422 G G G G G G G G G G G G A A G G G G G G
1 chr1_167252688 0 167252688 A A A A A A A A G G G G A A A A A A A A
1 chr1_167258948 0 167258948 A A G G G G A A A A A A G G G G A G A A
1 chr1_167262979 0 167262979 T T T T T T T T T T T T G G T T T T T T
1 chr1_167265771 0 167265771 A A A A A A A A A A A A A A A A A C A A
1 chr1_167265927 0 167265927 C C C C C C C C C C C T C C C C C C C C
1 chr1_167266259 0 167266259 A A A A A A A A A A A A A G A A A A A A
1 chr1_167267892 0 167267892 C C C T C C C C C C C C C C C C C C C C
1 chr1_167274069 0 167274069 A A A A A A A A C C C C A A A A A A A A
1 chr1_167277074 0 167277074 T T A A A A A A A A A A A A A A A A T T
1 chr1_167281358 0 167281358 G G C G G G G G G G G G G G G G G G G G
1 chr1_167281608 0 167281608 T T T T G T T T T T T T T T T T T T T T
1 chr1_167283624 0 167283624 G G G G A G G G G G G G G G G G G G G G
1 chr1_167285846 0 167285846 T T T T T T T T T T T T T T G G T T T T
1 chr1_167289184 0 167289184 C C C C C C C C C C C C T T C C C C C C
1 chr1_167295473 0 167295473 A A A A A A A A C C C C A A A A A A A A
1 chr1_167308246 0 167308246 A A A A A A A A A A A G A A A A A A A A
1 chr1_167314659 0 167314659 C C C C C C C C C C C C C C C T C C C C
1 chr1_167318909 0 167318909 C C C C C C C C T T T T C C C C C C C C
1 chr1_167319002 0 167319002 T T T T T T T T T T T T T T T T C C T T
1 chr1_167320445 0 167320445 A A A A A A A A G G G G A A A A A A A A
1 chr1_167323698 0 167323698 G G G G G G G G C G C C G G G G G G G G
1 chr1_167333261 0 167333261 C C C C C C C C C T T T C C C T C C C C
1 chr1_167334251 0 167334251 T T T T T T T T C C C C T T T T T T T T
1 chr1_167344684 0 167344684 A A A A A A A A A C C C A A A A A A A A
1 chr1_167345617 0 167345617 G G G G C G G G G G G G G G G G G G G G
1 chr1_167348968 0 167348968 C C C T C C C C C C C C C C C C C C C C
1 chr1_167349191 0 167349191 T T T T T T T T T T T T C T T T T T T T
1 chr1_167352105 0 167352105 T T T T T T T T T T T T G T T T T T T T
1 chr1_167356185 0 167356185 T T T T T T T T C C C C T T T T T T T T
1 chr1_167357599 0 167357599 T T T T T T T T C C C C T T T T T T T T
1 chr1_167362640 0 167362640 T T A T T T T T T T T T T T T T T T T T
1 chr1_167363456 0 167363456 G G G G G G G G G G G G A G G G G G G G
1 chr1_167366693 0 167366693 C C C C C C C C C C C C C T C C C C C C
1 chr1_167367537 0 167367537 G G G G G G A A G G G G G G G G G G G G
1 chr1_167378747 0 167378747 G G G G G G G G A A A A G G G G G G G G
1 chr1_167380344 0 167380344 T T T T T T T T C C C C T T T T T T T T
1 chr1_167385364 0 167385364 T T T T T T T T C C C C T T T T T T T T
1 chr1_167386960 0 167386960 G G A A A A A A A A A A A A A A A A A A
1 chr1_167388622 0 167388622 C C C C C C C C C C C C C C C C C T C C
1 chr1_167391603 0 167391603 A A A A A A A A A A A A A A C C A A A A
1 chr1_167393790 0 167393790 C C C C C C C C G G G G C C C C C C C C
1 chr1_167394580 0 167394580 T T T T T T T T C C C C C C C C C C T T
1 chr1_167395785 0 167395785 T T T T T T T T T T T T C T T T T T T T
1 chr1_167412635 0 167412635 G G T T G T G G G G G G G G G G G G G G
1 chr1_167412836 0 167412836 T T T T T T T T T T T T G G T T T T T T
1 chr1_167413258 0 167413258 A A A A A A A A A G G G A A A A A A A A
1 chr1_167426325 0 167426325 G G G G G G G G A G A G G G G G G G G G
1 chr1_167428868 0 167428868 C C T T T T C C T T T T T T T T T T C C
1 chr1_167430703 0 167430703 C C C C C C C C T T T T C C C C C C C C
1 chr1_167433510 0 167433510 C C C C C C C C T T T T C C C C C C C C
1 chr1_167439450 0 167439450 C C C C C C C C T T T T C C C C C C C C
1 chr1_167449184 0 167449184 A A A A A A A A G G G G A A A A A A A A
1 chr1_167450627 0 167450627 C C T T C C C C C C C C T T T T T T C C
1 chr1_167452792 0 167452792 G G A G G G G G G G G G G G G G G G G G
1 chr1_167458539 0 167458539 G G G G G G G G T T T T T T G G T T G G
1 chr1_167459749 0 167459749 A A A A A A C C A A A A A A A A A A A A
1 chr1_167465461 0 167465461 C C C C C C C C C C C C T T C C C C C C
1 chr1_167472862 0 167472862 T T T T T T T T T T T T C T T T T T T T
1 chr1_167474465 0 167474465 T T T T T T T T T T T T C T T T T T T T
1 chr1_167474768 0 167474768 C C T T C T C C T T T T C C C C C C C C
1 chr1_167482826 0 167482826 A A A A A A A A T T T T A A A A A A A A
1 chr1_167484955 0 167484955 T T T T T T T T T T T T T T T T C T T T
1 chr1_167486696 0 167486696 A A A A A A A A A A A A A A G G A A A A
1 chr1_167504520 0 167504520 G T G G G G G G G G G G G G G G G G G G
1 chr1_167506876 0 167506876 G G G G G G G G G G G G G G A A G G G G
1 chr1_167507033 0 167507033 G G A A A A G G A A A A A A A A A A G G
1 chr1_167508160 0 167508160 A A A A A A A A A A A G A A A A A A A A
1 chr1_167509146 0 167509146 G G G G G G G G T T T T G G G G G G G G
1 chr1_167511418 0 167511418 G G G G G G A A G G G G G G G G G G G G
1 chr1_167524584 0 167524584 G G C G G G G G G G G G G G G G G G G G
1 chr1_167529359 0 167529359 A C C C C C C C C C C C C C C C C C C C
1 chr1_167529385 0 167529385 T T C C C C T T T T T T T T T T T T T T
1 chr1_167534868 0 167534868 T T T T T T T T C C C C T T T T T T T T
1 chr1_167538136 0 167538136 G G A G A G G G G G G G G G G G G G G G
1 chr1_167541388 0 167541388 A A A A A T A A A A A A A A A A A A A A
1 chr1_167542198 0 167542198 G G C G C C G G G G G G G G G G G G G G
1 chr1_167550342 0 167550342 G G G G G G G G G G G G A A A A A A G G
1 chr1_167572156 0 167572156 A A G G G G A A A A A A A A A A A A A A
1 chr1_167579852 0 167579852 A A A A A A A A A A A A A A A A G G A A
1 chr1_167585953 0 167585953 C C C C C C C C C C C C C G C C C C C C
1 chr1_167590615 0 167590615 G G G G G G G G T T T T G G G G G G G G
1 chr1_167619348 0 167619348 G G A A G G G G G G G G G G G G G G G G
1 chr1_167621207 0 167621207 C C C C C C C C C C C C T T C C C C C C
1 chr1_167628579 0 167628579 C C C C C C C C C C C C C T C C C C C C
1 chr1_167631281 0 167631281 G G G G G G G G G G G G G G G G C G G G
1 chr1_167631402 0 167631402 G G A A A A G G G G G G A A A A A A G G
1 chr1_167634227 0 167634227 A A A A A A A A A A A A A G A A G G A A
1 chr1_167641606 0 167641606 G G G G G G G G G G A G G G G G G G G G
1 chr1_167642467 0 167642467 G G G G G G G G A G G G G G G G G G G G
1 chr1_167645152 0 167645152 C C C C C C C C C C C C C C A A C C C C
1 chr1_167645500 0 167645500 C C C C C C C C C C C C C C C C T T C C
1 chr1_167646155 0 167646155 G G A A G G G G G G G G G G G G G G G G
1 chr1_167648635 0 167648635 C C C C C C C C T T T T C C C C C C C C
1 chr1_167654060 0 167654060 T T T T T T T T G T T T T T T T T T T T
1 chr1_167654627 0 167654627 C C C C C C C C C T T T C C C C C C C C
1 chr1_167656208 0 167656208 A A A A A A A A G G G G A A A A A A A A
1 chr1_167656786 0 167656786 A A A A A A A A A A A A A C A A A A A A
1 chr1_167660959 0 167660959 T T T T T T T T G G G G T T T T T T T T
1 chr1_167661230 0 167661230 G G G G G G G G G G G T G G G G G G G G
1 chr1_167670618 0 167670618 A G G G G G G G G G G G G G G G G G A A
1 chr1_167671120 0 167671120 C C C C C C C C C C C C C T T T C T C C
1 chr1_167671259 0 167671259 A A A A A A A A A A A A A G A A A A A A
1 chr1_167676403 0 167676403 T T T T T T T T G G G G T T T T T T T T
1 chr1_167680302 0 167680302 G G G G A G G G G G G G G G G G G G G G
1 chr1_167682752 0 167682752 C T T T T T T T T T T T T T T T T T C C
1 chr1_167683087 0 167683087 G G G G G G G G T T T T G G G G G G G G
1 chr1_167687203 0 167687203 T T T T T T T T A A A A T T T T T T T T
1 chr1_167692137 0 167692137 A A A A A A A A A A A A G G A A A A A A
1 chr1_167702813 0 167702813 A A A A A A A A A A A A A A A A C C A A
1 chr1_167704735 0 167704735 T T T T T T T T T T T T G T T T T T T T
1 chr1_167705828 0 167705828 A A A A A A A A G G G G A A A A A A A A
1 chr1_167722138 0 167722138 G G G G G G G G G G G T G G G G G G G G
1 chr1_167724518 0 167724518 C C C C C C C C C C C C C C C C A C C C
1 chr1_167735406 0 167735406 T T T T T T T T T T T T T T T T G G T T
1 chr1_167739723 0 167739723 T T T T T T T T T T T T T T T T G T T T
1 chr1_167744386 0 167744386 A G A A A A G G A A A A A A A A A A G G
1 chr1_167744454 0 167744454 T T T T T T T T G G G T T T T T T T T T
1 chr1_167748501 0 167748501 C C C C C C C C T T T T C C C C C C C C
1 chr1_167749991 0 167749991 G G G G A G G G G G G G G G G G G G G G
1 chr1_167754800 0 167754800 T T T T C T T T T T T T T T T T T T T T
1 chr1_167760379 0 167760379 C C C C C C C C C C C T C C C C C C C C
1 chr1_167780865 0 167780865 T T T T T T T T C C C C T T T T T T T T
1 chr1_167782660 0 167782660 G G G G G G G G A G G G G G G G G G G G
1 chr1_167788523 0 167788523 C C T T T T C C T T T T T T T T T T C C
1 chr1_167788841 0 167788841 G G G G G G G G G G G G A G G G G G G G
1 chr1_167799915 0 167799915 C G C C C C C C C C C C C C C C C C C C
1 chr1_167801897 0 167801897 A A A A A A A A C C C C A A A A A A A A
1 chr1_167801977 0 167801977 C C C C C C C C T T T T C C C C C C C C
1 chr1_167803590 0 167803590 C C C C C C C C C C C C C C A C C C C C
1 chr1_167806736 0 167806736 C C C C C C C C C C C C C T C C C C C C
1 chr1_167808479 0 167808479 G G G G G G G G A A A A G G G G G G G G
1 chr1_167808601 0 167808601 C T C C C C C C C C C C C C C C C C T T
1 chr1_167809348 0 167809348 T T T T T T T T C C C C T T T T T T T T
1 chr1_167809494 0 167809494 G G G G A G G G G G G G A A A A A A G G
1 chr1_167812597 0 167812597 C C C C C C C C T T T T C C C C T T C C
1 chr1_167821568 0 167821568 G G G G G G G G T T T T G G G G G G G G
1 chr1_167822304 0 167822304 T T T T T T T T C C C C T T T T T T T T
1 chr1_167827402 0 167827402 C C C C C C C C C C C C C C C T C C C C
1 chr1_167829697 0 167829697 T T T T T T T T C C C C T T T T T T T T
1 chr1_167829784 0 167829784 C C C C C C C C C C C C C C C G C C C C
1 chr1_167830418 0 167830418 T T T T T T T T C T T T T T T T T T T T
1 chr1_167836628 0 167836628 G G G G G G G G G G G G G G G T G G G G
1 chr1_167846279 0 167846279 T T T T T T T T T T T T T T C T T T T T
1 chr1_167847844 0 167847844 T T G T T T T T T T T T T T T T T T T T
1 chr1_167855100 0 167855100 C C C C C C C C T T T T C C C C C C C C
1 chr1_167860904 0 167860904 T T T T T T T T T T T T T T C C T T T T
1 chr1_167866035 0 167866035 A C A A A A A A A A A A A A A A A A A A
1 chr1_167873403 0 167873403 T T T T T T T T G G G G T T T T T T T T
1 chr1_167882718 0 167882718 A A A A A A A A A A A A A C A A A A A A
1 chr1_167884729 0 167884729 C C C C C C C C T T T T C C C C C C C C
1 chr1_167896931 0 167896931 T T T T T T T T C C C C T T T T T T T T
1 chr1_167902523 0 167902523 T T T T T T T T C T C T T T T T T T T T
1 chr1_167903411 0 167903411 A A A A A A A A C C C C A A A A A A A A
1 chr1_167907685 0 167907685 C C C C C C C C C C C C C C C C T T C C
1 chr1_167923427 0 167923427 G G G G A G G G G G G G G G G G A G G G
1 chr1_167929318 0 167929318 C C C C C C C C C C C C C C C T C C C C
1 chr1_167930218 0 167930218 C C A C C C C C C C C C C C C C C C C C
1 chr1_167938228 0 167938228 G G G G G G G G G G G G C C G G G G G G
1 chr1_167939913 0 167939913 G G A A A G G G G G G G G G G G G G G G
1 chr1_167941317 0 167941317 A G A A A A A A A A A A A A A A A A G G
1 chr1_167950192 0 167950192 A A A A A A A A A A A T A A A A A A A A
1 chr1_167952616 0 167952616 C C C C C T C C C C C C C C C C C C C C
1 chr1_167956134 0 167956134 C C C C C C C C C C C C T T T T T T C C
1 chr1_167964655 0 167964655 C C G G C C C C C C C C C C C C C C C C
1 chr1_167965409 0 167965409 A A A A A A A A A A A A A A A A C C A A
1 chr1_167969051 0 167969051 T T T T C T T T T T T T T T T T T T T T
1 chr1_167984102 0 167984102 T T T T T T A A T T T T T T T T T T T T
1 chr1_167985544 0 167985544 C C C T C C C C T T T T C C C C C C C C
1 chr1_167988296 0 167988296 C C C C C T C C C C C C C C C C C C C C
1 chr1_167989437 0 167989437 A A G G G G A A G G G G G G G G G G A A
1 chr1_167999369 0 167999369 C C C C C C C C A A A A C C C C C C C C
1 chr1_168000586 0 168000586 C C C C C C C C C C C C C C C T C C C C
1 chr1_168005759 0 168005759 G G G G G G G G A A A A G G G G G G A A
1 chr1_168005914 0 168005914 G G G G G G G G G G G G G G G G C C G G
1 chr1_168011737 0 168011737 G G G G G G G G G G G G G G T T G G G G
1 chr1_168031940 0 168031940 T T T T T T T T T T T T A T T T T T T T
1 chr1_168038507 0 168038507 A A A A A A A A C C C C A A A A A A A A
1 chr1_168038905 0 168038905 G G G G G G G G G G G G G G A G G G G G
1 chr1_168049347 0 168049347 C C C C C C C C T T T T C C C C C C C C
1 chr1_168051506 0 168051506 A A A A A A A A A A A A A A A A G G A A
1 chr1_168054037 0 168054037 T T T T T T T T A A A A T T T T T T T T
1 chr1_168054299 0 168054299 G G G G G G G G A G G G G G G G G G G G
1 chr1_168060054 0 168060054 T T T T T T T T T T T T C T T T T T T T
1 chr1_168060210 0 168060210 T T T T T T G G T T T T T T T T T T T T
1 chr1_168071164 0 168071164 G G G G G G G G A A A A G G G G G G G G
1 chr1_168072799 0 168072799 G G C C C C G G C C C C C C C C C C G G
1 chr1_168084465 0 168084465 A A A A A A A A A A A T A A A A A A A A
1 chr1_168086381 0 168086381 C C C C C C T T C C C C C C C C C C C C
1 chr1_168091497 0 168091497 G G G G A G G G G G G G G G G G G G G G
1 chr1_168091809 0 168091809 T T T T T T T T T T T T T T T T C C T T
1 chr1_168104003 0 168104003 A A A A A A A A A A A A A A A A A G A A
1 chr1_168107808 0 168107808 G G G G G G G G A A A A G G G G G G G G
1 chr1_168109587 0 168109587 T T T T T T T T G T G T T T T T T T T T
1 chr1_168111242 0 168111242 T T T T T T T T T T T T C T T T T T T T
1 chr1_168121211 0 168121211 A A G G G G A A A A A A A A A A A A A A
1 chr1_168138489 0 168138489 C C C C C C C C C C C C C C C G C C C C
1 chr1_168143870 0 168143870 T T T T T T T T T T T T G G T T T T T T
1 chr1_168152816 0 168152816 A A A A A A A A G G G G A A A A A A A A
1 chr1_168153042 0 168153042 G G G G G G G G A A A A G G G G G G G G
1 chr1_168153288 0 168153288 T T T T T T T T T T T T T T G T T T T T
1 chr1_168155164 0 168155164 C C A C A C C C C C C C C C C C C C C C
1 chr1_168162126 0 168162126 G G A A G G G G G G G G G G G G G G G G
1 chr1_168180734 0 168180734 G G G G G G G G G G G G C C G G G G G G
1 chr1_168193529 0 168193529 G G T T T T G G G G G G T T T T T T G G
1 chr1_168214085 0 168214085 G G G G G G G G G G G G G G G T G G G G
1 chr1_168215584 0 168215584 A A A A A A A A C C C C A A A A A A A A
1 chr1_168215842 0 168215842 A A A A A A A A A A A A A A A C A A A A
1 chr1_168216106 0 168216106 T T C C C C T T C C C C C C C C C C T T
1 chr1_168217652 0 168217652 C T T T T T T T T T T T T T T T T T T T
1 chr1_168222510 0 168222510 T T T T T T T T G G G G T T T T T T T T
1 chr1_168227056 0 168227056 T T T T T T T T T T T T T T G T T T T T
1 chr1_168232040 0 168232040 G G A A A G G G G G G G G G G G G G G G
1 chr1_168232593 0 168232593 A G G G G G G G G G G G G G G G G G G G
1 chr1_168241495 0 168241495 C C C C C C C C C C C C C C C C C T C C
1 chr1_168244485 0 168244485 T T T T T T T T T T T T T T G T T T T T
1 chr1_168252132 0 168252132 C C C C C C C C T T T T C C C C C C C C
1 chr1_168262383 0 168262383 C C T T T T C C T T T T T T T T T T C C
1 chr1_168262989 0 168262989 G G G G G G A A G G G G G G G G A G G G
1 chr1_168275458 0 168275458 G G G G A G G G G G G G G G G G G G G G
1 chr1_168275783 0 168275783 T T T T T T T T G G G G T T T T T T T T
1 chr1_168276199 0 168276199 A G G G G G G G G G G G G G G G G G G G
1 chr1_168278795 0 168278795 T T T T T T T T C T T T T T T T T T T T
1 chr1_168279052 0 168279052 G G G G G G G G G G G G G G A G G G G G
1 chr1_168282375 0 168282375 G G G G G G G G G G G G A G G G G G G G
1 chr1_168283529 0 168283529 C C C C C C C C C C C C C C C T C C C C
1 chr1_168289861 0 168289861 T T T T T T T T C C C C T T T T T T T T
1 chr1_168294082 0 168294082 A A A A A A A A A A A A A A A G A A A A
1 chr1_168294389 0 168294389 T T T T C T T T T T T T T T T T T T T T
1 chr1_168295616 0 168295616 G G G G A G G G G G G G G G G G G G G G
1 chr1_168297060 0 168297060 T T T T T T T T T T T T C T C T T T T T
1 chr1_168299791 0 168299791 G G G G G G G G T T T T G G G G G G G G
1 chr1_168301759 0 168301759 T T T T T T T T G G G G T T G G G G T T
1 chr1_168303924 0 168303924 G G A A A A G G G G G G G G G G G G G G
1 chr1_168306835 0 168306835 T T T T C T T T T T T T T T T T T T T T
1 chr1_168316192 0 168316192 T T G G G T T T T T T T T T T T T T T T
1 chr1_168316598 0 168316598 C C T T C T C C C C C C C C C C C C C C
1 chr1_168320873 0 168320873 T T T T T T T T T T T T T T T T C C T T
1 chr1_168325057 0 168325057 A A A A A A A A G G G G A A A A A A A A
1 chr1_168336841 0 168336841 T T T T T T T T T T C T T T T T T T T T
1 chr1_168337689 0 168337689 C C C C C C C C A A A A C C C C C C C C
1 chr1_168340839 0 168340839 T T T T T T T T T T C T T T T T T T T T
1 chr1_168347268 0 168347268 C C C C C C C C C C C C T T C C C C C C
1 chr1_168352194 0 168352194 T T C T T T T T T T T T T T T T T T T T
1 chr1_168354824 0 168354824 C C C C C C C C C C C C C G C C C C C C
1 chr1_168361105 0 168361105 A A A A A A A A A A A A C C C C C C A A
1 chr1_168370526 0 168370526 G G G G G G G G C G G G G G G G G G G G
1 chr1_168376165 0 168376165 A A A A A A A A G G G G A A A A A A A A
1 chr1_168392222 0 168392222 C C C T C C C C C C C C C C C C C C C C
1 chr1_168399444 0 168399444 G G A G G G G G G G G G G G G G G G G G
1 chr1_168417791 0 168417791 T T T T T T T T A T T T T T T T T T T T
1 chr1_168425187 0 168425187 T T T T T T T T T T C T T T T T T T T T
1 chr1_168426084 0 168426084 C C A C C C C C C C C C C C C C C C C C
1 chr1_168426322 0 168426322 T T T T T T T T C C C C T T T T T T T T
1 chr1_168436542 0 168436542 A A A A A A A A G G G G A A A A A A A A
1 chr1_168440836 0 168440836 G G G G G G G G G G G G G G A A G G G G
1 chr1_168468621 0 168468621 C C C C C C C C C C A C C C C C C C C C
1 chr1_168485071 0 168485071 C C C C C C C C T T T T C C C C C C C C
1 chr1_168485962 0 168485962 A G G G G G G G G G G G G G G G G G G G
1 chr1_168487230 0 168487230 A A A A A A A A A G A A A A A A A A A A
1 chr1_168496205 0 168496205 C C C C C C C C C C C C G G G G G G C C
1 chr1_168526888 0 168526888 G G G G A G G G G G G G G G G G G G G G
1 chr1_168555874 0 168555874 G G G G G G G G G G G G G G G G C G G G
1 chr1_168562635 0 168562635 T T T T T T T T C C C C T T T T T T T T
1 chr1_168572766 0 168572766 C C C T C C C C C C C C C C C C C C C C
1 chr1_168576614 0 168576614 G G G G G G G G G G G G G G G G A A G G
1 chr1_168588671 0 168588671 T T T T C T T T T T T T T T T T T T T T
1 chr1_168593879 0 168593879 T T T T T T T T A T T T T T T T T T T T
1 chr1_168602809 0 168602809 C C C C C C C C G G G G C C C C C C C C
1 chr1_168603913 0 168603913 T T T T T T C C T T T T T T T T T T T T
1 chr1_168609926 0 168609926 C C C C C C C C C C C C C G C C C C C C
1 chr1_168617459 0 168617459 G G G G A G G G G G G G G G G G G G G G
1 chr1_168620310 0 168620310 T T T T T T T T T T T T C T T T T T T T
1 chr1_168630857 0 168630857 T T T T T T C C T T T T T T T T T T T T
1 chr1_168643924 0 168643924 T T T T T T T T T T T T G T T T T T T T
1 chr1_168644542 0 168644542 G G G G G G G G G G G G G G G G C C G G
1 chr1_168647915 0 168647915 G G G T G T G G G G G G T T T T T T G G
1 chr1_168655356 0 168655356 C C C T C C C C C C C C C C C C C C C C
1 chr1_168664685 0 168664685 T T T T T T T T T T T T T T G T T T T T
1 chr1_168667274 0 168667274 G G A A A G G G G G G G G G G G G G G G
1 chr1_168667957 0 168667957 T T T T T T T T T T T T G G G G T T T T
1 chr1_168694833 0 168694833 C C A A A A C C C C C C C C C C C C C C
1 chr1_168700958 0 168700958 T T T T T T T T C C C T T T T T T T T T
1 chr1_168701010 0 168701010 A A A A A A G G A A A A A A A A A A A A
1 chr1_168715223 0 168715223 T T T T T T T T T T T T T T T T C C T T
1 chr1_168717471 0 168717471 A A C C C C A A A A A A A A A A A A A A
1 chr1_168725979 0 168725979 T T T T T T T T C C C C T T T T T T T T
1 chr1_168727624 0 168727624 A A A A A A A A A A A A A A A A C C A A
1 chr1_168730626 0 168730626 C C C C C C C C T T T T C C C C C C C C
1 chr1_168732914 0 168732914 G G G G G G G G G G G G G G G G C G G G
1 chr1_168742867 0 168742867 T T T T T T T T T T T T T T C C T T T T
1 chr1_168742887 0 168742887 G G G G G G G G G G G G A G G G G G G G
1 chr1_168746051 0 168746051 G G A G G G G G A A A A G G G G G G G G
1 chr1_168750017 0 168750017 A A A A A A A A A A A A A G A A A A A A
1 chr1_168752725 0 168752725 T T T T T T T T T T T T T T C C T T T T
1 chr1_168758872 0 168758872 G G G G G G G G A A A A G G G G G G G G
1 chr1_168771943 0 168771943 C C C C C C C C C C C C C C G G C C C C
1 chr1_168777033 0 168777033 G G G G G G G G G G G G A G G G G G G G
1 chr1_168780777 0 168780777 A A A A A A A A A A A A A G A A A A A A
1 chr1_168782347 0 168782347 G G G G C G G G G G G G G G G G G G G G
1 chr1_168782963 0 168782963 T T T T T T T T C C C C T T T T T T T T
1 chr1_168786931 0 168786931 G G G G G G G G G G G G G G G G A A G G
1 chr1_168795008 0 168795008 C C T T T T C C T T T T T T T T T T C C
1 chr1_168796322 0 168796322 C C C C C C C C C C C C C C C T C C C C
1 chr1_168796949 0 168796949 T T C C C C C C C C C C C C C C C C T T
1 chr1_168798837 0 168798837 T T T T T T T T C C C C T T T T T T T T
1 chr1_168799565 0 168799565 C C C C C C C C T T T T C C C C C C C C
1 chr1_168816621 0 168816621 A A A A A A A A G G G G A A A A A A A A
1 chr1_168820866 0 168820866 G G G G G G G G G G G G A G G G G G G G
1 chr1_168823755 0 168823755 C C C C C C C C A A A A C C C C C C C C
1 chr1_168828951 0 168828951 T T G T T T T T T T T T T T T T T T T T
1 chr1_168835862 0 168835862 C C C C C T C C C C C C C C C C C C C C
1 chr1_168837822 0 168837822 A A A A A A A A A A A A A A A T A A A A
1 chr1_168844348 0 168844348 T T C C T T T T T T T T T T T T T T T T
1 chr1_168854155 0 168854155 A A A A A A A A A A A A A G A A A A A A
1 chr1_168863674 0 168863674 T T T T T T T T C C C C T T T T T T T T
1 chr1_168864313 0 168864313 C C C C C C C C G G G G C C C C C C C C
1 chr1_168865787 0 168865787 C C C C C C T T C C C C C C C C C C C C
1 chr1_168867256 0 168867256 T T T T T T T T T T A T T T T T T T T T
1 chr1_168867468 0 168867468 A A A A A A A A A A A A A A A A A G A A
1 chr1_168870448 0 168870448 A A A A A A A A A A A A A A T T T T A A
1 chr1_168873397 0 168873397 A A A A A A A A A G A A A A A A A A A A
1 chr1_168880406 0 168880406 T T T T C C T T T T T T T T T T T T T T
1 chr1_168880753 0 168880753 T T A T T T T T T T T T T T T T T T T T
1 chr1_168881488 0 168881488 T T T T G T T T T T T T T T T T T T T T
1 chr1_168888076 0 168888076 T T T T T T A A T T T T T T T T T T T T
1 chr1_168888938 0 168888938 T T C C C C T T C C C C C C C C C C T T
1 chr1_168893064 0 168893064 G G G G G G G G G G G G G G A A G G G G
1 chr1_168896846 0 168896846 A A A A A A A A A A A A G G G G G G A A
1 chr1_168898023 0 168898023 G G C C C C G G C C C C C C C C C C G G
1 chr1_168899316 0 168899316 C C C C C T C C C C C C C C C C C C C C
1 chr1_168908766 0 168908766 G G C G G G G G G G G G G G G G G G G G
1 chr1_168908895 0 168908895 G G G G G G G G G G A G G G G G G G G G
1 chr1_168909633 0 168909633 C C T T C C C C C C C C C C C C C C C C
1 chr1_168911744 0 168911744 G G G G G G G G G G G T G G G G G G G G
1 chr1_168914071 0 168914071 A A A A A A A A A C A A A A A A A A A A
1 chr1_168920711 0 168920711 C C C C C T C C C C C C C C C C C C C C
1 chr1_168926763 0 168926763 A A A A A A A A A A A A C C C C A A A A
1 chr1_168934810 0 168934810 A A C C A A A A A A A A A A A A A A A A
1 chr1_168935817 0 168935817 C C C C A C C C C C C C C C C C C C C C
1 chr1_168939504 0 168939504 T T T T G T T T T T T T T T T T T T T T
1 chr1_168975819 0 168975819 G G G G G G G G C C C C G G G G G G G G
1 chr1_168976756 0 168976756 T T A A T T T T T T T T T T T T T T T T
1 chr1_168978650 0 168978650 C C T T T T T T T T T T T T T T T T C C
1 chr1_168979187 0 168979187 C C C C T T C C C C C C C C C C C C C C
1 chr1_168985931 0 168985931 G G G G G G G G A A A A G G G G G G G G
1 chr1_168990181 0 168990181 C C C C C C C C C C C C C C C C T T C C
1 chr1_168991212 0 168991212 T T T T T T T T C C C C T T T T T T T T
1 chr1_168991666 0 168991666 A A A A A A A A G G G G A A A A A A A A
1 chr1_169012726 0 169012726 G G G G G G G G A A A A G G G G G G G G
1 chr1_169015523 0 169015523 C T T T T T T T T T T T T T T T T T T T
1 chr1_169017735 0 169017735 A A A A A A A A A A A A A A C C A A A A
1 chr1_169018129 0 169018129 C C A A A A C C C C C C C C C C C C C C
1 chr1_169019637 0 169019637 G G G G G G G G G G G G G G G G A G G G
1 chr1_169022349 0 169022349 G G G G G G A A G G G G G G G G G G G G
1 chr1_169026405 0 169026405 T T T T T T T T C T C T T T T T T T T T
1 chr1_169026528 0 169026528 C C C C C T C C C C C C C C C C C C C C
1 chr1_169033704 0 169033704 A A A A A A A A A G A A A A A A A A A A
1 chr1_169037020 0 169037020 T T T T C T T T T T T T T T T T T T T T
1 chr1_169038643 0 169038643 A A A A A A A A A A A G A A A A A A A A
1 chr1_169040499 0 169040499 C C C C C C C C T T T T C C C C C C C C
1 chr1_169056080 0 169056080 G G G G G G G G A A A A G G G G G G G G
1 chr1_169067355 0 169067355 C C C C C C C C C C C C C C C C T T C C
1 chr1_169071653 0 169071653 C C A C C C C C C C C C C C C C C C C C
1 chr1_169080104 0 169080104 A G A A A A A A A A A A A A A A A A A A
1 chr1_169081233 0 169081233 C C C C C C C C T T C C C C C C C C C C
1 chr1_169104042 0 169104042 T T C C C C T T C C C C C C C C C C C C
1 chr1_169120905 0 169120905 A A A A A A A A G G G G A A A A A A A A
1 chr1_169122705 0 169122705 A A A A A A A A A G A G A A A A A A A A
1 chr1_169124852 0 169124852 T T T T T T T T T T T T C T T T T T T T
1 chr1_169129982 0 169129982 C C C C C C C C C C C C C T C C C C C C
1 chr1_169130871 0 169130871 C C C C C T C C C C C C C C C C C C C C
1 chr1_169132225 0 169132225 G G C C C C G G G G G G G G G G G G G G
1 chr1_169132456 0 169132456 T T T T T T T T T T T T T T T T A A T T
1 chr1_169132525 0 169132525 G G G G G G G G G G A G G G G G G G G G
1 chr1_169133973 0 169133973 A A A A A A A A G G G G A A A A A A A A
1 chr1_169134940 0 169134940 A A A A A A A A A A A A A A T T A A A A
1 chr1_169136247 0 169136247 C C C C C C C C A A A A C C C C C C C C
1 chr1_169148788 0 169148788 A A A A A A A A G G G G A A A A A A A A
1 chr1_169151977 0 169151977 A A G G G G G G G G G G G G G G G G G G
1 chr1_169166258 0 169166258 G G A A A G G G G G G G G G G G G G G G
1 chr1_169168406 0 169168406 G G G G G G G G T T T T G G G G G G G G
1 chr1_169169043 0 169169043 G G A A A A G G A A A A A A A A A A G G
1 chr1_169169303 0 169169303 T T C C T T T T T T T T T T T T T T T T
1 chr1_169183716 0 169183716 T T T T T T T T C C C C T T T T T T T T
1 chr1_169186778 0 169186778 T T T T T T T T T T T T T T C C C C T T
1 chr1_169198435 0 169198435 T T T T T T T T T T T T C C T T T T T T
1 chr1_169200859 0 169200859 G G G G G G G G G G G G G G G G A A G G
1 chr1_169203755 0 169203755 C C C C C C C C C C C C C C T T C C C C
1 chr1_169212181 0 169212181 A A A A A A A A A A A A A G A A A A A A
1 chr1_169213139 0 169213139 C C C C T T C C C C C C C C C C C C C C
1 chr1_169215048 0 169215048 G G G G G G G G A A A A G G G G G G G G
1 chr1_169220935 0 169220935 T T G G G G T T G G G G G G G G G G T T
1 chr1_169221290 0 169221290 A A A A A A A A G G A G A A A A A A A A
1 chr1_169222181 0 169222181 G G G G G G G G G G G G A G G G G G G G
1 chr1_169229343 0 169229343 G G A A A A G G A A A A A A A A A A G G
1 chr1_169233875 0 169233875 G G A A A G G G G G G G G G G G G G G G
1 chr1_169234606 0 169234606 C C C C C C C C C C C C C C C C T T C C
1 chr1_169239604 0 169239604 G G A A A A G G A A A A A A A A A A G G
1 chr1_169245616 0 169245616 G G A A A G G G G G G G G G G G G G G G
1 chr1_169247586 0 169247586 G G C C C G G G G G G G G G G G G G G G
1 chr1_169256650 0 169256650 A A A A A C A A A A A A A A A A A A A A
1 chr1_169284555 0 169284555 C C C C C C C C C C C C C T T T C C C C
1 chr1_169299286 0 169299286 A A G G G G A A A A A A A A A A A A A A
1 chr1_169301442 0 169301442 A A A A A A A A A A A A A A A A G G A A
1 chr1_169313535 0 169313535 T T T T A T T T T T T T T T T T T T T T
1 chr1_169313625 0 169313625 T T T T T T T T C C C C T T T T T T T T
1 chr1_169314988 0 169314988 A A A A A A A A A A A A A A C C A A A A
1 chr1_169315997 0 169315997 C T C C C C C C C C C C C C C C C C C C
1 chr1_169321481 0 169321481 A A A A A A G G A A A A A A A A A A A A
1 chr1_169321748 0 169321748 T T T T T T T T T T T T T T C C C C T T
1 chr1_169324211 0 169324211 C C C C C T C C C C C C C C C C C C C C
1 chr1_169327855 0 169327855 G G G G G G G G T T T T G G G G G G G G
1 chr1_169330555 0 169330555 C C C C A C C C C C C C C C C C C C C C
1 chr1_169330643 0 169330643 G G A A G G G G G G G G G G G G G G G G
1 chr1_169331663 0 169331663 G G G G G G G G G G G G A G G G G G G G
1 chr1_169331963 0 169331963 G G A G G G G G G G G G G G G G G G G G
1 chr1_169341467 0 169341467 A A A A A A A A A A A A A C A A A A A A
1 chr1_169356201 0 169356201 C C C C C C C C C C C C C T C C C C C C
1 chr1_169361505 0 169361505 G G G G G G G G G G G G A A G G G G G G
1 chr1_169362563 0 169362563 A A G G G G A A A A A A A A A A A A A A
1 chr1_169374783 0 169374783 C C C C C C C C C T C T C C C C C C C C
1 chr1_169375569 0 169375569 T T T T T T T T C T C T T T T T T T T T
1 chr1_169376796 0 169376796 G G G G G G G G G T G T G G G G G G G G
1 chr1_169380035 0 169380035 T T T T T T T T G G G G T T T T T T T T
1 chr1_169383163 0 169383163 C C C C C C C C C C C C C C C C G G C C
1 chr1_169386556 0 169386556 G G G G G G G G G G G G G G G G A A G G
1 chr1_169392390 0 169392390 C C C C T T C C C T C C C C C C C C C C
1 chr1_169393938 0 169393938 G G G G A A G G G G G G G G G G G G G G
1 chr1_169398362 0 169398362 G G A A A A G G A A A A A A A A A A G G
1 chr1_169399007 0 169399007 C C C C C C C C C C C C C G C C C C C C
1 chr1_169399875 0 169399875 G G G G G G G G G T G G G G G G G G G G
1 chr1_169403100 0 169403100 G G G G G G G G T T T T G G G G G G G G
1 chr1_169406461 0 169406461 A A A A A A A A A A A A A A A A G G A A
1 chr1_169409888 0 169409888 G G G G G G G G G G G G G G G G A A G G
1 chr1_169420947 0 169420947 T T T T T T T T C T T T T T T T T T T T
1 chr1_169421210 0 169421210 G G G G G G G G G G G G A G G G G G G G
1 chr1_169422166 0 169422166 C C A C C C C C C C C C C C C C C C C C
1 chr1_169433890 0 169433890 C C C C C C C C C C A C C C C C C C C C
1 chr1_169436550 0 169436550 A A A A A A G G A A A A A A A A A A A A
1 chr1_169438375 0 169438375 C C C T C C C C C C C C C C C C C C C C
1 chr1_169449402 0 169449402 T T T T T T T T T T T T T T T T C C T T
1 chr1_169462957 0 169462957 G G G G G G G G G G G G A G G G G G G G
1 chr1_169462980 0 169462980 G G G G G G G G G G G G G T G G G G G G
1 chr1_169468430 0 169468430 A A A G A A A A A A A A A A A A A A A A
1 chr1_169468557 0 169468557 C C C C C C C C C C C C A A A C C C C C
1 chr1_169476674 0 169476674 C C C C C C C C C C C C C T C C C C C C
1 chr1_169478499 0 169478499 A C C C C C A A C C C C C C C C C C C C
1 chr1_169478913 0 169478913 G G A G G G G G G G G G G G G G G G G G
1 chr1_169483434 0 169483434 C C C C C C C C C C C C C G C C C C C C
1 chr1_169485826 0 169485826 G G A G G G G G G G G G G G G G G G G G
1 chr1_169486754 0 169486754 A A A A A A A A A A A A T T A A A A A A
1 chr1_169491527 0 169491527 T T C C C T T T T T T T T T T T T T T T
1 chr1_169492831 0 169492831 T T T T T T T T T T T T G G T T T T T T
1 chr1_169493916 0 169493916 G G G G G G G G A G G G G G G G G G G G
1 chr1_169494741 0 169494741 C C C C C C C C C C C C C C C C A A C C
1 chr1_169498034 0 169498034 A A A A A G A A A A A A A A A A A A A A
1 chr1_169498048 0 169498048 C C C G C C C C C C C C C C C C C C C C
1 chr1_169498540 0 169498540 G G G G C G G G G G G G G G G G G G G G
1 chr1_169506140 0 169506140 G G G G G G G G G G G G A G G G G G G G
1 chr1_169509821 0 169509821 C C C C C C C C T T T T C C C C C C C C
1 chr1_169512870 0 169512870 A A A A A A A A G G G G A A A A A A A A
1 chr1_169516268 0 169516268 G G G G G G A A G G G G G G G G G G A A
1 chr1_169520766 0 169520766 C C C C C C C C T T T T C C C C C C C C
1 chr1_169523986 0 169523986 G G G G G G G G A A A A G G G G G G G G
1 chr1_169528206 0 169528206 C C C C C C C C C T T T C C C C C C C C
1 chr1_169538781 0 169538781 A A A A A A A A A A A A A A A T A A A A
1 chr1_169553791 0 169553791 G G G G G G G G G G G G G G G G A A G G
1 chr1_169560657 0 169560657 T T C C C C T T C C C C C C C C C C T T
1 chr1_169562948 0 169562948 T T T T T T T T T T T T T T T T C T T T
1 chr1_169576057 0 169576057 G G G G G G G G G G G G A G G G G G G G
1 chr1_169576157 0 169576157 C C C C C C C C C C C C C C C T C C C C
1 chr1_169578511 0 169578511 C C C C C C C C T T T T C C C C C C C C
1 chr1_169578798 0 169578798 C C C C C C C C C T C T C C C C C C C C
1 chr1_169580591 0 169580591 G G G G G G G G A A A G G G G G G G G G
1 chr1_169583520 0 169583520 A A A A A G A A A A A A A A G G A A A A
1 chr1_169591499 0 169591499 C C C C A C C C C C C C C C C C C C C C
1 chr1_169596946 0 169596946 C C C C C T C C C C C C C C C C C C C C
1 chr1_169606046 0 169606046 C C C C C C C C C C C C C C G G C C C C
1 chr1_169607435 0 169607435 C C C C C C C C C C C C C T C C C C C C
1 chr1_169608660 0 169608660 G G G G A G G G G G G G G G G G G G G G
1 chr1_169610199 0 169610199 G G A A G G G G A A A A G G G G G G G G
1 chr1_169625975 0 169625975 A A A A A A A A A A A A A A A A G G A A
1 chr1_169629943 0 169629943 G G G G G G G G A G G G G G G G G G G G
1 chr1_169632023 0 169632023 G G A A A G G G G G G G G G G G G G G G
1 chr1_169633182 0 169633182 T T T T T T T T C C C C T T T T T T T T
1 chr1_169634602 0 169634602 A A A A A A A A A A A A A A A A A C A A
1 chr1_169651110 0 169651110 A G G G G G A A G G G G G G G G G G G G
1 chr1_169656946 0 169656946 A A A A A A A A A A A A A G A A A A A A
1 chr1_169658054 0 169658054 C C C C C C C C C C C T C C C C C C C C
1 chr1_169659633 0 169659633 G G G G G G A A G G G G G G G G G G G G
1 chr1_169667586 0 169667586 G G G G G G G G A A A A G G G G G G G G
1 chr1_169670542 0 169670542 C C C C C T C C C C C C C C C C C C C C
1 chr1_169671423 0 169671423 T T T T T T T T C C C C T T T T T T T T
1 chr1_169671955 0 169671955 G G G G G G G G G G G G G G G G G T G G
1 chr1_169673887 0 169673887 C C C C C T C C C C C C C C T T C C C C
1 chr1_169674067 0 169674067 A A A A A A A A A A A A A A A A A G A A
1 chr1_169675926 0 169675926 A A A A A A A A C C C C A A A A A A A A
1 chr1_169690307 0 169690307 C C C C C C C C T T T T C C C C C C C C
1 chr1_169692905 0 169692905 G G G T G T G G G G G G G G G G G G G G
1 chr1_169701761 0 169701761 C C C T C C C C C C C C C C C C C C C C
1 chr1_169705115 0 169705115 C C C C C C C C C C C C C T C C C C C C
1 chr1_169713982 0 169713982 A A A A A A A A A A A A A A A A A G A A
1 chr1_169720427 0 169720427 T T T T T T T T G T T T T T T T T T T T
1 chr1_169720572 0 169720572 T T T T T T T T G G G G T T T T T T T T
1 chr1_169726051 0 169726051 A A A A A A A A G G G G A A A A A A A A
1 chr1_169726858 0 169726858 T T C T T T T T T T T T T T T T T T T T
1 chr1_169732930 0 169732930 C C C C C C C C C C C C C T C C C C C C
1 chr1_169740522 0 169740522 C C C C C C C C C C C C C C C T C C C C
1 chr1_169746287 0 169746287 C C C C C C C C C C C C C T C C C C C C
1 chr1_169748205 0 169748205 A A C C A A A A A A A A A A A A A A A A
1 chr1_169748591 0 169748591 A A A A A A A A A G A G A A A A A A A A
1 chr1_169750230 0 169750230 T T T T T T T T A T T T T T T T T T T T
1 chr1_169752838 0 169752838 T T T T T T T T G T G T T T T T T T T T
1 chr1_169756919 0 169756919 A G G G G G A A G G G G G G G G G G G G
1 chr1_169766483 0 169766483 G G G G G G G G G G G G G G G G A G G G
1 chr1_169772968 0 169772968 T T T T T T T T A A A A T T T T T T T T
1 chr1_169776805 0 169776805 T T T T T T T T C T T T T T T T T T T T
1 chr1_169778242 0 169778242 G G G G G G G G G G A G G G G G G G G G
1 chr1_169782152 0 169782152 T T T T C C T T T T T T T T T T T T T T
1 chr1_169786829 0 169786829 T T T T T T T T T T T T T T T T C C T T
1 chr1_169792362 0 169792362 A A A A A A A A A A A A A G A A A A A A
1 chr1_169792579 0 169792579 G G G G G G G G G G G G G G G G C C G G
1 chr1_169794351 0 169794351 A A A A A A A A A A A A A A A A G G A A
1 chr1_169795632 0 169795632 G G G G G G G G T T T T G G G G G G G G
1 chr1_169802555 0 169802555 G G G G G G G G C C C C G G G G G G G G
1 chr1_169818823 0 169818823 C C C C C C C C C C C C C C C C C G C C
1 chr1_169819772 0 169819772 T T T T T T T T G G G G T T T T T T T T
1 chr1_169820319 0 169820319 A A A A A A A A A A A C A A A A A A A A
1 chr1_169826866 0 169826866 C C C C C C C C C T C C C C C C C C C C
1 chr1_169830970 0 169830970 A A A A A A A A A A A A A A A G A A A A
1 chr1_169832154 0 169832154 A A G G G G A A G G G G G G G G G G A A
1 chr1_169836458 0 169836458 C C C C C C C C A A A A C C C C C C C C
1 chr1_169841530 0 169841530 T T T T T T T T C C C C T T T T T T T T
1 chr1_169845390 0 169845390 A A A A A A A A G G G G A A A A A A A A
1 chr1_169855440 0 169855440 G G G G G G G G T T G T G G G G G G G G
1 chr1_169858193 0 169858193 T T T T T T T T T T T T G G G G G G T T
1 chr1_169858841 0 169858841 A A A A A A A A A A A A G G G G G G A A
1 chr1_169862507 0 169862507 G G G G G G G G A A A G G G G G G G G G
1 chr1_169872484 0 169872484 G G G G G T G G G G G G G G G G G G G G
1 chr1_169873080 0 169873080 C C C C C C C C C C C C C C T T C C C C
1 chr1_169874368 0 169874368 A A A A A A A A A A A A G G A A A A A A
1 chr1_169877931 0 169877931 A A A G A A A A A A A A A A A A A A A A
1 chr1_169880031 0 169880031 C C C C C C C C T T T T C C C C C C C C
1 chr1_169890432 0 169890432 T T T T T T T T T T T T G G G G G G T T
1 chr1_169890513 0 169890513 C C C T C C C C C C C C C C C C C C C C
1 chr1_169896129 0 169896129 T T G G G G T T T T T T T T T T T T T T
1 chr1_169896777 0 169896777 T T T T T T T T T T T T A A A A A A T T
1 chr1_169904291 0 169904291 T T T T T T T T T T C T T T T T T T T T
1 chr1_169911277 0 169911277 T T T T G T T T T T T T T T T T T T T T
1 chr1_169912791 0 169912791 A A A A A A A A A G A A A A A A A A A A
1 chr1_169918357 0 169918357 A A A A A A A A A A A A A A A A G G A A
1 chr1_169918999 0 169918999 C T T T T T C C T T T T T T T T T T T T
1 chr1_169923739 0 169923739 A A A A A A A A A A A A A G A A A A A A
1 chr1_169927415 0 169927415 C C C T C C C C C C C C C C C C C C C C
1 chr1_169929439 0 169929439 T T T T T T T T T T T T T T A T T T T T
1 chr1_169930069 0 169930069 C C C C A C C C C C C C C C C C C C C C
1 chr1_169935380 0 169935380 G G G G G G G G A G G G G G G G G G G G
1 chr1_169949977 0 169949977 G G G G G G G G G G G G A G G G G G G G
1 chr1_169965184 0 169965184 C C C C C C C C C C C C C C C T C C C C
1 chr1_169965303 0 169965303 G G G G G G G G G G G G G G G G C C G G
1 chr1_169979202 0 169979202 T T T T T T T T C C C C T T T T T T T T
1 chr1_169979395 0 169979395 G G G G G G G G A A G G G G G G G G G G
1 chr1_169982859 0 169982859 A A A A A A A A A A A G A A A A A A A A
1 chr1_169985790 0 169985790 C C C C C C C C A A A A C C C C C C C C
1 chr1_169994515 0 169994515 C C C C C C C C T T C C C C C C C C C C
1 chr1_170000521 0 170000521 A A A A A A A A A A A A A A A A G G A A
1 chr1_170001261 0 170001261 C C C C C C C C G G C C C C C C C C C C
1 chr1_170003302 0 170003302 T T T T T T T T T T T T T T C T T T T T
1 chr1_170004127 0 170004127 G G G G G G G G G G G G G G G G A A G G
1 chr1_170010652 0 170010652 T T C C C C T T C C C C C C C C C C T T
1 chr1_170022110 0 170022110 T T T T T T T T T T T T C C C C C C T T
1 chr1_170027434 0 170027434 A G G G G G G G G G G G G G G G G G G G
1 chr1_170034251 0 170034251 C C C C C C C C C C C C C C T T C C C C
1 chr1_170035092 0 170035092 A A A A A A A A A A A A A A G G A A A A
1 chr1_170042558 0 170042558 T T T T G G T T T T T T T T T T T T T T
1 chr1_170053258 0 170053258 C C C C C C C C C C C C C C T T C C C C
1 chr1_170072022 0 170072022 C C C C C C C C C C C C C T C C C C C C
1 chr1_170076023 0 170076023 A A A A A G A A A A A A A A A A A A A A
1 chr1_170081744 0 170081744 C C C C C C C C T T T T T T C C T T C C
1 chr1_170085784 0 170085784 T T C C C C T T C C C C C C C C C C T T
1 chr1_170096460 0 170096460 T T T T T T T T T T T T C C C C C C T T
1 chr1_170099606 0 170099606 A A A A A A A A A A A A A T A A A A A A
1 chr1_170100137 0 170100137 A A A A A A A A A A A A A G A A A A A A
1 chr1_170104036 0 170104036 A A A A A A A A A A A A A G A A A A A A
1 chr1_170106170 0 170106170 A A A A A A A A A A A A A G A A A A A A
1 chr1_170106990 0 170106990 C C C C C C C C T T C T C C C C C C C C
1 chr1_170107939 0 170107939 G G G G G G C C G G G G G G G G G G G G
1 chr1_170120915 0 170120915 T T T T T T C C T T T T T T T T T T T T
1 chr1_170122910 0 170122910 C C C C C C C C C C C C C C C C C T C C
1 chr1_170132324 0 170132324 T T C C C T T T T T T T T T T T T T T T
1 chr1_170133434 0 170133434 A A A A A A A A A A A A C C C C C C A A
1 chr1_170134017 0 170134017 A A A A A A A A A A A A A A C C A A A A
1 chr1_170138402 0 170138402 C C C C C T C C C C C C C C C C C C C C
1 chr1_170139659 0 170139659 T T T T T T T T T T T T C T T T T T T T
1 chr1_170140354 0 170140354 A A G G A G A A A A A A A A A A A A A A
1 chr1_170143966 0 170143966 C C C C C T C C C C C C C C C C C C C C
1 chr1_170153411 0 170153411 A A A A A G A A G G G G A A A A A A A A
1 chr1_170154247 0 170154247 A A G G A G A A A A A A A A A A A A A A
1 chr1_170169845 0 170169845 G G G G G G G G G G G G G G G G A G G G
1 chr1_170184726 0 170184726 G G A A A G A A A A A A A A A A A A G G
1 chr1_170191614 0 170191614 G G G G G G G G A A A A G G G G G G G G
1 chr1_170196212 0 170196212 T T C C C C T T C C C C C C C C C C C C
1 chr1_170199155 0 170199155 A A A G A G A A A A A A A A A A A A A A
1 chr1_170201343 0 170201343 G G G G G G G G G G G G G G G G A G G G
1 chr1_170206334 0 170206334 T T C T C T T T T T T T T T T T T T T T
1 chr1_170207819 0 170207819 G G A A A A G G A A A A A A A A A A G G
1 chr1_170213272 0 170213272 C C C C C C C C C C C C C C C C A C C C
1 chr1_170216392 0 170216392 T T T T T T T T T T T T C C T T C C T T
1 chr1_170216906 0 170216906 T T T T T T T T T T T T C C T T T T T T
1 chr1_170225868 0 170225868 G G G G G G G G C C C C G G G G G G G G
1 chr1_170226479 0 170226479 A A A A A A A A G G G G A A A A A A A A
1 chr1_170228170 0 170228170 A A A A A A A A A A A A A A A A C C A A
1 chr1_170237508 0 170237508 C C C C C C C C C C C C C C C T C C C C
1 chr1_170240143 0 170240143 C C C C C C C C C C C C A C C C C C C C
1 chr1_170242811 0 170242811 A A A A A A A A A A A A A A A A G G A A
1 chr1_170245468 0 170245468 C C C C C C C C C C C G C C C C C C C C
1 chr1_170253826 0 170253826 A A A A A A A A G G G G A A A A A A A A
1 chr1_170260587 0 170260587 T T T T T T T T C C C C T T T T T T T T
1 chr1_170268557 0 170268557 C C C C C C C C C C C C C C C C T T C C
1 chr1_170269272 0 170269272 A A A T A A A A A A A A A A A A A A A A
1 chr1_170277655 0 170277655 T T C T C T T T T T T T T T T T T T T T
1 chr1_170283476 0 170283476 G G G G G G G G A A A G G G G G G G G G
1 chr1_170285992 0 170285992 A A A A A A A A A A A A G G A A A A A A
1 chr1_170286400 0 170286400 A A A A A A A A A A A C A A A A A A A A
1 chr1_170290136 0 170290136 C C C G C C C C C C C C C C C C C C C C
1 chr1_170294783 0 170294783 C C C C C C C C C C C C C T C C C C C C
1 chr1_170299068 0 170299068 C C C C C C C C C C C C C G C C C C C C
1 chr1_170300892 0 170300892 G G G G G G G G G G G G G G G G A A G G
1 chr1_170310839 0 170310839 C C C C C C C C C C C C C T C C C C C C
1 chr1_170317701 0 170317701 G G C C C G G G G G G G G G G G G G G G
1 chr1_170317976 0 170317976 C C C C C C C C T T C T C C C C C C C C
1 chr1_170324239 0 170324239 G G G G G G G G G G A G G G G G G G G G
1 chr1_170326084 0 170326084 A A A G A A A A A A A A A A A A A A A A
1 chr1_170338675 0 170338675 A A A A A A A A G G G G A A A A A A A A
1 chr1_170344155 0 170344155 T T T T C T T T C C C C C C C C C C T T
1 chr1_170344806 0 170344806 A A A A A A A A A A A A A A A A A G A A
1 chr1_170350672 0 170350672 G G A G G G G G G G G G G G G G G G G G
1 chr1_170354639 0 170354639 C C A C A A C C C C C C C C C C C C C C
1 chr1_170355704 0 170355704 A A A A G G A A A A A A A A A A A A A A
1 chr1_170356120 0 170356120 C C C C C C C C C C C C C C T T C C C C
1 chr1_170359319 0 170359319 T T T T T T T T T T T T A T T T T T T T
1 chr1_170366086 0 170366086 A A A A A A A A C C C C A A A A A A A A
1 chr1_170368609 0 170368609 A A A A A A A A G G G G A A A A A A A A
1 chr1_170370724 0 170370724 A A A A A A A A G G G G A A A A A A A A
1 chr1_170373187 0 170373187 A A A A A A A A G G G G A A A A A A A A
1 chr1_170373663 0 170373663 C C C C C T C C C C C C C C C C C C C C
1 chr1_170382663 0 170382663 A A T T A T A A A A A A A A A A A A A A
1 chr1_170391344 0 170391344 G G G G A G G G G G G G G G G G G G G G
1 chr1_170393573 0 170393573 T T T T T T T T C C T T T T T T T T T T
1 chr1_170399284 0 170399284 G G G G G G G G G G G G G G G G G T G G
1 chr1_170399365 0 170399365 G G G G G G G G A A A A G G G G G G G G
1 chr1_170400101 0 170400101 T T T T T T T T T T G T T T T T T T T T
1 chr1_170406612 0 170406612 T T T T T T T T C C C C T T T T T T T T
1 chr1_170410519 0 170410519 G G G G G G G G T T T T G G G G G G G G
1 chr1_170414840 0 170414840 C C C C C C C C C C C T C C C C C C C C
1 chr1_170417172 0 170417172 G G G G G G G G G G A G G G G G G G G G
1 chr1_170420765 0 170420765 T T T T T T T T T T T T T T C T T T T T
1 chr1_170423394 0 170423394 G G G G G G G G G G G T G G G G G G G G
1 chr1_170425918 0 170425918 A A A A A A A A A A A A A A A A C C A A
1 chr1_170426289 0 170426289 T T T T T T T T T T G T T T T T T T T T
1 chr1_170431682 0 170431682 C C C C C C C C C C C C C C C C T T C C
1 chr1_170433813 0 170433813 A A A A A G A A A A A A A A A A A A A A
1 chr1_170434634 0 170434634 G G G G G G G G G G G G A G G G G G G G
1 chr1_170436931 0 170436931 G G T T G T G G G G G G G G G G G G G G
1 chr1_170441546 0 170441546 G G G G G G G G G G G G A G G G G G G G
1 chr1_170441680 0 170441680 C C C C C C C C T T T T C C C C C C C C
1 chr1_170443452 0 170443452 G G G G G G G G A A A A G G G G G G G G
1 chr1_170443735 0 170443735 G G G G G G G G A A G G G G G G G G G G
1 chr1_170450373 0 170450373 T T T T T T T T C C C C T T T T T T T T
1 chr1_170454469 0 170454469 G G G G G G G G A A A A G G G G G G G G
1 chr1_170463427 0 170463427 T T T T T T T T G G G G T T T T T T T T
1 chr1_170475296 0 170475296 C C C C C C C C T T T T C C C C C C C C
1 chr1_170476662 0 170476662 G G G G G G G G A A A A A A A A A A G G
1 chr1_170477562 0 170477562 A A A A A A A A A A A A G G A A A A A A
1 chr1_170482611 0 170482611 A A G G A A A A A A A A A A A A A A A A
1 chr1_170482861 0 170482861 G G A G G G G G G G G G G G G G G G G G
1 chr1_170484512 0 170484512 A A A A A A A A A A A A A A A A C C A A
1 chr1_170485444 0 170485444 G G G G G G G G A A A A A A A A A A G G
1 chr1_170487118 0 170487118 G G A A A A G G A A A A A A A A A A G G
1 chr1_170487218 0 170487218 G G A A A G G G G G G G G G G G G G G G
1 chr1_170493452 0 170493452 G G G G G G G G G G G T G G G G G G G G
1 chr1_170494284 0 170494284 C C C C C C C C C C C C C C G G C C C C
1 chr1_170498305 0 170498305 T T T T T T T T T T T T T T G T T T T T
1 chr1_170498324 0 170498324 A A A A A A A A G G G G A A A A A A A A
1 chr1_170511500 0 170511500 G G G G G G G G A A A A G G G G G G G G
1 chr1_170512192 0 170512192 G G G G G G G G G G A G G G G G G G G G
1 chr1_170520171 0 170520171 C C C C C C C C C C C C C C C C C T C C
1 chr1_170523246 0 170523246 T T T T C C T T T T T T T T T T T T T T
1 chr1_170525576 0 170525576 T T T T T T T T T T A T T T T T T T T T
1 chr1_170527631 0 170527631 T T T T T T T T T T T T T T T T C C T T
1 chr1_170529753 0 170529753 C C C T C C C C C C C C C C C C C C C C
1 chr1_170544360 0 170544360 G G G G G G G G G G A G G G G G G G G G
1 chr1_170550425 0 170550425 G G G G G G G G A A A A G G G G G G G G
1 chr1_170551002 0 170551002 T T T T T T T T T T T T T T C C T T T T
1 chr1_170559360 0 170559360 G G G G G G A A G G G G G G G G G G G G
1 chr1_170561729 0 170561729 C C C C C C C C C C C C T T T T T T C C
1 chr1_170570849 0 170570849 A A A A A A A A G G A A A A A A A A A A
1 chr1_170573969 0 170573969 G G G G G G G G A A A G G G G G G G G G
1 chr1_170576281 0 170576281 T T T T C T T T T T T T T T T T T T T T
1 chr1_170590297 0 170590297 C C C C C C C C C C C C C C C C G G C C
1 chr1_170591842 0 170591842 C C C C C C C C C C C C C T C C C C C C
1 chr1_170594979 0 170594979 A A A A A A A A A A A A T T A A A A A A
1 chr1_170604994 0 170604994 G G G G G G G G G G G G G G G G A A G G
1 chr1_170615352 0 170615352 G G G G A G G G G G G G G G G G G G G G
1 chr1_170620580 0 170620580 G G G G G G G G G G G G G G G G A G G G
1 chr1_170622221 0 170622221 G G G G G G G G A A A A G G G G G G G G
1 chr1_170622492 0 170622492 A A A A A A A A A A A A A A A A G G A A
1 chr1_170622976 0 170622976 T T T T T T T T T T T T T T T T C C T T
1 chr1_170623542 0 170623542 G G G G G G G G A A A A A A G G G G G G
1 chr1_170623748 0 170623748 T T T T T T T T T T T T T T C T T T T T
1 chr1_170626485 0 170626485 T T T T T T T T T T T T A T T T T T T T
1 chr1_170631418 0 170631418 A A A A A C A A A A A A A A A A A A A A
1 chr1_170634433 0 170634433 C C C C C C C C C C C C T T T T T T C C
1 chr1_170635158 0 170635158 G G G G G G G G G G G G G G G T G G G G
1 chr1_170639880 0 170639880 G G A A A A G G A A A A A A A A A A G G
1 chr1_170645251 0 170645251 C C C C C C C C C C C G C C C C C C C C
1 chr1_170651353 0 170651353 G G G G G G G G A A G G G G G G G G G G
1 chr1_170656735 0 170656735 C C C C C C C C C C C T C C C C C C C C
1 chr1_170661427 0 170661427 C C C C C G C C C C C C C C C C C C C C
1 chr1_170668464 0 170668464 G G A G G G G G G G G G G G G G G G G G
1 chr1_170668619 0 170668619 T T T T T T T T C C C C T T T T T T T T
1 chr1_170673267 0 170673267 G G A G A A G G G G G G A A A A A A G G
1 chr1_170673788 0 170673788 G G A A A A G G A A A A A A A A A A G G
1 chr1_170683815 0 170683815 C T C C C C C C C C C C C C C C C C C C
1 chr1_170683835 0 170683835 C C C C C C C C C C C C C C A C C C C C
1 chr1_170684685 0 170684685 T T T T T T T T T T T T T T C C T T T T
1 chr1_170687764 0 170687764 A A A A A A A A A A A A A A A A G G A A
1 chr1_170691727 0 170691727 C C C C C C C C C C C C C C C C C T C C
1 chr1_170694751 0 170694751 A A A A A A A A A A A A A A G G A A A A
1 chr1_170696200 0 170696200 G G G G G G G G G G G G A G G G G G G G
1 chr1_170704322 0 170704322 A A A A A A A A A A A A A A A A C C A A
1 chr1_170720632 0 170720632 T T T T T T T T T T C T T T T T T T T T
1 chr1_170728246 0 170728246 T T T T T T T T T T T T T T T T C T T T
1 chr1_170732324 0 170732324 G G G G G G G G G G G G G G G G A A G G
1 chr1_170740942 0 170740942 G G G G G G G G G G G G G T G G G G G G
1 chr1_170742940 0 170742940 A A A A A A A A G G A G A A A A A A A A
1 chr1_170748524 0 170748524 C C C C C C C C T T C T C C C C C C C C
1 chr1_170754221 0 170754221 G G G G A G G G G G G G G G G G G G G G
1 chr1_170758007 0 170758007 G G G G G G G G T T T T G G G G G G G G
1 chr1_170758393 0 170758393 T T T T T T T T C C C C T T T T T T T T
1 chr1_170762980 0 170762980 T T C C C T T T T T T T T T T T T T T T
1 chr1_170764287 0 170764287 C C C C C C T T C C C C C C C C C C C C
1 chr1_170765186 0 170765186 C C C C C C C C T T T T C C C C C C C C
1 chr1_170768647 0 170768647 C C A A A A C C C C C C C C C C C C C C
1 chr1_170769878 0 170769878 A G G G G G G G G G G G G G G G G G G G
1 chr1_170772327 0 170772327 C C T T T T C C C C C C C C C C C C C C
1 chr1_170774739 0 170774739 G G G G G G G G G G G G A G G G G G G G
1 chr1_170778443 0 170778443 A A A A A A A A A A A A A A A A A G A A
1 chr1_170781390 0 170781390 T T T T T T T T C C C C T T T T T T T T
1 chr1_170784691 0 170784691 A A A A A A A A A A A G A A A A A A A A
1 chr1_170785548 0 170785548 A A G G A A A A A A A A A A A A A A A A
1 chr1_170787411 0 170787411 A A A A A A A A G G G G A A A A A A A A
1 chr1_170788135 0 170788135 C C C C C C C C G G G G C C C C C C C C
1 chr1_170790016 0 170790016 T T T T T T T T C C T T T T T T T T T T
1 chr1_170791352 0 170791352 A A A A A A A A G G G G A A A A A A A A
1 chr1_170800119 0 170800119 A A A A A A A A A A A A A G A A A A A A
1 chr1_170806681 0 170806681 T T T T G T T T T T T T T T T T T T T T
1 chr1_170808904 0 170808904 C C C C C G C C C C C C C C C C C C C C
1 chr1_170813521 0 170813521 G G G G G G G G G G G G G G G G A A G G
1 chr1_170813814 0 170813814 A A A A A T A A A A A A A A A A A A A A
1 chr1_170815131 0 170815131 A A A A A A A A G G G G A A A A A A A A
1 chr1_170816172 0 170816172 G G A A G G G G G G G G G G G G G G G G
1 chr1_170816612 0 170816612 C C C C C T C C C C C C C C C C C C C C
1 chr1_170816624 0 170816624 C C C C C C C C C C T T C C C C C C C C
1 chr1_170825689 0 170825689 T T T T T T T T T T T T C T T T T T T T
1 chr1_170825928 0 170825928 T T T T T T T T T T T T T T T T C C T T
1 chr1_170827391 0 170827391 A A G G G G G G G G G G G G G G G G A A
1 chr1_170827912 0 170827912 C C C C C C C C T T T T C C C C C C C C
1 chr1_170831307 0 170831307 A A A A A A A A C C C C A A A A A A A A
1 chr1_170848709 0 170848709 T T T T T T T T T T T T T T T T C T T T
1 chr1_170850211 0 170850211 G G G G G G G G A A A A G G G G G G G G
1 chr1_170851418 0 170851418 G G G G G G G G A A A A G G G G A G G G
1 chr1_170851613 0 170851613 G G G G A G G G G G G G G G G G G G G G
1 chr1_170852901 0 170852901 A A A A A A A A G G G G A A A A A A A A
1 chr1_170853215 0 170853215 C C C C G G C C C C C C C C C C C C C C
1 chr1_170856640 0 170856640 C C C C C T T T C C C C C C C C C C C C
1 chr1_170858008 0 170858008 A A C C C C C C C C C C C C C C C C C C
1 chr1_170858592 0 170858592 T T T T T T T T G G G G T T T T T T T T
1 chr1_170858808 0 170858808 G G A A G G G G G G G G G G G G G G G G
1 chr1_170861397 0 170861397 T T T T T T T T T T T T C T T T T T T T
1 chr1_170861837 0 170861837 A A T T T T T T T T T T T T T T T T T T
1 chr1_170870516 0 170870516 A A A A A A A A A A A A G G A A A A A A
1 chr1_170871109 0 170871109 A A G G G G A A G G G G G G G G G G A A
1 chr1_170875157 0 170875157 C C C C C C C C G G G G C C C C C C C C
1 chr1_170875353 0 170875353 A A G G G G A A G G G G G G G G G G A A
1 chr1_170878389 0 170878389 A A A A A A A A G G G G A A A A A A A A
1 chr1_170881523 0 170881523 G G G G G G G G A A A A G G G G G G G G
1 chr1_170883944 0 170883944 T T T T T T T T A A A A T T T T T T T T
1 chr1_170891558 0 170891558 A A A A A A A A C C C C A A A A A A A A
1 chr1_170909098 0 170909098 G G A G A A G G G G G G G G G G G G G G
1 chr1_170910891 0 170910891 C C G G C C C C C C C C C C C C C C C C
1 chr1_170910896 0 170910896 C C C C C C C C C C C T C C C C C C C C
1 chr1_170910924 0 170910924 C C T T C C C C C C C C C C C C C C C C
1 chr1_170920502 0 170920502 C C C C C C C C C C C C C T C C C C C C
1 chr1_170921045 0 170921045 G G G G G G G G G G G G G G G G A G G G
1 chr1_170923808 0 170923808 G G G G G G G G T T T T G G G G G G G G
1 chr1_170924140 0 170924140 G G G G A A G G G G G G G G G G G G G G
1 chr1_170928153 0 170928153 T T T T T T T T T T T T T T T T G G T T
1 chr1_170939787 0 170939787 G G G G G G G G G G G G G G T T G G G G
1 chr1_170939865 0 170939865 A A G G G G G G G G G G G G G G G G G G
1 chr1_170948020 0 170948020 T T T T T T T T T T C T T T T T T T T T
1 chr1_170949115 0 170949115 G G G G G G G G G G G G G G G G A G G G
1 chr1_170959372 0 170959372 C C C C T T C C C C C C C C C C C C C C
1 chr1_170959454 0 170959454 C C T T C C C C C C C C C C C C C C C C
1 chr1_170964044 0 170964044 G G G G G G G G G G G G A G G G G G G G
1 chr1_170970510 0 170970510 G G G G G G G G T T T T G G G G G G G G
1 chr1_170975738 0 170975738 T T T T T T T T T T T T G G T T T T T T
1 chr1_170976191 0 170976191 A A C C C C A A A A A A A A A A A A A A
1 chr1_170979130 0 170979130 T T T T C T T T T T T T T T T T T T T T
1 chr1_170980324 0 170980324 A A A A A A A A T T T T A A A A A A A A
1 chr1_170982689 0 170982689 G G A A G G G G G G G G G G G G G G G G
1 chr1_170983292 0 170983292 T T T T C C T T T T T T T T T T T T T T
1 chr1_170990451 0 170990451 G G A A A A A A G G G G A A A A A A G G
1 chr1_170991858 0 170991858 G G G G G G G G G G G G G G G G A A G G
1 chr1_171005140 0 171005140 G G G G G G G G A A A A G G G G G G A A
1 chr1_171007010 0 171007010 A A A A A A A A A A A A A A A A G G A A
1 chr1_171010556 0 171010556 C C C C C C C C T T T T C C C C C C C C
1 chr1_171014892 0 171014892 T T T T T T T T T T C T T T T T T T T T
1 chr1_171024212 0 171024212 C C C C T T C C C C C C C C C C C C C C
1 chr1_171028607 0 171028607 G G G G G G G G G G G G A G G G G G G G
1 chr1_171031257 0 171031257 C C C C C C T T C C C C C C C C C T C C
1 chr1_171031630 0 171031630 C C C C T T C C C C C C C C C C C C C C
1 chr1_171036204 0 171036204 A A A A A A A A A A A A A A G G A A A A
1 chr1_171041630 0 171041630 T T C T C T T T T T T T T T T T T T T T
1 chr1_171044592 0 171044592 G G G G G G G G G G A G G G G G A A G G
1 chr1_171050939 0 171050939 T T C C C C T T C C C C C C C C C C T T
1 chr1_171051676 0 171051676 G G G G G G G G G G A G G G G G G G G G
1 chr1_171060767 0 171060767 A A A A A A A A A A A A G G A A A A A A
1 chr1_171072328 0 171072328 A A C C C C A A C C C C C C C C C C A A
1 chr1_171072974 0 171072974 C C C C C C C C T T C C C C C C C C C C
1 chr1_171074983 0 171074983 G G G G G G G G A A A A G G G G G G G G
1 chr1_171076447 0 171076447 G G A G G G G G G G G G G G G G G G G G
1 chr1_171076574 0 171076574 C C C C C C C C C C C T C C C C C C C C
1 chr1_171078972 0 171078972 G G A G G G G G G G G G G G G G G G G G
1 chr1_171079137 0 171079137 C C C C C C C C C C C T C C C C C C C C
1 chr1_171079872 0 171079872 C C C C C T C C C C C C C C C C C C C C
1 chr1_171086284 0 171086284 T T T T T T T T T T T T C C T T C C T T
1 chr1_171090263 0 171090263 G G G G G G G G G G G G A G G G G G G G
1 chr1_171091994 0 171091994 C C C C C C C C T T T T C C C C C C C C
1 chr1_171094950 0 171094950 C C C C C C C C C C C C C G C C C C C C
1 chr1_171095259 0 171095259 C C C C C C C C G G G G C C C C C C C C
1 chr1_171096805 0 171096805 C C C T C T C C C C C C C C C C C C C C
1 chr1_171096817 0 171096817 A A A A A A A A G G G G A A A A A A A A
1 chr1_171104211 0 171104211 G G G G A G G G G G G G G G G G G G G G
1 chr1_171106691 0 171106691 T T T T T T T T T T T T T T T T A T T T
1 chr1_171111802 0 171111802 G G G G G G G G G G G G A G G G G G G G
1 chr1_171116785 0 171116785 T T T T T T T T C C C C T T T T T T T T
1 chr1_171127212 0 171127212 C C C C C C C C T T T T C C C C C C C C
1 chr1_171132147 0 171132147 C C C C C C C C G G G G C C C C C C C C
1 chr1_171141407 0 171141407 A A T T T T A A T T T T T T T T T T A A
1 chr1_171145916 0 171145916 T T T T C T T T T T T T T T T T T T T T
1 chr1_171147040 0 171147040 A A A A A A A A G G G G A A A A A A A A
1 chr1_171154541 0 171154541 G G G G G G G G A A G G G G G G G G G G
1 chr1_171154634 0 171154634 A A G G G G G G G G G G G G G G G G A A
1 chr1_171159319 0 171159319 G G G G G G G G A A A A G G G G G G G G
1 chr1_171161412 0 171161412 C C C C C C C C C C C C C T C C C C C C
1 chr1_171162165 0 171162165 A A A A A A A A A A A A A A A A G G A A
1 chr1_171165238 0 171165238 C C C C C C C C C C C C C T C C C C C C
1 chr1_171165301 0 171165301 A A A A A A A A A A A A A A C C A A A A
1 chr1_171166809 0 171166809 C C C C C C C C C C C C T T T T T T C C
1 chr1_171167637 0 171167637 C C G G C C C C C C C C C C C C C C C C
1 chr1_171179723 0 171179723 A A A A A G A A A A A A A A A A A A A A
1 chr1_171192190 0 171192190 A A A A A A A A A A A A C C A A C C A A
1 chr1_171192288 0 171192288 T T C C C C T T C C C C C C C C C C T T
1 chr1_171198767 0 171198767 T T C T T T T T T T T T T T T T T T T T
1 chr1_171198829 0 171198829 A A A A A A A A C C C C A A A A A A A A
1 chr1_171200154 0 171200154 T T T T T T T T C C C C T T T T T T T T
1 chr1_171200945 0 171200945 T T C C C C T T T T T T T T T T T T T T
1 chr1_171205468 0 171205468 C T C C C C C C C C C C C C C C C C C C
1 chr1_171226378 0 171226378 T T T T T T T T T T T T A T T T T T T T
1 chr1_171226710 0 171226710 C C C C C C C C C C T T C C C C C C C C
1 chr1_171238685 0 171238685 C C C T C C C C C C C C C C C C C C C C
1 chr1_171240589 0 171240589 G G A G G G G G G G G G G G G G G G G G
1 chr1_171240902 0 171240902 T T T T T T T T T T C C T T T T T T T T
1 chr1_171241423 0 171241423 A A A A A A A A G G G G A A A A A A A A
1 chr1_171242371 0 171242371 G G A G G G G G G G G G G G G G G G G G
1 chr1_171245840 0 171245840 T T T T C T T T T T T T T T T T T T T T
1 chr1_171246010 0 171246010 G G G G G G G G A A A A G G G G G G G G
1 chr1_171247473 0 171247473 C C C G C C C C C C C C C C C C C C C C
1 chr1_171247558 0 171247558 T T T T T T C C T T T T T T T T T T T T
1 chr1_171248347 0 171248347 G G G G A G G G G G G G G G G G G G G G
1 chr1_171254022 0 171254022 G G G G G G G G G G G G G T G G G G G G
1 chr1_171254598 0 171254598 A A A A A A A A G G G G A A A A A A A A
1 chr1_171254784 0 171254784 G G G G G G G G G G A G G G G G G G G G
1 chr1_171256471 0 171256471 A A A A A A A A G G G G A A A A A A A A
1 chr1_171259974 0 171259974 C C C C C C C C A A A A C C C C C C C C
1 chr1_171267225 0 171267225 A A A A A A A A A A A A A G A A A A A A
1 chr1_171268660 0 171268660 G G G G G G G G G G G G G G G G T T G G
1 chr1_171268930 0 171268930 A A C C A A A A A A A A A A A A A A A A
1 chr1_171269502 0 171269502 G G G G G G G G G G G G A G G G G G G G
1 chr1_171271075 0 171271075 C C C C C C C C C C C C C C T T C C C C
1 chr1_171283406 0 171283406 T T T T T T T T T T C T T T T T T T T T
1 chr1_171292931 0 171292931 A A A A A A A A A A A A A G A A A A A A
1 chr1_171294977 0 171294977 T T T T T T T T C C C C T T T T T T T T
1 chr1_171298719 0 171298719 G G G G G G G G A A A A G G G G G G G G
1 chr1_171308307 0 171308307 C C T T C C C C C C C C C C C C C C C C
1 chr1_171321145 0 171321145 C C C C C C C C T T T T C C C C C C C C
1 chr1_171324845 0 171324845 T T T T T T G G T T T T T T T T T T T T
1 chr1_171328855 0 171328855 C C C C C C C C C C C C C C C C T T C C
1 chr1_171332858 0 171332858 G G G G G G G G A A A A G G G G G G G G
1 chr1_171335288 0 171335288 C C C C C T C C C C C C C C C C C C C C
1 chr1_171340374 0 171340374 C C C C C C C C T T T T C C C C C C C C
1 chr1_171352460 0 171352460 A A A A A A A A A A A A C C A A A A A A
1 chr1_171356602 0 171356602 T T T T C C T T T T T T T T T T T T T T
1 chr1_171359111 0 171359111 A A A A A A A A A A A A A A G G A A A A
1 chr1_171381911 0 171381911 T T T T T T T T T T T T T T T T A A T T
1 chr1_171382687 0 171382687 C C C C C C C C T T T T C C C C C C C C
1 chr1_171383014 0 171383014 A A A A A A A A A A A A A A G G A A A A
1 chr1_171387829 0 171387829 A A A A A A A A G G A A A A A A A A A A
1 chr1_171474267 0 171474267 C C C C C C C C C C C C C T C C C C C C
1 chr1_171474563 0 171474563 C T T T T T C C T T T T T T T T T T T T
1 chr1_171497381 0 171497381 A A G G A G A A A A A A A A A A A A A A
1 chr1_171511110 0 171511110 G G G G G G G G G G G G A G G G G G G G
1 chr1_171518788 0 171518788 T T T T T T T T C C C C T T T T T T T T
1 chr1_171521448 0 171521448 T T T T T T T T T T T T T T T T C T T T
1 chr1_171542991 0 171542991 G G A A A A A A A A A A A A A A A A G G
1 chr1_171552825 0 171552825 A A G G G G G G G G G G G G G G G G G G
1 chr1_171554166 0 171554166 T T T T T T T T G G G G T T T T T T T T
1 chr1_171562153 0 171562153 C C C C C C C C C C C C C C A C C C C C
1 chr1_171563069 0 171563069 C C C C C C C C G G G G C C C C C C C C
1 chr1_171564308 0 171564308 G G G G G G G G G G G G A G G G G G G G
1 chr1_171580152 0 171580152 G G G G G G G G G G G G G G G G A A G G
1 chr1_171581683 0 171581683 T T T T T T T T C C C C T T T T T T T T
1 chr1_171582422 0 171582422 C C C C C C C C A A A A C C C C C C A A
1 chr1_171584023 0 171584023 G G G G G G G G G G G G A G G G G G G G
1 chr1_171587143 0 171587143 C C T T C T C C C C C C C C C C C C C C
1 chr1_171589281 0 171589281 T T T T T T T T C C C C T T T T T T T T
1 chr1_171596718 0 171596718 C G G G G G G G G G G G G G G G G G C C
1 chr1_171596925 0 171596925 A G G G G G A A G G G G G G G G G G A A
1 chr1_171619184 0 171619184 T T C C T T T T T T T T T T T T T T T T
1 chr1_171631044 0 171631044 C C A A A A C C A A A A A A A A A A C C
1 chr1_171634190 0 171634190 A A A A A A A A G G G G A A A A A A A A
1 chr1_171636083 0 171636083 C C C C C C G G C C C C C C C C C C C C
1 chr1_171638457 0 171638457 T T T T T T T T C C C C T T T T T T T T
1 chr1_171638909 0 171638909 T T T T T T T T T T T T C T C C C C T T
1 chr1_171640326 0 171640326 G G G G G G G G A A A A G G G G G G G G
1 chr1_171652321 0 171652321 A A A A A A A A A A A A A G A A A A A A
1 chr1_171657041 0 171657041 A A A A A A A A A A A A A C A A A A A A
1 chr1_171662189 0 171662189 G G G G G G G G G G G G G G A G G G G G
1 chr1_171668030 0 171668030 G G G G G G G G A A A A G G G G G G G G
1 chr1_171668562 0 171668562 C C C C C C C C T T T T C C C C C C C C
1 chr1_171682817 0 171682817 T T T T G T T T T T T T T T T T T T T T
1 chr1_171686630 0 171686630 T T T T T T T T C C C C T T T T T T T T
1 chr1_171687612 0 171687612 C C C C C C C C A A A A C C C C C C C C
1 chr1_171689345 0 171689345 G G G G G G G G A A A A G G G G G G G G
1 chr1_171696845 0 171696845 C C C C C C C C C C C C C T C C C C C C
1 chr1_171697161 0 171697161 A A A A A A G G A A A A A A A A A A A A
1 chr1_171708366 0 171708366 T T T T T T T T T T T T C C C C C C T T
1 chr1_171708495 0 171708495 G G G G G G G G G G G G G G G G A G G G
1 chr1_171715356 0 171715356 C C C C C C C C G G G G C C C C C C C C
1 chr1_171716649 0 171716649 A G A A A A G G A A A A A A A A A A A A
1 chr1_171724907 0 171724907 A G G G G G A A G G G G G G G G G G G G
1 chr1_171725364 0 171725364 G G G G G G G G G G G G G G G G A G G G
1 chr1_171744336 0 171744336 G G G G A G G G G G G G G G G G G G G G
1 chr1_171751396 0 171751396 A A A A A A A A A A A A A G A A A A A A
1 chr1_171756124 0 171756124 T T T T T T T T T T T T C T C C C C T T
1 chr1_171768141 0 171768141 T T C T C C T T T T T T T T T T T T T T
1 chr1_171773233 0 171773233 G G G G G G G G G G G G G G G G A G G G
1 chr1_171779630 0 171779630 G G A A A A G G G G G G G G G G G G G G
1 chr1_171791405 0 171791405 C C T T C C C C C C C C C C C C C C C C
1 chr1_171791994 0 171791994 T T G G G T T T T T T T T T T T T T T T
1 chr1_171793900 0 171793900 C C C C C C C C A A A A C C C C C C C C
1 chr1_171798621 0 171798621 A A A A A A A A G G A A A A A A A A A A
1 chr1_171801372 0 171801372 T T T T T T T T T T T T T T T T C T T T
1 chr1_171813818 0 171813818 T T T T T T T T G G G G T T T T T T T T
1 chr1_171820259 0 171820259 C C C C C T C C C C C C C C C C C C C C
1 chr1_171826488 0 171826488 A A A A A A G G A A A A A A A A A A A A
1 chr1_171833672 0 171833672 C C C C C C C C T T C C C C C C C C C C
1 chr1_171835055 0 171835055 C C C C C C C C T T C C C C C C C C C C
1 chr1_171840407 0 171840407 T T T T T T T T G G G G T T T T T T T T
1 chr1_171844708 0 171844708 A A A A A A G G A A A A A A A A A A A A
1 chr1_171850104 0 171850104 C C C C C C C C C C C C C C T T C C C C
1 chr1_171858117 0 171858117 G G G G G G G G G G G G G G A G G G G G
1 chr1_171860210 0 171860210 A A A A A A A A A A A A A T T T A A A A
1 chr1_171861973 0 171861973 G G G G G G G G G G G G G G A G G G G G
1 chr1_171871189 0 171871189 C C C C C C C C T T C C C C C C C C C C
1 chr1_171884386 0 171884386 A A A A A A A A A A A A A A G G A A A A
1 chr1_171886753 0 171886753 G G G G G G G G A A A A G G G G G G G G
1 chr1_171889654 0 171889654 T T T T T T T T C C C C T T T T T T T T
1 chr1_171892199 0 171892199 G G G G G G G G G G G G C C G G G G G G
1 chr1_171897503 0 171897503 C C C C C C C C C C C C C C C C G G C C
1 chr1_171898244 0 171898244 A A A A A A A A A A A A A G A A A A A A
1 chr1_171921961 0 171921961 G G G G G G G G A A A A G G A A G G G G
1 chr1_171922801 0 171922801 A A A A A A A A A A A A A G A A A A A A
1 chr1_171923145 0 171923145 T T T T T T T T T T C C T T T T T T T T
1 chr1_171938296 0 171938296 G G G G G G A A G G G G G G G G G G G G
1 chr1_171940385 0 171940385 C C C C C C C C T T T T C C C C C C C C
1 chr1_171942506 0 171942506 C C G G G G C C C C C C C C C C C C C C
1 chr1_171947265 0 171947265 A A A A A A A A G G A G A A A A A A A A
1 chr1_171947328 0 171947328 G G G G A G G G G G G G G G G G G G G G
1 chr1_171948629 0 171948629 A A A A A A A A G G G G A A A A A A A A
1 chr1_171956143 0 171956143 A A A A A A A A A A A C A A A A A A A A
1 chr1_171957144 0 171957144 A A G G G G A A A A A A A A A A A A A A
1 chr1_171957861 0 171957861 C C C C C C C C C C C C C G C C C C C C
1 chr1_171958497 0 171958497 C C C C C C C C T T C T C C C C C C C C
1 chr1_171967043 0 171967043 A A A A A A A A T T T T A A A A A A A A
1 chr1_171984692 0 171984692 G G G G G G G G A A A A G G G G G G G G
1 chr1_172000373 0 172000373 G G G G G G G G G G G G G G A G G G G G
1 chr1_172002381 0 172002381 C C C C C C T T C C C C C C C C C C T T
1 chr1_172012364 0 172012364 C T C C C C C C C C C C C C C C C C C C
1 chr1_172014571 0 172014571 A A A A A A A A A A A A G G A A A A A A
1 chr1_172017977 0 172017977 C T T T T T T T T T T T T T T T T T T T
1 chr1_172029425 0 172029425 G G G G G G G G G G G G G G G G A A G G
1 chr1_172029586 0 172029586 C C C C C C C C T T T T C C C C C C C C
1 chr1_172029737 0 172029737 A A A A A A A A G G G G A A A A A A A A
1 chr1_172050414 0 172050414 C C C T C T C C C C C C C C C C C C C C
1 chr1_172056788 0 172056788 C C C C C C C C C C C C C T C C C C C C
1 chr1_172057546 0 172057546 C G C C C C C C C C C C C C C C C C G G
1 chr1_172062842 0 172062842 T T T T T T T T T T T T G T T T T T T T
1 chr1_172066237 0 172066237 C C A C C C C C C C C C C C C C C C C C
1 chr1_172066547 0 172066547 C C C C C C A A C C C C C C C C C C C C
1 chr1_172068522 0 172068522 C C C C C C C C T T C C C C C C C C C C
1 chr1_172068621 0 172068621 G G A G A A G G G G G G G G G G G G G G
1 chr1_172070368 0 172070368 A A G G G G A A A A A A A A A A A A A A
1 chr1_172074320 0 172074320 C C C C C C C C C C C C C C C C T T C C
1 chr1_172081389 0 172081389 G G G G G G G G G G G G C G G G G G G G
1 chr1_172088181 0 172088181 C T T T T T C C T T T T T T T T T T C C
1 chr1_172090527 0 172090527 T T T T T T T T T T T T T T T T C T T T
1 chr1_172092824 0 172092824 C C T T T T C C T T T T T T T T T T C C
1 chr1_172104440 0 172104440 G G G G G G G G G G G G A G G G G G G G
1 chr1_172106226 0 172106226 A A A A A A A A A A A A T T A A A A A A
1 chr1_172118587 0 172118587 A A A A A A A A A A A A A G A A A A A A
1 chr1_172119441 0 172119441 A A A A A A A A G G G G A A A A A A A A
1 chr1_172120746 0 172120746 A A A A A A A A C C C C A A A A A A A A
1 chr1_172129731 0 172129731 G G G G G G G G A A A A G G G G G G G G
1 chr1_172134724 0 172134724 G G A G G G G G G G G G G G G G G G G G
1 chr1_172135220 0 172135220 C C C C A C C C C C C C C C C C C C C C
1 chr1_172143800 0 172143800 A A A A A G A A A A A A A A A A A A A A
1 chr1_172145825 0 172145825 C C C T C T C C C C C C C C C C C C C C
1 chr1_172148180 0 172148180 C C C C C C C C C C C T C C C C C C C C
1 chr1_172148387 0 172148387 C C C C C C C C T T C T C C C C C C C C
1 chr1_172168536 0 172168536 T T T T T T T T C C C C T T T T T T T T
1 chr1_172178290 0 172178290 A A C C C C A A A A A A A A A A A A A A
1 chr1_172193334 0 172193334 A A A A A A A A C C C C A A A A A A A A
1 chr1_172199883 0 172199883 G G G G G G G G G G G G C C C C G G G G
1 chr1_172201645 0 172201645 A A G G G G A A G G G G G G G G G G A A
1 chr1_172217163 0 172217163 T T T T T T T T T T T T T T T T C C T T
1 chr1_172227392 0 172227392 C C T T C C C C C C C C C C C C C C C C
1 chr1_172233244 0 172233244 T T T T T T T T C C T T T T T T T T T T
1 chr1_172239298 0 172239298 C C C C C C C C T T T T C C C C C C C C
1 chr1_172239389 0 172239389 C C C C C C C C A A A A C C C C C C C C
1 chr1_172247188 0 172247188 C C C C C C C C C C T T C C C C C C C C
1 chr1_172254202 0 172254202 C C T T T T C C C C C C C C C C C C C C
1 chr1_172254727 0 172254727 T T C C C C T T T T T T T T T T T T T T
1 chr1_172257072 0 172257072 T T T T T T T T T T T T G T T T T T T T
1 chr1_172257794 0 172257794 C G C C C C C C C C C C C C C C C C G G
1 chr1_172259826 0 172259826 C C C C C C C C T T C C C C C C C C C C
1 chr1_172266139 0 172266139 C C C C C C C C C C C C C C C C G G C C
1 chr1_172280250 0 172280250 T T T T T T T T T T T T T T G G T T T T
1 chr1_172308688 0 172308688 G G A A A A G G G G G G G G G G G G G G
1 chr1_172312610 0 172312610 C C C C C C C C C C C C C C C C C T C C
1 chr1_172319909 0 172319909 C C C C C C C C T T T T C C C C C C T T
1 chr1_172321264 0 172321264 T T T T T T T T C C C C T T T T T T T T
1 chr1_172322550 0 172322550 T T T T T T T T T T T T C C T T T T T T
1 chr1_172324676 0 172324676 G G G G G G G G G G G G G G A G G G G G
1 chr1_172329205 0 172329205 T T T T T T T T T T T T G G G G T T T T
1 chr1_172332906 0 172332906 A A A A A A A A A A A A A A A A T T A A
1 chr1_172336962 0 172336962 G G G G G G G G A A A A G G G G G G G G
1 chr1_172361881 0 172361881 T T T T T T T T T T T T C T T T T T T T
1 chr1_172374032 0 172374032 A A A A A A A A A A A A A T A A A A A A
1 chr1_172383698 0 172383698 C C C C C C C C C C C C A A C C C C C C
1 chr1_172388075 0 172388075 A A G G G G A A G G G G G G G G G G A A
1 chr1_172393994 0 172393994 G G G G G G G G G G G G A G G G G G G G
1 chr1_172408622 0 172408622 G G G G G G G G G G G G G G A A G G G G
1 chr1_172409858 0 172409858 C C C C C C C C C C C C C C A A C C C C
1 chr1_172417935 0 172417935 A A A A A A A A A A A A A G A A A A A A
1 chr1_172421272 0 172421272 A A A A A A A A A A A A A A A A A C A A
1 chr1_172423247 0 172423247 A C C C C C A A C C C C C C C C C C C C
1 chr1_172435153 0 172435153 G G G G G G G G G G G G G G C C G G G G
1 chr1_172436048 0 172436048 C C C C C C C C G G G G C C C C C C C C
1 chr1_172437787 0 172437787 T T T T T T T T C C C C T T T T T T T T
1 chr1_172463964 0 172463964 T T T T T T T T T T T T T T T T G T T T
1 chr1_172464757 0 172464757 G G G G G G G G G G G G A G G G G G G G
1 chr1_172471021 0 172471021 A G G G G G G G G G G G G G G G G G G G
1 chr1_172481334 0 172481334 C C C C C C C C G G G G C C C C C C C C
1 chr1_172482763 0 172482763 C T C C C C C C C C C C C C C C C C C C
1 chr1_172482967 0 172482967 T T C T T T T T T T T T T T T T T T T T
1 chr1_172485666 0 172485666 G G G G G G G G T T T T G G G G G G G G
1 chr1_172486055 0 172486055 A A A C A A A A A A A A A A A A A A A A
1 chr1_172488589 0 172488589 G G C C G G G G G G G G G G G G G G G G
1 chr1_172512127 0 172512127 C C C C C C C C G G G G C C C C C C C C
1 chr1_172513739 0 172513739 G G G G G G G G A A A A G G G G G G G G
1 chr1_172518277 0 172518277 C C C C C C C C C C C C C C C T C C C C
1 chr1_172544493 0 172544493 A A A A A A A A G G G G A A A A A A A A
1 chr1_172547719 0 172547719 T T T T T T T T C C C C T T T T T T T T
1 chr1_172547862 0 172547862 G G G G G G G G G G G G G G A G G G G G
1 chr1_172552508 0 172552508 A A A G A A A A A A A A A A A A A A A A
1 chr1_172553515 0 172553515 G G G G G G G G G G G G G G A A G G G G
1 chr1_172556749 0 172556749 A G G G G G G G G G G G G G G G G G G G
1 chr1_172556843 0 172556843 C C C C C C C C C C C C C C C C C T C C
1 chr1_172560559 0 172560559 C C C T C C C C C C C C C C C C C C C C
1 chr1_172561185 0 172561185 C C T T T T C C T T T T T T T T T T C C
1 chr1_172567454 0 172567454 C C C C C C C C C C C C T T T T T T C C
1 chr1_172573357 0 172573357 G G G G G G G G A A A A A A A A A A G G
1 chr1_172574482 0 172574482 C C C C C C C C A A A A C C C C C C C C
1 chr1_172575831 0 172575831 G G C C C C C C C C C C C C C C C C G G
1 chr1_172577761 0 172577761 G G G G G G G G G G G G G G G G A A G G
1 chr1_172577928 0 172577928 A A A A A A A A C C C C A A A A A A A A
1 chr1_172577971 0 172577971 A A A A A A A A G G G G A A A A A A A A
1 chr1_172589636 0 172589636 C T C C C C C C C C C C C C C C C C C C
1 chr1_172605722 0 172605722 C C C C C C C C C C C C C C T T C C C C
1 chr1_172607808 0 172607808 T T T T T T T T T T T T C C T T T T T T
1 chr1_172609527 0 172609527 G G G G G G G G A A A A G G G G G G G G
1 chr1_172610944 0 172610944 A A A A A A A A A A A A A A A A T T A A
1 chr1_172613227 0 172613227 T T T T T T T T C C C C T T T T T T T T
1 chr1_172613323 0 172613323 G G G G G G G G G G G G G T G G G G G G
1 chr1_172632959 0 172632959 G G G G A G G G G G G G G G G G G G G G
1 chr1_172635965 0 172635965 G G A A A A A A A A A A A A G G A A G G
1 chr1_172636201 0 172636201 G G G G G G T T G G G G G G G G G G G G
1 chr1_172641846 0 172641846 C C C T C C C C C C C C C C C C C C C C
1 chr1_172662020 0 172662020 G G G G G G G G G G G G A G G G G G G G
1 chr1_172663802 0 172663802 T T T T T T T T G G G G T T T T T T T T
1 chr1_172683901 0 172683901 C C C C C C C C T T T T C C C C C C C C
1 chr1_172684310 0 172684310 G G G G G G G G A A A A G G G G G G G G
1 chr1_172686255 0 172686255 T T T T C T T T T T T T T T T T T T T T
1 chr1_172687155 0 172687155 C C C C C C C C C C C T C C C C C C C C
1 chr1_172688756 0 172688756 T T C C C C C C C C C C C C C C C C C C
1 chr1_172695517 0 172695517 G G G G G G G G A A A A A A A A A A G G
1 chr1_172695566 0 172695566 G G G G G G G G A A A A G G G G G G G G
1 chr1_172700769 0 172700769 T T T T T T T T T T T T T T T T G T T T
1 chr1_172705319 0 172705319 C C C C C C C C A A A A C C C C C C C C
1 chr1_172709298 0 172709298 T T T T T T A A T T T T T T T T T T T T
1 chr1_172716449 0 172716449 G G C C C C G G C C C C C C C C C C G G
1 chr1_172724446 0 172724446 G G G G G G G G G G G G G G C G G G G G
1 chr1_172728983 0 172728983 A A A A G G A A A A A A A A A A A A A A
1 chr1_172736813 0 172736813 T T T T T T T T G G G G T T T T T T T T
1 chr1_172746298 0 172746298 C C C C C C C C G G G G C C C C C C C C
1 chr1_172757973 0 172757973 C C C C C C C C C C C C C C C C C T C C
1 chr1_172758491 0 172758491 T T T T T T T T C C C C T T T T T T T T
1 chr1_172764579 0 172764579 T T T T T T T T T T T T T T T T A A T T
1 chr1_172773689 0 172773689 C C C C C C C C C C C G C C C C C C C C
1 chr1_172776930 0 172776930 A A A A A A A A C C A A A A A A A A A A
1 chr1_172778211 0 172778211 G G G G G G G G C C C C G G G G G G G G
1 chr1_172781807 0 172781807 A A A A A A A A G G G G A A A A A A A A
1 chr1_172786453 0 172786453 C C T T T T C C T T T T T T T T T T C C
1 chr1_172794017 0 172794017 C C C C C C C C C C C C C C C C T T C C
1 chr1_172802582 0 172802582 G G G G G G G G G G G G A A G G G G G G
1 chr1_172802692 0 172802692 A A A A A A C C A A A A A A A A A A A A
1 chr1_172807297 0 172807297 G G G G G G G G A A A A G G G G G G G G
1 chr1_172810193 0 172810193 G G G G G G G G G G G G G G G G A A G G
1 chr1_172810944 0 172810944 C C C C C C C C C C C C T T T T C C C C
1 chr1_172815747 0 172815747 A A A A A A A A G G G G A A A A A A A A
1 chr1_172835040 0 172835040 G G G G A A G G G G G G G G G G G G G G
1 chr1_172839208 0 172839208 C C C C C C C C C C C T C C C C C C C C
1 chr1_172844234 0 172844234 T T T T T T T T C C C C T T T T T T T T
1 chr1_172852010 0 172852010 G G G G G G G G G G G G A G G G G G G G
1 chr1_172855313 0 172855313 G G G G G G A A G G G G G G G G G G G G
1 chr1_172865043 0 172865043 A A A A A A A A A A A A G G A A A A A A
1 chr1_172870668 0 172870668 T T T T T T T T T T T T T T A T T T T T
1 chr1_172872583 0 172872583 A A G G G G G G G G G G G G G G G G A A
1 chr1_172875024 0 172875024 A A G G G G A A G G G G G G G G G G A A
1 chr1_172877574 0 172877574 A A G G G G A A A A A A G G G G G G A A
1 chr1_172882324 0 172882324 C C C C C C C C T T C T C C C C C C C C
1 chr1_172883580 0 172883580 A A A A A A A A G G G G A A A A A A A A
1 chr1_172885302 0 172885302 G G G G G G G G G G G G C G G G G G G G
1 chr1_172885414 0 172885414 A A A A A C A A A A A A A A A A A A A A
1 chr1_172892325 0 172892325 A A A A C C A A A A A A A A A A A A A A
1 chr1_172894201 0 172894201 A A A A A A A A G G G G A A A A A A A A
1 chr1_172894980 0 172894980 C C C C C C C C T T T T C C C C C C C C
1 chr1_172901979 0 172901979 C C C C C C C C C C C C C C C T C C C C
1 chr1_172904302 0 172904302 A A G G G G A A G G G G G G G G G G A A
1 chr1_172916437 0 172916437 A A A A A A A A T T A A A A A A A A A A
1 chr1_172917458 0 172917458 C C C C C C C C T T C C C C C C C C C C
1 chr1_172937897 0 172937897 G G G G G G G G G G G G G G A G G G G G
1 chr1_172938424 0 172938424 G G G G G G G G G G G G G G A G G G G G
1 chr1_172939703 0 172939703 T T T T T T T T T T T T C T T T T T T T
1 chr1_172942170 0 172942170 A A G G G G G G G G G G G G G G G G A A
1 chr1_172946710 0 172946710 G G C C C C G G G G G G G G G G G G G G
1 chr1_172950101 0 172950101 C C C C C C C C T T C T C C C C C C C C
1 chr1_172955462 0 172955462 G G G G G G G G A A A A G G G G G G G G
1 chr1_172962193 0 172962193 A A A A A A A A A A A A A C C C A A A A
1 chr1_172963350 0 172963350 C C C C C C C C C C C C G G G G C C C C
1 chr1_172963597 0 172963597 T T T T T T T T C C C C T T T T T T T T
1 chr1_172968743 0 172968743 G G G G A G G G G G G G G G G G G G G G
1 chr1_172975909 0 172975909 C C C C A C C C C C C C C C C C C C C C
1 chr1_172977841 0 172977841 T T T T T T T T C C C C T T T T T T T T
1 chr1_172988752 0 172988752 G G G G G G G G G G C G G G G G G G G G
1 chr1_172989424 0 172989424 G G G G G G G G G G G G A A G G G G G G
1 chr1_172989657 0 172989657 C C A A C C C C C C C C C C C C C C C C
1 chr1_172998270 0 172998270 A A A A A A A A A A A A A A A A G G A A
1 chr1_173004550 0 173004550 G T T T T T T T T T T T T T T T T T G G
1 chr1_173005620 0 173005620 T T T T T T T T C C C C C C C C C C T T
1 chr1_173008656 0 173008656 C C C C C C C C C C C C C T C C C C C C
1 chr1_173009019 0 173009019 C C C C C C C C C C C C T T T T T T C C
1 chr1_173012554 0 173012554 T T T T T T T T C C C T T T T T T T T T
1 chr1_173013025 0 173013025 G G A A A G G G G G G G G G G G G G G G
1 chr1_173022822 0 173022822 T T T T T T G G T T T T T T T T T T T T
1 chr1_173022943 0 173022943 G G G G G G G G G G G G C C G G C C G G
1 chr1_173024794 0 173024794 C C C C C C C C C C C C C C C C T T C C
1 chr1_173029431 0 173029431 A A A A A A A A A A A A A A A G A A A A
1 chr1_173029828 0 173029828 T T T T T T T T C C C C T T T T T T T T
1 chr1_173032979 0 173032979 T T T T T T T T A A A A T T T T T T T T
1 chr1_173048248 0 173048248 C C G G C G C C C C C C C C C C C C C C
1 chr1_173048936 0 173048936 A A A A A G A A A A A A A A A A A A A A
1 chr1_173049600 0 173049600 A A A A A A A A A A A A A C A A A A A A
1 chr1_173054091 0 173054091 G G C C C C G G C C C C C C C C C C G G
1 chr1_173061431 0 173061431 C C C C C C C C C C C T C C C C C C C C
1 chr1_173063849 0 173063849 G G G G G G A A G G G G G G G G G G G G
1 chr1_173065735 0 173065735 G G G G G G G G G G G G A G G G G G G G
1 chr1_173071003 0 173071003 T T T T T T T T A A A A T T T T T T T T
1 chr1_173076317 0 173076317 G G G G G G G G A A A A G G G G G G G G
1 chr1_173083247 0 173083247 C C C C C C C C A A A A C C C C C C C C
1 chr1_173083813 0 173083813 C C C C C C C C T T T T C C C C C C C C
1 chr1_173098581 0 173098581 G G G G G G G G T T T T G G G G G G G G
1 chr1_173100336 0 173100336 T T T T T T T T C C C C T T T T T T T T
1 chr1_173104791 0 173104791 C C C C C C C C C C C C C C C C T T C C
1 chr1_173115116 0 173115116 C C C C C C T T C C C C C C C C C C C C
1 chr1_173119236 0 173119236 C C C C C C C C C C C G C C C C C C C C
1 chr1_173121844 0 173121844 T T C C C C T T C C C C C C C C C C T T
1 chr1_173131596 0 173131596 G G G G G G G G C C C C C C C C C C G G
1 chr1_173131990 0 173131990 T T T T T T T T T T T T C C C C T T T T
1 chr1_173133060 0 173133060 A A A A A A A A A A A A A A A A G G A A
1 chr1_173142628 0 173142628 G G A A G G A A G G G G A G G G G G G G
1 chr1_173150099 0 173150099 G G G G G G G G G G G G A G G G G G G G
1 chr1_173152763 0 173152763 C C T T T T C C T T T T T T T T T T C C
1 chr1_173158242 0 173158242 C C C C C C C C C C C C C T C C C C C C
1 chr1_173164304 0 173164304 G G G G G G G G G G G G A A G G G G G G
1 chr1_173170878 0 173170878 T T T T T T T T A A A A T T T T T T T T
1 chr1_173171910 0 173171910 G G G G G G G G A A A A G G A A G G G G
1 chr1_173175205 0 173175205 C C C C C T C C C C C C C C C C C C C C
1 chr1_173176106 0 173176106 T T T T T T C C T T T T T T T T T T T T
1 chr1_173176554 0 173176554 T T T T T T T T C C C C T T T T T T T T
1 chr1_173176831 0 173176831 C C C C C C C C C C C C C T C C C C C C
1 chr1_173179395 0 173179395 G G A A A G G G G G G G G G G G G G G G
1 chr1_173186258 0 173186258 A A G G G G A A G G G G G G G G G G A A
1 chr1_173188132 0 173188132 C C C C C C C C C C C C C G C C C C C C
1 chr1_173189850 0 173189850 G G G G G G G G G G G G A A G G A A G G
1 chr1_173190889 0 173190889 T T T T T T T T T T A T T T T T T T T T
1 chr1_173192626 0 173192626 A A A A A A A A A A A A A A A G A A A A
1 chr1_173192980 0 173192980 G G G G G G G G A A A A G G G G G G G G
1 chr1_173194779 0 173194779 T T C C C C T T T T T T T T T T T T T T
1 chr1_173198441 0 173198441 G G G G G G G G G G G G G G C G G G G G
1 chr1_173206209 0 173206209 G G G G G G G G A A G G G G G G G G G G
1 chr1_173207754 0 173207754 C C C C C C C C C C C C C T C C C C C C
1 chr1_173209515 0 173209515 T T T T T T T T T T T T C T T T T T T T
1 chr1_173210893 0 173210893 A A A A A G A A A A A A A A A A A A A A
1 chr1_173221424 0 173221424 C C C C C C C C C C C C C C T T C C C C
1 chr1_173221923 0 173221923 A A G G G G G G G G G G G G G G G G G G
1 chr1_173231010 0 173231010 T T T T T T T T T T T T C T T T T T T T
1 chr1_173240092 0 173240092 A A T T T T A A T T T T T T T T T T A A
1 chr1_173242304 0 173242304 A A A C A A A A A A A A A A A A A A A A
1 chr1_173242819 0 173242819 G G G G A G G G G G G G G G G G G G G G
1 chr1_173243941 0 173243941 G G A A A A A A A A A A A A A A A A A A
1 chr1_173246977 0 173246977 G G A A A A A A A A A A A A A A A A A A
1 chr1_173250373 0 173250373 G G G G G G G G G G G G G G A G G G G G
1 chr1_173259175 0 173259175 G G G G G G G G G G A A G G G G G G G G
1 chr1_173264613 0 173264613 T T T T T T T T G G G G T T T T T T T T
1 chr1_173276017 0 173276017 C C C C C C C C C C C C T T C C T T C C
1 chr1_173282143 0 173282143 A A A A A A A A A A A A A G A A A A A A
1 chr1_173285197 0 173285197 G G G G G G G G G G G G A A G G A A G G
1 chr1_173288114 0 173288114 C C C T C C C C C C C C C C C C C C C C
1 chr1_173294575 0 173294575 C T C C C C C C C C C C C C C C C C T T
1 chr1_173295179 0 173295179 C C C C C C C C C C C C C C C C G G C C
1 chr1_173296039 0 173296039 G G G G G G G G A A A A G G G G G G G G
1 chr1_173298574 0 173298574 C C C C C C C C C C C C C C C C T T C C
1 chr1_173303174 0 173303174 C C C C C C C C C C C C C C C C T T C C
1 chr1_173307849 0 173307849 T T T T T T T T T T T T C T T T T T T T
1 chr1_173310105 0 173310105 C G C C C C C C C C C C C C C C C C G G
1 chr1_173310472 0 173310472 T T G T T T T T T T T T T T T T T T T T
1 chr1_173310979 0 173310979 A A A G A G A A A A A A A A A A A A A A
1 chr1_173312001 0 173312001 T T T T T T T T T T T T T T T T C C T T
1 chr1_173318168 0 173318168 C C C T C C C C C C C C C C C C C C C C
1 chr1_173322904 0 173322904 C C C T C C C C C C C C C C C C C C C C
1 chr1_173322926 0 173322926 C T T T T T C C T T T T T T T T T T T T
1 chr1_173326323 0 173326323 G G G G G G G G A A A A G G G G G G G G
1 chr1_173326357 0 173326357 T T T T T T T T T T T T C T T T T T T T
1 chr1_173330302 0 173330302 C C C C C C C C C C C C C C C C G G C C
1 chr1_173333427 0 173333427 G G A A A G G G G G G G G G G G G G G G
1 chr1_173353452 0 173353452 T T T T T T T T T T T T T T T T C C T T
1 chr1_173354610 0 173354610 A A A A A A A A G G G G A A A A A A A A
1 chr1_173359477 0 173359477 A C A A A A A A A A A A A A A A A A A A
1 chr1_173367088 0 173367088 A A A A A T A A A A A A A A A A A A A A
1 chr1_173371680 0 173371680 T T T T T T T T C C T T T T T T T T T T
1 chr1_173374957 0 173374957 T T T T T T T T T T T T T T T T A A T T
1 chr1_173375742 0 173375742 G G G G G G G G C C C C G G G G G G G G
1 chr1_173378851 0 173378851 C C C C C C C C C C C C C C C C A A C C
1 chr1_173384249 0 173384249 G G G G G G A A G G G G G G G G G G G G
1 chr1_173384561 0 173384561 T T T T T T T T C C C C T T T T T T T T
1 chr1_173391474 0 173391474 G G G G G G G G A A A A G G G G G G G G
1 chr1_173398073 0 173398073 A A A A A A A A G G G G A A A A A A A A
1 chr1_173399377 0 173399377 T T T T T T T T C C C C T T T T T T T T
1 chr1_173401176 0 173401176 A A A A A A A A A A G G A A A A A A A A
1 chr1_173412792 0 173412792 G G G G G G G G A A A A G G G G G G G G
1 chr1_173413117 0 173413117 G G G G G G G G G G G G G G G G A A G G
1 chr1_173413315 0 173413315 C C C C C C C C C C C C T T C C C C C C
1 chr1_173419472 0 173419472 A A A A A A A A A A T T A A A A A A A A
1 chr1_173422759 0 173422759 T T C C C C C C C C C C C C C C C C T T
1 chr1_173431345 0 173431345 C C C C A C C C C C C C C C C C C C A A
1 chr1_173432950 0 173432950 T T T T T T T T A A A A T T T T T T T T
1 chr1_173433650 0 173433650 G G G G C G G G G G G G G G G G G G G G
1 chr1_173442786 0 173442786 C C C C C C C C T T T T C C C C C C C C
1 chr1_173443020 0 173443020 A A A A A A A A G G G G A A A A A A A A
1 chr1_173458779 0 173458779 C C C C C T C C C C C C C C C C C C C C
1 chr1_173466722 0 173466722 G G G G G G A A G G G G G G G G G G G G
1 chr1_173486156 0 173486156 C C C C C T C C C C C C C C C C C C C C
1 chr1_173487600 0 173487600 C C C C C C C C C C C C T T C C C C C C
1 chr1_173488007 0 173488007 G G G G G G G G G G G G C C G G G G G G
1 chr1_173493453 0 173493453 C C C T C C C C C C C C C C C C C C C C
1 chr1_173500215 0 173500215 C C C C C C C C C C C C G G G G G G C C
1 chr1_173513113 0 173513113 T T T T T T T T C C C C T T T T T T T T
1 chr1_173513797 0 173513797 C C C C C C C C T T T T C C C C C C C C
1 chr1_173517915 0 173517915 T T T T T T T T T T T T G G T T T T T T
1 chr1_173519537 0 173519537 T T C C C C T T C C C C C C C C C C T T
1 chr1_173521559 0 173521559 G G G G G G G G G G G G G G A G G G G G
1 chr1_173523156 0 173523156 G T T T T T T T T T T T T T T T T T T T
1 chr1_173542502 0 173542502 G G G G G G G G G G G G G G A G G G G G
1 chr1_173553997 0 173553997 C C C C C C C C T T T T C C C C T T C C
1 chr1_173558437 0 173558437 G G G G G G G G A A A A G G G G G G G G
1 chr1_173563600 0 173563600 G G G G A G G G G G G G G G G G G G G G
1 chr1_173576307 0 173576307 C C C C C C C C C C A A C C C C C C C C
1 chr1_173577124 0 173577124 A A A A A A A A G G A G A A A A A A A A
1 chr1_173584065 0 173584065 G G G G G G A A G G G G G G G G G G G G
1 chr1_173611227 0 173611227 C C T T C C C C C C C C C C C C C C C C
1 chr1_173611244 0 173611244 C C C C C C C C C C C C C C C C A C C C
1 chr1_173613695 0 173613695 G G G G G G G G A A A G G G G G G G G G
1 chr1_173617726 0 173617726 T T T T T T T T T T T T T T C C T T T T
1 chr1_173624487 0 173624487 G G G G G G G G C C C C G G G G G G G G
1 chr1_173629608 0 173629608 C C C C C C C C C C A C C C C C C C C C
1 chr1_173631815 0 173631815 T T G G G T T T T T T T T T T T T T T T
1 chr1_173633959 0 173633959 C C G G C C C C C C C C C C C C C C C C
1 chr1_173636633 0 173636633 A G G G G G G G G G G G G G G G G G G G
1 chr1_173644401 0 173644401 T T T T T T C C T T T T T T T T T T T T
1 chr1_173648144 0 173648144 A A A A A A A A A A A T A A A A A A A A
1 chr1_173648888 0 173648888 T T T T T T T T T T T T T T T T C C T T
1 chr1_173654613 0 173654613 A A A A A A A A A A A A A A A A A C A A
1 chr1_173658719 0 173658719 C C C C C C G G C C C C C C C C C C C C
1 chr1_173667616 0 173667616 G G G G A G G G G G G G G G G G G G G G
1 chr1_173672089 0 173672089 C C C C C T C C C C C C C C C C C C C C
1 chr1_173673856 0 173673856 T T T T T T T T T T T T G G T T T T T T
1 chr1_173676198 0 173676198 A A A A A A A A G G G G A A A A A A A A
1 chr1_173683912 0 173683912 G G A A A A A A A A A A A A A A A A G G
1 chr1_173704967 0 173704967 A A A A A A A A A A A A A G A A A A A A
1 chr1_173709273 0 173709273 A A A A C C A A A A A A A A A A A A A A
1 chr1_173716643 0 173716643 T T T T C C T T T T T T T T T T T T T T
1 chr1_173721725 0 173721725 A A A A A A A A A A A A A G A A A A A A
1 chr1_173730546 0 173730546 C C C C C T C C C C C C C C C C C C C C
1 chr1_173735025 0 173735025 G G G G G G G G C C C C G G G G G G G G
1 chr1_173739087 0 173739087 T T T T T T T T T T T T T T T T C C T T
1 chr1_173742971 0 173742971 G G G G C G G G G G G G G G G G G G G G
1 chr1_173756996 0 173756996 A A A A A A A A G G G G A A A A A A A A
1 chr1_173764251 0 173764251 A A A A A A A A G G A G A A A A A A A A
1 chr1_173765311 0 173765311 G G G G G G G G A A A A G G G G G G G G
1 chr1_173768475 0 173768475 A G G G G G G G G G G G G G G G G G G G
1 chr1_173771335 0 173771335 G G G G G G G G G G C G G G G G G G G G
1 chr1_173777814 0 173777814 G G G G G G G G A A A A G G G G G G G G
1 chr1_173787048 0 173787048 G G G G G G A A G G G G G G G G G G G G
1 chr1_173787208 0 173787208 T T C C C C T T C C C C C C C C C C T T
1 chr1_173792432 0 173792432 T T G T G T T T T T T T T T T T T T T T
1 chr1_173800919 0 173800919 A A A A A A A A A A A A A A A A G G A A
1 chr1_173802014 0 173802014 A A A A A A A A A A A A G G A A A A A A
1 chr1_173807813 0 173807813 T T T T T T T T G G G G T T T T T T T T
1 chr1_173815637 0 173815637 T T T T T T T T T T T T A T T T T T T T
1 chr1_173823063 0 173823063 A A A G A A A A A A A A A A A A A A A A
1 chr1_173830187 0 173830187 G G G G G G G G G G G G A G G G G G G G
1 chr1_173834457 0 173834457 A A A A A A A A G G G G A A A A A A A A
1 chr1_173851477 0 173851477 G G A A A A G G G G G G G G G G G G G G
1 chr1_173854343 0 173854343 T T T T T T T T C C C C T T T T T T T T
1 chr1_173872462 0 173872462 G G G G G G G G A A A A G G G G G G G G
1 chr1_173898561 0 173898561 A A A A A A A A G G A A A A A A A A A A
1 chr1_173906147 0 173906147 G G G G G G G G G G G G G G C C G G G G
1 chr1_173917216 0 173917216 G G G G G G G G A A A A G G G G G G G G
1 chr1_173919843 0 173919843 A A A A A A A A A A A A A C A A A A A A
1 chr1_173920131 0 173920131 T T T T T T T T C C T T T T T T T T T T
1 chr1_173932514 0 173932514 G G G G G G G G G G G G G G A G G G G G
1 chr1_173935771 0 173935771 A A A A A A A A T T T T A A A A A A A A
1 chr1_173940243 0 173940243 A A A A A A A A G G G G A A A A A A A A
1 chr1_173940488 0 173940488 A A A A A A A A G G G G A A A A A A A A
1 chr1_173940802 0 173940802 G G G G G G G G A A A A G G G G G G G G
1 chr1_173941656 0 173941656 C C C C C C C C T T T T C C C C C C C C
1 chr1_173950396 0 173950396 C C C C C C C C G G G G C C C C C C C C
1 chr1_173954466 0 173954466 G G G G G G G G G G G G G T G G G G G G
1 chr1_173956789 0 173956789 C C C C C C C C T T T T C C C C C C T T
1 chr1_173956793 0 173956793 C C C C C C C C T T T T C C C C C C C C
1 chr1_173959570 0 173959570 T T T T T T T T T T C T T T T T T T T T
1 chr1_173959873 0 173959873 C C C C C C C C C C C C C C C T C C C C
1 chr1_173963154 0 173963154 G G G G G G G G G G G G G G G T G G G G
1 chr1_173966066 0 173966066 C C C C C C C C T T T T C C C C C C C C
1 chr1_173967244 0 173967244 T T T T T T T T T T T T T T T T C C T T
1 chr1_173981553 0 173981553 A A A A A A A A C C C C A A A A A A A A
1 chr1_173986645 0 173986645 A A A A A A A A A A A A A A A A A T A A
1 chr1_173988374 0 173988374 G G G G G G G G G G A G G G G G G G G G
1 chr1_173996502 0 173996502 T T T T T T T T T T T T T T T T C T T T
1 chr1_173996758 0 173996758 C C C C C C C C T T C T C C C C C C C C
1 chr1_174002665 0 174002665 T T T T T T T T T T T T T T C T T T T T
1 chr1_174007523 0 174007523 G G A A A A G G A A A A A A A A A A G G
1 chr1_174022712 0 174022712 T T T T T T T T T T T T C T T T T T T T
1 chr1_174026616 0 174026616 A A A A A A G G A A A A A A A A A A A A
1 chr1_174045690 0 174045690 C C T T T T C C C C C C C C C C C C C C
1 chr1_174046608 0 174046608 T T T T T T T T T T T T T T T T C T T T
1 chr1_174049150 0 174049150 C C G G G G G G G G G G G G G G G G C C
1 chr1_174050312 0 174050312 T T C T T T T T T T T T T T T T T T T T
1 chr1_174051034 0 174051034 T T T T T T T T A A T T T T T T T T T T
1 chr1_174059564 0 174059564 C C C C C C C C C C C C C C C C C T C C
1 chr1_174059712 0 174059712 G G G G G G G G A A A A G G G G G G G G
1 chr1_174062057 0 174062057 G G A A A A G G A A A A A A A A A A G G
1 chr1_174071483 0 174071483 T T T T T T T T T T T T G T G T T T T T
1 chr1_174083426 0 174083426 A A A A A A A A A A A A A A A A A C A A
1 chr1_174084112 0 174084112 G G G G G G G G T T T T G G G G G G G G
1 chr1_174088002 0 174088002 G G A G G G G G G G G G G G G G G G G G
1 chr1_174090431 0 174090431 A A A A A A A A G G G G A A A A A A A A
1 chr1_174093540 0 174093540 T T T T T T T T T T G G T T T T T T T T
1 chr1_174097308 0 174097308 A A G G A A A A A A A A A A A A A A A A
1 chr1_174100855 0 174100855 G G A G G G G G G G G G G G G G G G G G
1 chr1_174109234 0 174109234 A A A A A A A A A A A A A A A G A A A A
1 chr1_174109893 0 174109893 A A A A A A A A G G G G A A A A A A A A
1 chr1_174117475 0 174117475 T T T T T T T T C C T T T T T T T T T T
1 chr1_174124218 0 174124218 T T T T T T T T T T T T T T T T G G T T
1 chr1_174125011 0 174125011 C C C C C C C C C C C C C T C C C C C C
1 chr1_174127366 0 174127366 T T T T T T T T C C C C T T T T T T T T
1 chr1_174127752 0 174127752 C C C C C C C C C C C C C C C G C C C C
1 chr1_174129017 0 174129017 G G G G G G G G G G G G G G A G G G G G
1 chr1_174129439 0 174129439 C C C C A A C C A A A A C C C C C C C C
1 chr1_174132774 0 174132774 G G G G G G G G A A A A G G G G G G G G
1 chr1_174132866 0 174132866 G G G G G G G G G G G G G G G G T T G G
1 chr1_174137362 0 174137362 A A A A A A A A C C C C A A A A A A A A
1 chr1_174138251 0 174138251 G G G G G G G G A A A A G G G G G G G G
1 chr1_174143584 0 174143584 A A A A A A A A A A A A A A A A C C A A
1 chr1_174154953 0 174154953 C C A A C C C C C C C C C C C C C C C C
1 chr1_174155767 0 174155767 T T T T T T T T T T T T T T C T T T T T
1 chr1_174156667 0 174156667 C G G G G G G G G G G G G G G G G G G G
1 chr1_174163247 0 174163247 C C C C C C T T C C C C C C C C C C C C
1 chr1_174165224 0 174165224 C C C C C C C C C C C C C C C T C C C C
1 chr1_174176879 0 174176879 A A C C C C A A C C C C C C C C C C A A
1 chr1_174181217 0 174181217 A T A A A A A A A A A A A A A A A A A A
1 chr1_174182766 0 174182766 A T T T T T T T T T T T T T T T T T T T
1 chr1_174188324 0 174188324 G G G G G G G G A A A A G G G G G G G G
1 chr1_174194629 0 174194629 T T G G T T T T T T T T T T T T T T T T
1 chr1_174194939 0 174194939 C C C C C C C C C C C C C T C C C C C C
1 chr1_174195086 0 174195086 T T T T T T T T T T T T T T C C T T T T
1 chr1_174201671 0 174201671 C C C C C C C C C C C C C T C C C C C C
1 chr1_174206999 0 174206999 A A T T T T A A T T T T T T T T T T A A
1 chr1_174208694 0 174208694 C C C C C C C C G G G G C C C C C C C C
1 chr1_174209286 0 174209286 T T T T T T T T C C C C T T T T T T T T
1 chr1_174210301 0 174210301 A A A A A A A A A A A A A A G G A A A A
1 chr1_174211890 0 174211890 C C T T T T C C T T T T T T T T T T C C
1 chr1_174216964 0 174216964 A A A A C C A A A A A A A A A A A A A A
1 chr1_174218093 0 174218093 T T T T T T T T C C C C T T T T T T T T
1 chr1_174218861 0 174218861 T T T T T T T T T T T T T T T T C T T T
1 chr1_174219223 0 174219223 C C T T C C C C C C C C C C C C C C C C
1 chr1_174221192 0 174221192 A A A A A A A A A A A A A G A A A A A A
1 chr1_174222428 0 174222428 C C C C T T C C C C C C C C C C C C C C
1 chr1_174230287 0 174230287 G G G G G G G G G G G G C G G G G G G G
1 chr1_174249421 0 174249421 T T T T T T T T T T T T T T T T G G T T
1 chr1_174253047 0 174253047 T T T T T T T T C C C C T T T T T T T T
1 chr1_174255446 0 174255446 C C C C C C C C T T T T C C C C C C C C
1 chr1_174258039 0 174258039 A G A A A A A A A A A A A A A A A A A A
1 chr1_174261584 0 174261584 G G G G G G G G A A A A G G G G G G G G
1 chr1_174263044 0 174263044 C C C C C C C C A A A A C C C C C C C C
1 chr1_174270019 0 174270019 G G G G G G G G G G G G G T G G G G G G
1 chr1_174276542 0 174276542 G G G G G G G G C C C C G G G G G G G G
1 chr1_174278309 0 174278309 G G G G G G G G G G G G G G G G A A G G
1 chr1_174292548 0 174292548 T T T T C C T T T T T T T T T T T T T T
1 chr1_174299007 0 174299007 G G G G G G G G G G G G G G G G A G G G
1 chr1_174300374 0 174300374 C C C C C C C C A A A A C C C C C C C C
1 chr1_174304808 0 174304808 C C G G G G C C G G G G C C C C C G C C
1 chr1_174308781 0 174308781 A A A A G G A A G G G G G G G G G G A A
1 chr1_174314300 0 174314300 C C C C C C C C C C C C C C C C C T C C
1 chr1_174314628 0 174314628 T T T T T T T T T T T T T T T T C T T T
1 chr1_174317520 0 174317520 G G A A A A A A A A A A A A A A A A G G
1 chr1_174320096 0 174320096 T T T T T T T T T T T T T T C T T T T T
1 chr1_174320836 0 174320836 T T C C T T T T T T T T T T T T T T T T
1 chr1_174334595 0 174334595 A C C C C C C C C C C C C C C C C C C C
1 chr1_174334981 0 174334981 G G G G G G G G A A A A G G G G G G G G
1 chr1_174335872 0 174335872 A A A A A A A A A A T T A A A A A A A A
1 chr1_174343570 0 174343570 G G G G G G G G A A A A G G G G G G G G
1 chr1_174344245 0 174344245 G G A A A A G G G G G G G G G G G G G G
1 chr1_174351814 0 174351814 T T T T T T T T T T T T C C T T T T T T
1 chr1_174356830 0 174356830 C C C C C C C C C C C C C C C C A A C C
1 chr1_174358325 0 174358325 T T T T T T T T T T T T C T C C T T T T
1 chr1_174358708 0 174358708 C C C C C C C C C C C C C T C C C C C C
1 chr1_174363395 0 174363395 C C C C C C C C T T C C C C C C C C C C
1 chr1_174364964 0 174364964 C C C C C C C C C C C C C G C C C C C C
1 chr1_174366790 0 174366790 G G A A A A G G A A A A A A A A A A G G
1 chr1_174375532 0 174375532 T T T T T T T T T T T T C C C C T T T T
1 chr1_174376609 0 174376609 A A G G G G A A A A A A A A A A A A A A
1 chr1_174377051 0 174377051 T T T T T T T T C C C C T T T T T T T T
1 chr1_174378356 0 174378356 G G G G G G G G G G G G G G G G A A G G
1 chr1_174386935 0 174386935 A A G G A A A A A A A A A A A A A A A A
1 chr1_174392298 0 174392298 A A A A A A A A A A A G A A A A A A A A
1 chr1_174393152 0 174393152 T T T T T T T T C C C C T T T T T T T T
1 chr1_174393946 0 174393946 G G C C C C G G C C C C C C C C C C G G
1 chr1_174403821 0 174403821 T T T T T T T T C C T T T T T T T T T T
1 chr1_174412795 0 174412795 T T C C C C T T C C C C C C C C C C T T
1 chr1_174413597 0 174413597 T T T T T T T T C C C C T T T T T T T T
1 chr1_174414485 0 174414485 T T T T T T G G T T T T T T T T T T T T
1 chr1_174418303 0 174418303 T T T T G G T T T T T T T T T T T T T T
1 chr1_174419763 0 174419763 A A A A A A A A G G A G A A A A A A A A
1 chr1_174423527 0 174423527 C C C C C C T T C C C C C C C C C C C C
1 chr1_174424089 0 174424089 T T T T T T T T C C C C T T T T T T T T
1 chr1_174429632 0 174429632 G G G G G G G G G G G G G G G G C C G G
1 chr1_174438051 0 174438051 C C G G C C C C C C C C C C C C C C C C
1 chr1_174439728 0 174439728 C C C C C C C C C C C C A C C C C C C C
1 chr1_174453357 0 174453357 A G G G G G G G G G G G G G G G G G G G
1 chr1_174462244 0 174462244 G G G G G G G G G G G G C G G G G G G G
1 chr1_174467275 0 174467275 T T T T T T T T T T T T C T T T T T T T
1 chr1_174474426 0 174474426 T T T T T T T T C C C C T T T T T T T T
1 chr1_174477276 0 174477276 T T T T T T T T T T T T A T T T T T T T
1 chr1_174485574 0 174485574 A A G G G G A A G G G G G G G G G G A A
1 chr1_174486340 0 174486340 C C C C C C C C G G G G C C C C C C C C
1 chr1_174502750 0 174502750 A A G G G G A A A A A A A A A A A A A A
1 chr1_174504052 0 174504052 T T C T T T T T T T T T T T T T T T T T
1 chr1_174508314 0 174508314 G G G G C C G G G G G G G G G G G G G G
1 chr1_174514738 0 174514738 G G G G G G G G A A A A G G G G G G G G
1 chr1_174524591 0 174524591 G G G G G G G G G G G G G G A G G G G G
1 chr1_174526524 0 174526524 C C C C C C T T C C C C C C C C C C C C
1 chr1_174526621 0 174526621 A A A A G G A A A A A A A A A A A A A A
1 chr1_174532438 0 174532438 A A G G A A A A A A A A A A A A A A A A
1 chr1_174539760 0 174539760 T T C C T T T T T T T T T T T T T T T T
1 chr1_174542427 0 174542427 G G G G G G G G G G G G A G G G G G G G
1 chr1_174545611 0 174545611 A A A A A A A A A A A A A A A A T T A A
1 chr1_174550044 0 174550044 G G G G G G G G G G G G A G G G G G G G
1 chr1_174553073 0 174553073 T T G G G G T T G G G G G G G G G G T T
1 chr1_174554789 0 174554789 A A G G G G A A A A A A A A A A A A A A
1 chr1_174559431 0 174559431 G G G G G G G G G G C G G G G G G G G G
1 chr1_174560709 0 174560709 T T T T T T T T T T T T C T T T T T T T
1 chr1_174574266 0 174574266 G G G G G G G G G G A G G G G G G G G G
1 chr1_174574270 0 174574270 G G G G G G G G G G A G G G G G G G G G
1 chr1_174586215 0 174586215 A G G G G G G G G G G G G G G G G G G G
1 chr1_174591300 0 174591300 G G G G G G G G G G G G G T G G G G G G
1 chr1_174599347 0 174599347 A A A A A A A A C C C C A A A A A A A A
1 chr1_174601534 0 174601534 A G G G G G G G G G G G G G G G G G G G
1 chr1_174605229 0 174605229 C C C C C C T T C C C C C C C C C C C C
1 chr1_174613161 0 174613161 T T T T T T T T T T T T C C T T T T T T
1 chr1_174614216 0 174614216 A A A A A A A A A A A A A C A A A A A A
1 chr1_174622637 0 174622637 C C C C C C C C A A A A C C C C C C C C
1 chr1_174622730 0 174622730 T T T T T T T T C C C C T T T T T T T T
1 chr1_174644456 0 174644456 C C G G G G C C G G G G G G G G G G C C
1 chr1_174646044 0 174646044 T T G G G G G G G G G G G G G G G G T T
1 chr1_174650616 0 174650616 A A A A A A A A A A A A A A A C A A A A
1 chr1_174651758 0 174651758 G G A A A A G G G G G G G G G G G G G G
1 chr1_174652059 0 174652059 T T T T T T T T C C C C T T T T T T T T
1 chr1_174652230 0 174652230 G G G G G G G G G G G G G G A G G G G G
1 chr1_174653569 0 174653569 T T T T T T T T C C C C T T T T T T T T
1 chr1_174659736 0 174659736 A A A A A A A A G G G G A A A A A A A A
1 chr1_174661242 0 174661242 C C C C T T C C C C C C C C C C C C C C
1 chr1_174662999 0 174662999 T T T T G G T T T T T T T T T T T T T T
1 chr1_174675279 0 174675279 A A A A G G A A A A A A A A A A A A A A
1 chr1_174676949 0 174676949 A C A A A A A A A A A A A A A A A A A A
1 chr1_174680418 0 174680418 C C T T T T C C T T T T T T T T T T C C
1 chr1_174685928 0 174685928 A A A A A A A A A A A A A A A A T T A A
1 chr1_174694457 0 174694457 C C T T T T C C C C C C C C C C C C C C
1 chr1_174696201 0 174696201 T T T T T T T T T T T T C C C C C C T T
1 chr1_174708046 0 174708046 C C C C C C C C C C C C C G C C C C C C
1 chr1_174712412 0 174712412 C C C C C C C C T T C T C C C C C C C C
1 chr1_174720967 0 174720967 C C C C C C C C C C C C C C C C A A C C
1 chr1_174723644 0 174723644 A A T T A A A A T T T T T T T T T T A A
1 chr1_174732053 0 174732053 G G G G G G G G C C C C G G G G G G G G
1 chr1_174743819 0 174743819 G G G G G G G G C C C C G G G G G G G G
1 chr1_174747348 0 174747348 C C C C C C C C T T T T C C C C C C C C
1 chr1_174749361 0 174749361 G G G G G G G G G G G G A G G G G G G G
1 chr1_174753308 0 174753308 A A A G A A A A A A A A A A A A A A A A
1 chr1_174755051 0 174755051 A G G G G G G G G G G G G G G G G G G G
1 chr1_174763462 0 174763462 A A A A A A A A G G G G A A A A A A A A
1 chr1_174764597 0 174764597 A A A A A A A A G G G G A A A A A A A A
1 chr1_174766813 0 174766813 C C C C C C C C A A A A C C C C C C C C
1 chr1_174769979 0 174769979 G G G G G G G G C C C C G G G G G G G G
1 chr1_174771605 0 174771605 T T T T T T T T C C C C T T T T T T T T
1 chr1_174779565 0 174779565 G G G G G G G G G G G G G G G G T T G G
1 chr1_174783559 0 174783559 G G G G G G G G A A A A A A A A A A G G
1 chr1_174799257 0 174799257 A A A A A A A A G G A G A A A A A A A A
1 chr1_174806172 0 174806172 G G G G G G G G G G G G T T G T G G G G
1 chr1_174826173 0 174826173 A A A A A A A A G G G G A A A A A A A A
1 chr1_174842381 0 174842381 C C C C T T C C C C C C C C C C C C C C
1 chr1_174845132 0 174845132 G G G G G G G G G G C C G G G G G G G G
1 chr1_174849152 0 174849152 C C C C C C C C T T T T C T C C C C C C
1 chr1_174850533 0 174850533 T T T T T T T T C C C C T T T T T T T T
1 chr1_174851059 0 174851059 G G G G G G G G A A G G G G G G G G G G
1 chr1_174852326 0 174852326 G G G G G G G G A A A A G G G G G G G G
1 chr1_174860629 0 174860629 T T T T T T T T T T T T T T C T T T T T
1 chr1_174864062 0 174864062 C C A C C C C C C C C C C C C C C C C C
1 chr1_174865155 0 174865155 T T C T T T T T T T T T T T T T T T T T
1 chr1_174866446 0 174866446 C C C C C C C C T T T T C C C C C C C C
1 chr1_174866861 0 174866861 G G G G G G G G T T T T G G G G G G G G
1 chr1_174868464 0 174868464 G G G G G G G G G G G G G T G G G G G G
1 chr1_174878573 0 174878573 A A A A A A A A G G G G A A A A A A A A
1 chr1_174882057 0 174882057 T T T T T T T T T T T T T T C T T T T T
1 chr1_174894783 0 174894783 C C C C C C C C C C C C G G C C C C C C
1 chr1_174897021 0 174897021 C C C C G G C C C C C C C C C C C C C C
1 chr1_174897658 0 174897658 A A A A G G A A A A A A A A A A A A A A
1 chr1_174902038 0 174902038 T T T T C C T T T T T T T T T T T T T T
1 chr1_174904218 0 174904218 G G G G G G G G G G G G G G C C G G G G
1 chr1_174904798 0 174904798 T T T T T T T T A A A A T T T T T T T T
1 chr1_174910851 0 174910851 A A A A A A A A G G G G A A A A A A A A
1 chr1_174921748 0 174921748 C C C C C C C C T T T T C C C C C C T T
1 chr1_174928502 0 174928502 G G A A A A G G A A A A A A A A A A G G
1 chr1_174929157 0 174929157 G G G G G G G G G G C C G G G G G G G G
1 chr1_174930465 0 174930465 C C C C C C C C C C C C C C T T C C C C
1 chr1_174930794 0 174930794 A A A A A A A A A A A A A A G G A A A A
1 chr1_174933010 0 174933010 G G G G A A G G G G G G G G G G G G G G
1 chr1_174935389 0 174935389 T T T T T T T T T T T T C T T T T T T T
1 chr1_174940427 0 174940427 C C C C C C C C C C C C C C C T C C C C
1 chr1_174940515 0 174940515 C C T T C C C C C C C C C C C C C C C C
1 chr1_174964581 0 174964581 A A A A A A A A A A A A A A A A A C A A
1 chr1_174969284 0 174969284 A G G G G G G G G G G G G G G G G G G G
1 chr1_174971093 0 174971093 T T T T T T T T C C C C T T T T T T T T
1 chr1_174971254 0 174971254 G G A A G G G G G G G G G G G G G G G G
1 chr1_174982272 0 174982272 T T T T T T T T C C C C T T T T T T T T
1 chr1_174988661 0 174988661 T T T T T T T T C C C C T T T T T T T T
1 chr1_174991065 0 174991065 C C T T T T C C T T T T T T T T T T C C
1 chr1_174995493 0 174995493 T T T T T T T T T T T T T T T T C C T T
1 chr1_174996203 0 174996203 C C C C C C C C C C C C C C C C C T C C
1 chr1_175002318 0 175002318 C C C C C C C C C C C C C C C T C C C C
1 chr1_175008985 0 175008985 A A A A A A A A A A A T A A A A A A A A
1 chr1_175010707 0 175010707 A A A A A A A A G G G G A A A A A A A A
1 chr1_175021244 0 175021244 T T T T T T T T T T T T T T G G T T T T
1 chr1_175026168 0 175026168 T T G T T T T T T T T T T T T T T T T T
1 chr1_175041045 0 175041045 G G T T G G G G G G G G G G G G G G G G
1 chr1_175043255 0 175043255 C C C C C C C C C C C C C C G G C C C C
1 chr1_175044559 0 175044559 G G G G G G G G A A A A G G G G G G G G
1 chr1_175048922 0 175048922 C C G G G G C C G G G G G G G G G G C C
1 chr1_175054075 0 175054075 G G G G G G G G G G G G G G G G C C G G
1 chr1_175059126 0 175059126 A A A A G G A A A A A A A A A A A A A A
1 chr1_175059547 0 175059547 G G A G G G G G G G G G G G G G G G G G
1 chr1_175064982 0 175064982 G G C C C C G G G G G G G G G G G G G G
1 chr1_175067118 0 175067118 A A A A A A A A A A A A A A A A G G A A
1 chr1_175080659 0 175080659 A A A A A A A A G G G G A A A A A A A A
1 chr1_175081468 0 175081468 T T T T T T T T T T T T C C C C C C T T
1 chr1_175082639 0 175082639 T T T T T T T T T T T T T T C T T T T T
1 chr1_175104073 0 175104073 T T T T T T A A T T T T T T T T T T T T
1 chr1_175108663 0 175108663 A A A A A A A A A A A A A A A T A A A A
1 chr1_175120383 0 175120383 G G G G G G G G A A A A G G G G G G G G
1 chr1_175137203 0 175137203 A A A A A A A A A A A A A A A G A A A A
1 chr1_175138297 0 175138297 T T T T T T T T C C C C T T T T T T T T
1 chr1_175146706 0 175146706 A A A A A A A A G G G G A A A A A A A A
1 chr1_175149172 0 175149172 T T T T T T T T T T T T T T C T T T T T
1 chr1_175149352 0 175149352 A A A C A A A A A A A A A A A A A A A A
1 chr1_175154925 0 175154925 G G G G G G G G G G G G G G A G G G G G
1 chr1_175169748 0 175169748 C C C C C C C C C C C C C C T T C C C C
1 chr1_175177397 0 175177397 T T T T T T T T T T T T G G T T T T T T
1 chr1_175180380 0 175180380 T T T T T T T T T T T T T T T T A A T T
1 chr1_175197246 0 175197246 T T T T T T T T C C C C T T T T T T T T
1 chr1_175198255 0 175198255 C C C C C C C C C C C C C T C C C C C C
1 chr1_175198296 0 175198296 T T T T T T T T C C C C T T T T T T T T
1 chr1_175208393 0 175208393 T T T T T T C C T T T T T T T T T T T T
1 chr1_175210108 0 175210108 A A A A A A A A A A A A A A A C A A A A
1 chr1_175225913 0 175225913 G G G G G G G G A A A A G G G G G G G G
1 chr1_175230382 0 175230382 T T T T T T T T C C C C T T T T T T T T
1 chr1_175250499 0 175250499 T T T T T T T T C C C C T T T T T T T T
1 chr1_175251180 0 175251180 A A C C A A A A A A A A A A A A A A A A
1 chr1_175257013 0 175257013 G G G G G G G G A A A A G G G G G G G G
1 chr1_175272275 0 175272275 C C C C C C C C C C C C C C C C T T C C
1 chr1_175281072 0 175281072 A A A A A A A A G G G G A A A A A A A A
1 chr1_175286989 0 175286989 T T G T G G T T T T T T T T T T T T T T
1 chr1_175290722 0 175290722 T T T T T T T T C C C C T T T T T T T T
1 chr1_175298639 0 175298639 T T T T T T T T T T T T T T T T C C T T
1 chr1_175303770 0 175303770 G G G G G G G G T T T T G G G G G G G G
1 chr1_175310968 0 175310968 A A A A A A A A A A G G A A A A A A A A
1 chr1_175319207 0 175319207 C C C C T T C C C C C C C C C C C C C C
1 chr1_175324939 0 175324939 C C T T T T C C C C C C C C C C C C C C
1 chr1_175326336 0 175326336 A A A A A A A A G G G G A A A A A A A A
1 chr1_175329269 0 175329269 T T C C C C C C C C C C C C C C C C T T
1 chr1_175334361 0 175334361 G G G G G G G G A A A A G G G G G G G G
1 chr1_175338375 0 175338375 C C C C C C C C C C T T C C C C C C C C
1 chr1_175341442 0 175341442 A A A A A A A A G G G G A A A A A A A A
1 chr1_175343574 0 175343574 G G G G G G G G A A A A G G G G G G G G
1 chr1_175346727 0 175346727 G G G G G G G G A A A A G G G G G G G G
1 chr1_175353814 0 175353814 G G G G G G G G A A A A G G G G G G G G
1 chr1_175368398 0 175368398 A A A A A A A A A A A A A G A A A A A A
1 chr1_175374448 0 175374448 C C C C C C C C T T T T C C C C C C C C
1 chr1_175393279 0 175393279 A A A A A A A A A A A A A A A G A A A A
1 chr1_175393456 0 175393456 G G G T T T G G G G G G G G G G G G G G
1 chr1_175394040 0 175394040 T T T T T T T T T T T T C T T T T T T T
1 chr1_175397761 0 175397761 C C C C C C C C C C C C C T C C C C C C
1 chr1_175416416 0 175416416 G G G G G G G G C C C C G G G G G G G G
1 chr1_175418824 0 175418824 T T T T T T T T T T C T T T T T T T T T
1 chr1_175423148 0 175423148 A A A A A A A A T T T T A A A A A A A A
1 chr1_175424332 0 175424332 C C C C C C C C C C C C G G C C C C C C
1 chr1_175428925 0 175428925 C C C C C C C C C C C C C C C C C T C C
1 chr1_175443174 0 175443174 C C C C C C C C G G G G C C C C C C C C
1 chr1_175445597 0 175445597 A G A A A A G G A A A A A A A A A A G G
1 chr1_175446746 0 175446746 C C C C C C C C T T T T C C C C C C C C
1 chr1_175452291 0 175452291 G G G G G G G G C C C C G G G G G G G G
1 chr1_175452356 0 175452356 A A A A A A A A A A A A A A A A C C A A
1 chr1_175455877 0 175455877 A A A A A A A A A A A A A A A G A A A A
1 chr1_175456244 0 175456244 T T T T T T T T C C C C T T T T T T T T
1 chr1_175461140 0 175461140 G G G G G G G G G G G G A A A A A G G G
1 chr1_175470902 0 175470902 G G G G G G G G A A G G G G G G G G G G
1 chr1_175472802 0 175472802 G G G G A A G G G G G G G G G G G G G G
1 chr1_175474415 0 175474415 G G G G C C G G G G G G G G G G G G G G
1 chr1_175487192 0 175487192 C C C C C C C C C C C C C C C C T T C C
1 chr1_175488667 0 175488667 G G G G G G G G G G G G A G G G G G G G
1 chr1_175490258 0 175490258 G G G G G G G G G G G G A G G G G G G G
1 chr1_175493941 0 175493941 C C C C C C C C C C C C T T T T C C C C
1 chr1_175494975 0 175494975 A T A A A A A A A A A A A A A A A A A A
1 chr1_175498738 0 175498738 G G G G G G G G G G G G A G G G G G G G
1 chr1_175503429 0 175503429 C T T T T T T T T T T T T T T T T T T T
1 chr1_175520669 0 175520669 C C C C C C C C C C C C C G C C C C C C
1 chr1_175527038 0 175527038 G G G G G G G G A A A A G G G G G G G G
1 chr1_175532736 0 175532736 A A A A A A A A A A A A A A T T A A A A
1 chr1_175536851 0 175536851 C C C C C G C C C C C C C C C C C C C C
1 chr1_175539139 0 175539139 G G G G G G G G C C C C G G G G G G G G
1 chr1_175558053 0 175558053 C C C C C C C C C C A A C C C C C C C C
1 chr1_175559499 0 175559499 A A A A A A A A A A A A A A A A G G A A
1 chr1_175566318 0 175566318 T T T T T T T T G G G G T T T T T T T T
1 chr1_175572491 0 175572491 C C C C C C C C C C T T C C C C C C C C
1 chr1_175572890 0 175572890 T T T T T T T T C C T T T T T T T T T T
1 chr1_175573184 0 175573184 A A G G G G A A A A A A A A A A A A A A
1 chr1_175579811 0 175579811 C C C C C T C C C C C C C C C C C C C C
1 chr1_175584021 0 175584021 T T A A T T T T T T T T T T T T T T T T
1 chr1_175584964 0 175584964 T T T T C T T T T T T T T T T T T T T T
1 chr1_175595264 0 175595264 G G G G G G G G G G G G G G G G C C G G
1 chr1_175595623 0 175595623 C C C C C T C C C C C C C C C C C C C C
1 chr1_175598936 0 175598936 T T T T T T T T T T T T T T T T G G T T
1 chr1_175600269 0 175600269 C C C C C C C C T T T T C C C C C C C C
1 chr1_175600655 0 175600655 C C C C C C C C T T T T C C C C C C C C
1 chr1_175603402 0 175603402 T T A A T T T T T T T T T T T T T T T T
1 chr1_175607020 0 175607020 A A A A A A A A A A A A A C A A A A A A
1 chr1_175608107 0 175608107 G G G G G G G G A A A A G G G G G G G G
1 chr1_175611581 0 175611581 T T C C C T T T T T T T T T T T T T T T
1 chr1_175620642 0 175620642 G G G G A G G G G G G G G G G G G G G G
1 chr1_175627164 0 175627164 A A A A A A A A G G G G A A A A A A A A
1 chr1_175628765 0 175628765 A A A A A A A A G G G G A A A A A A A A
1 chr1_175635348 0 175635348 C C C C C C C C A A A A C C C C C C C C
1 chr1_175637847 0 175637847 C C C C C C C C A A A A C C C C C C C C
1 chr1_175644209 0 175644209 A A A A A A A A G G A A A A A A A A A A
1 chr1_175647151 0 175647151 C C C C C C C C C C T T C C C C C C C C
1 chr1_175652710 0 175652710 A A A A A A A A G G G G A A A A A A A A
1 chr1_175654989 0 175654989 T T T T T T T T T T T T T T T T C C T T
1 chr1_175655005 0 175655005 G G G G G G G G A A A A G G G G G G G G
1 chr1_175658300 0 175658300 T T T T T T T T T T T T G G T T T T T T
1 chr1_175662304 0 175662304 T T T T T T T T C C C C T T T T T T T T
1 chr1_175662819 0 175662819 G G G G G G A A G G G G G G G G G G G G
1 chr1_175664557 0 175664557 T T A A A T T T T T T T T T T T T T T T
1 chr1_175665516 0 175665516 C C C C C C C C T T C C C C C C C C C C
1 chr1_175665867 0 175665867 C C C C C C C C G G G G C C C C C C C C
1 chr1_175674939 0 175674939 G G G G G G G G G G G G C C C C G G G G
1 chr1_175680902 0 175680902 A A A A A A A A G G G G A A A A A A A A
1 chr1_175686191 0 175686191 G G G G G G G G G G G G G G G G C C G G
1 chr1_175687255 0 175687255 A T T T T T T T T T T T T T T T T T A A
1 chr1_175699317 0 175699317 G G G G G T G G G G G G G G G G G G G G
1 chr1_175701151 0 175701151 A G G G G G G G G G G G G G G G G G G G
1 chr1_175701959 0 175701959 C C C C C T C C C C C C C C C C C C C C
1 chr1_175702667 0 175702667 A G A A A A A A A A A A A A A A A A G G
1 chr1_175703314 0 175703314 T T C C T T T T T T T T T T T T T T T T
1 chr1_175705832 0 175705832 A A A A A A A A G G G G A A A A A A A A
1 chr1_175706841 0 175706841 G G G G G G G G G G A A G G G G G G G G
1 chr1_175708253 0 175708253 C C C C C C C C G G C C C C C C C C C C
1 chr1_175713327 0 175713327 A A A A A A A A G G A A A A A A A A A A
1 chr1_175718519 0 175718519 A A A A A A A A A A A A A A G G A A A A
1 chr1_175721559 0 175721559 C C C C C T C C C C C C C C C C C C C C
1 chr1_175723432 0 175723432 T T C T C C C C C C C C C C C C C C C C
1 chr1_175726774 0 175726774 A A A A A A A A G G G G A A A A A A A A
1 chr1_175727991 0 175727991 T T T T T T T T C C C C T T T T T T T T
1 chr1_175738970 0 175738970 C C C T C T C C C C C C C C C C C C C C
1 chr1_175758464 0 175758464 C C C C C C C C C C C C C C C T C C C C
1 chr1_175770748 0 175770748 C C C C C C C C T T T T C C C C C C C C
1 chr1_175771552 0 175771552 A A A A A A A A G G G G A A A A A A A A
1 chr1_175776315 0 175776315 T T T T T T T T C C C C T T T T T T T T
1 chr1_175779672 0 175779672 A A A A A A A A C C C C A A A A A A A A
1 chr1_175785374 0 175785374 A A A A A C A A A A A A A A A A A A A A
1 chr1_175786220 0 175786220 A A A A A A A A G G G G A A A A A A A A
1 chr1_175789086 0 175789086 A A A A A C A A A A A A A A A A A A A A
1 chr1_175803877 0 175803877 G G G G G G G G G G G G G G A A G G G G
1 chr1_175804822 0 175804822 T T T T T T T T T T T T C T T T T T T T
1 chr1_175808661 0 175808661 G G G G G T G G G G G G G G G G G G G G
1 chr1_175811475 0 175811475 C C C T C T C C C C C C C C C C C C C C
1 chr1_175813971 0 175813971 T T T T T T T T T T T T T T C C T T T T
1 chr1_175815409 0 175815409 A A A A A A A A A A A A G G A A A A A A
1 chr1_175834419 0 175834419 C C C C C C C C C C G G C C C C C C C C
1 chr1_175838960 0 175838960 G G G G G G G G A A A A G G G G G G G G
1 chr1_175839951 0 175839951 C C C C C C C C T T T T C C C C T T C C
1 chr1_175844864 0 175844864 G G G G G G G G A A A A G G G G G G G G
1 chr1_175850605 0 175850605 G G G G G G G G G G G G G G A A G G G G
1 chr1_175853926 0 175853926 T T T T T T T T T T T T T T C C C C T T
1 chr1_175853937 0 175853937 A A G G A G A A A A A A A A A A A A A A
1 chr1_175856853 0 175856853 C C C C C C C C T T T T C C C C C C C C
1 chr1_175859651 0 175859651 G G G G G G G G G G G G G G A A G G G G
1 chr1_175870608 0 175870608 A T A A A A A A A A A A A A A A A A T T
1 chr1_175873580 0 175873580 A A A A A G A A A A A A A A A A A A A A
1 chr1_175873886 0 175873886 A A G G A G A A A A A A A A A A A A A A
1 chr1_175877639 0 175877639 A A A A A A A A A A A A C C A A A A A A
1 chr1_175885801 0 175885801 C C C C C C C C G G G G C C C C C C C C
1 chr1_175891926 0 175891926 A A A A A A A A G G G G A A A A A A A A
1 chr1_175897041 0 175897041 T T T T T T G G T T T T T T T T T T T T
1 chr1_175902456 0 175902456 A A A A A A A A G G G G A A A A A A A A
1 chr1_175922368 0 175922368 G G A A A A G G A A A A A A A A A A G G
1 chr1_175937870 0 175937870 T T T T T T G G T T T T T T T T T T T T
1 chr1_175938342 0 175938342 A A A A A A A A G G G G A A A A A A A A
1 chr1_175940658 0 175940658 G G G G G G G G A A A A G G G G G G G G
1 chr1_175943768 0 175943768 T T C C C C T T C C C C C C C C C C C C
1 chr1_175948032 0 175948032 G G A A A A A A A A A A A A A A A A G G
1 chr1_175951051 0 175951051 A A A A A A G G A A A A A A A A A A A A
1 chr1_175956245 0 175956245 A A A A A A A A T T T T A A A A A A A A
1 chr1_175965802 0 175965802 A G G G G G G G G G G G G G G G G G G G
1 chr1_175969510 0 175969510 T T T T T T C C T T T T T T T T T T T T
1 chr1_175977081 0 175977081 A A A A A A A A A A A A A G A A A A A A
1 chr1_175978039 0 175978039 A A A A A A G G A A A A A A A A A A A A
1 chr1_175981685 0 175981685 A A A A A A A A G G A A A A A A A A A A
1 chr1_176001132 0 176001132 G G G G G G G G A A A A G G G G G G G G
1 chr1_176002300 0 176002300 C C T T T T C C T T T T T T T T T T C C
1 chr1_176004435 0 176004435 G G G G G G G G A A A A G G G G G G G G
1 chr1_176012017 0 176012017 C C C C C C C C C C C C C T C C C C C C
1 chr1_176016369 0 176016369 G G G G G G G G G G G G G G A A G G G G
1 chr1_176056419 0 176056419 C C C C C C C C C C C C T T C C T T C C
1 chr1_176075822 0 176075822 T T T T T T T T T T T T T T T T G G T T
1 chr1_176080346 0 176080346 T T T T C T T T T T T T T T T T T T T T
1 chr1_176081165 0 176081165 A A G G G G A A G G G G G G G G G G A A
1 chr1_176095286 0 176095286 A A G G A G A A A A A A G G G G G G A A
1 chr1_176106847 0 176106847 C C C T C C T T C C C C C C C C C C C C
1 chr1_176108935 0 176108935 G G T T T T G G G G G G G G G G G G G G
1 chr1_176109799 0 176109799 G G G T G G G G G G G G G G G G G G G G
1 chr1_176120883 0 176120883 C C C C C C C C T T T T C C C C C C C C
1 chr1_176132228 0 176132228 G G G G G G G G G G G G G G G G A A G G
1 chr1_176138637 0 176138637 A A A A A A A A A A A A A A A A G G A A
1 chr1_176144369 0 176144369 T T T T T T C C T T T T T T T T T T T T
1 chr1_176146520 0 176146520 T T T T T T T T T T T T C T T T T T T T
1 chr1_176153031 0 176153031 C T T T T T T T T T T T T T T T T T T T
1 chr1_176187720 0 176187720 G G G G T T G G G G G G G G G G G G G G
1 chr1_176215187 0 176215187 C C T T T T T T T T T T T T T T T T T T
1 chr1_176217090 0 176217090 C C C C C T C C C C C C C C C C C C C C
1 chr1_176218012 0 176218012 C C C C C C C C C C C C C C T T C C C C
1 chr1_176218542 0 176218542 C C C C C C C C C C C C C C A A C C C C
1 chr1_176222689 0 176222689 A A G G A A A A A A A A A A A A A A A A
1 chr1_176240569 0 176240569 C C C C C C C C G G G G C C C C C C C C
1 chr1_176243947 0 176243947 C C A C A C C C C C C C C C C C C C C C
1 chr1_176256198 0 176256198 T T T T T T T T C C T T T T T T T T T T
1 chr1_176263013 0 176263013 A G A A A A G G G G A A A A A A A A A A
1 chr1_176266082 0 176266082 A A A A A A A A A A A A A A G G A A A A
1 chr1_176280200 0 176280200 T T T T T T T T G G G G T T T T T T T T
1 chr1_176282345 0 176282345 A A A G G G A A A A A A A A A A A A A A
1 chr1_176286050 0 176286050 T T T T T T T T T T T T T T A A T T T T
1 chr1_176288838 0 176288838 G G G G G G G G A A A A G G G G G G G G
1 chr1_176291442 0 176291442 G G G G G G A A G G G G G G G G G G G G
1 chr1_176292706 0 176292706 T T T T T T G G T T T T T T T T T T T T
1 chr1_176298760 0 176298760 T T T T T T T T T T T T C C C C C C T T
1 chr1_176299814 0 176299814 T T T T T T T T T T T T C T T T T T T T
1 chr1_176302135 0 176302135 T T T T T T T T T T T T C T T T T T T T
1 chr1_176318052 0 176318052 C C C C C C C C T T C T C C C C C C C C
1 chr1_176320993 0 176320993 G G A A G G G G G G G G G G G G G G G G
1 chr1_176326210 0 176326210 G G G G G G G G A A A G G G A A G G G G
1 chr1_176331867 0 176331867 T T T T T T T T T T T T T T T T C T T T
1 chr1_176349112 0 176349112 A A A A A A A A A A A A G G A A G G A A
1 chr1_176370620 0 176370620 A A G G G G A A A A A G A A G G G G A A
1 chr1_176391009 0 176391009 A A A A A A A A A A A A A A A A G G A A
1 chr1_176393892 0 176393892 A A A A A A A A A A A A G G A A A A A A
1 chr1_176404930 0 176404930 G G G G G G G G G G G G G G A A G G G G
1 chr1_176405653 0 176405653 T T T T T T T T C C T T T T T T T T T T
1 chr1_176408681 0 176408681 T T C C T T T T T T T T T T T T T T T T
1 chr1_176413533 0 176413533 A A A A A A A A A A A A A A A A G G A A
1 chr1_176422208 0 176422208 T T T T C C T T T T T T T T T T T T T T
1 chr1_176428390 0 176428390 A A A A A A A A T T T T A A A A A A A A
1 chr1_176431165 0 176431165 C C C C C C T T T T T T C C C C T T T T
1 chr1_176436250 0 176436250 A A A A A A T T A A A A A A A A A A A A
1 chr1_176441118 0 176441118 A A A A A A A A A A A A A A A G A A A A
1 chr1_176445523 0 176445523 A A A A A A A A A A A A A G A A A A A A
1 chr1_176446003 0 176446003 C C C T T T C C C C C C C C C C C C C C
1 chr1_176456767 0 176456767 G G G G G G G G G G A G G G G G G G G G
1 chr1_176472780 0 176472780 G G G G G G G G G G G G G G G G A G G G
1 chr1_176473135 0 176473135 T T T T T T T T T T T T C T T T T T T T
1 chr1_176473329 0 176473329 G G G G G G G G G G G G G G A A G G G G
1 chr1_176494472 0 176494472 G G C G G G G G G G G G G G G G G G G G
1 chr1_176500726 0 176500726 C C C C C C C C T T T T C C C C C C C C
1 chr1_176504663 0 176504663 C C C C C C C C C C C C T T C C C C C C
1 chr1_176507157 0 176507157 G G G G G G G G T T T T G G G G G G G G
1 chr1_176512411 0 176512411 C C C C C C C C T T T T C C C C C C C C
1 chr1_176513284 0 176513284 A A A A A A A A A A A A A A A C A A A A
1 chr1_176525560 0 176525560 A A A A A A A A G G G G A A A A A A A A
1 chr1_176527860 0 176527860 T T T T T T T T T T C T T T T T T T T T
1 chr1_176539556 0 176539556 G G G G G G G G G G A G G G G G G G G G
1 chr1_176546304 0 176546304 A A A A A A A A G G G G A A A A A A A A
1 chr1_176554031 0 176554031 A A G G A A A A A A A A A A A A A A A A
1 chr1_176555162 0 176555162 T T G T T T T T T T T T T T T T T T T T
1 chr1_176562818 0 176562818 G G G G A G G G G G G G G G G G G G G G
1 chr1_176579640 0 176579640 T T T T T T T T T T T T T T G T T T T T
1 chr1_176584350 0 176584350 C C C C C C C C T T C T C C C C C C C C
1 chr1_176585458 0 176585458 A A G G G G A A G G G G G G G G G G A A
1 chr1_176591027 0 176591027 A A A A A A A A G G A G A A A A A A A A
1 chr1_176599397 0 176599397 C C C C C C C C C C C C C C C G C C C C
1 chr1_176621283 0 176621283 C T T T T T C C T T T T T T T T T T C C
1 chr1_176622888 0 176622888 T T T T T T T T T T T T T T T T C T T T
1 chr1_176623630 0 176623630 A A A A A A A A G G G G A A A A A A A A
1 chr1_176633018 0 176633018 T T T T T T T T C C C C T T T T T T T T
1 chr1_176645449 0 176645449 C C C C C T C C C C C C C C C C C C C C
1 chr1_176658668 0 176658668 C C C C C C C C T T T T C C C C C C C C
1 chr1_176661886 0 176661886 C C C C A C C C C C C C C C C C C C C C
1 chr1_176669277 0 176669277 G G A G A G G G G G G G G G G G G G G G
1 chr1_176692977 0 176692977 A A A A A A A A A A A A A A A A A C A A
1 chr1_176693405 0 176693405 C C C C C C C C C C C C C C A A C C C C
1 chr1_176718438 0 176718438 T T C T T T T T T T T T T T T T T T T T
1 chr1_176728087 0 176728087 T T T T T T T T C C C C T T T T T T T T
1 chr1_176742636 0 176742636 C C C T C C C C C C C C C C C C C C C C
1 chr1_176746929 0 176746929 A A A A A A A A A A A T A A A A A A A A
1 chr1_176748768 0 176748768 G G A G G G G G G G G G G G G G G G G G
1 chr1_176749342 0 176749342 T T T T T T T T T T T T T T T T C C T T
1 chr1_176750525 0 176750525 A A A T A T A A A A A A A A A A A A A A
1 chr1_176757474 0 176757474 T T T T C C T T C C C C C C C C C C T T
1 chr1_176768580 0 176768580 G G G G C G G G G G G G G G G G G G G G
1 chr1_176768649 0 176768649 A A A A A A A A A A A A A T A A A A A A
1 chr1_176775550 0 176775550 C C C C C C C C C C A C C C C C C C C C
1 chr1_176779650 0 176779650 C C C C C G C C C C C C C C C C C C C C
1 chr1_176787538 0 176787538 A A A A G G A A A A A A A A A A A A A A
1 chr1_176789299 0 176789299 T T T T T T T T T T T T T T T T C C T T
1 chr1_176792456 0 176792456 A A A A A A A A A A A G A A A A A A A A
1 chr1_176792644 0 176792644 C C C C C T C C C C C C C C C C C C C C
1 chr1_176803510 0 176803510 C C C T C C C C C C C C C C C C C C C C
1 chr1_176808889 0 176808889 G G G G A G G G G G G G G G G G G G G G
1 chr1_176809473 0 176809473 T T T T T T T T T T T T A T T T T T T T
1 chr1_176810064 0 176810064 A A A A A A A A A A A A A A A A G G A A
1 chr1_176819491 0 176819491 A A G G G G G G A A A A G G G G G G G G
1 chr1_176821600 0 176821600 C C C C C C C C C C C C C C C C T T C C
1 chr1_176821803 0 176821803 C C C C C T C C C C C C C C C C C C C C
1 chr1_176823234 0 176823234 G G G G G G G G A A A A G G G G G G G G
1 chr1_176831456 0 176831456 A A A A A A A A A A A A G G A A A A A A
1 chr1_176844639 0 176844639 C C C C C C C C C C C C C C C C T T C C
1 chr1_176845847 0 176845847 C C C C C T C C C C C C C C C C C C C C
1 chr1_176848178 0 176848178 A A A A A A A A T T A T A A A A A A A A
1 chr1_176857827 0 176857827 A A A A A A A A A A A A A A A A G G A A
1 chr1_176861060 0 176861060 T T T T T T T T T T T T T T C C T T T T
1 chr1_176862235 0 176862235 T T T T T T T T G G G T T T T T T T T T
1 chr1_176863225 0 176863225 A A G G G G A A A A A A A A A A A A A A
1 chr1_176865637 0 176865637 A A A A A A A A A A A A A A G G A A A A
1 chr1_176883367 0 176883367 C C C C C C C C C C C C T T C C T T C C
1 chr1_176885270 0 176885270 C C C T C C C C C C C C C C C C C C C C
1 chr1_176885587 0 176885587 A A A A A A A A A A A A G G A A A A A A
1 chr1_176890216 0 176890216 G G G G G G G G A A A A G G G G G G G G
1 chr1_176898079 0 176898079 G G G G G G G G T T T T G G G G G G G G
1 chr1_176900437 0 176900437 T T G G T T T T T T T T T T T T T T T T
1 chr1_176900609 0 176900609 G G G G A A G G G G G G G G G G G G G G
1 chr1_176904268 0 176904268 C C C C C C C C C C C C C T C C C C C C
1 chr1_176904654 0 176904654 A A A A A A A A A A T T A A A A A A A A
1 chr1_176927953 0 176927953 C C C C C C C C G G G G C C C C C C C C
1 chr1_176933046 0 176933046 G G G G G G G G G G A G G G G G G G G G
1 chr1_176936670 0 176936670 C C T T T T C C T T T T T T T T T T C C
1 chr1_176941105 0 176941105 A G G G G G G G G G G G G G G G G G G G
1 chr1_176946025 0 176946025 T T T T T T T T A A A A T T T T T T T T
1 chr1_176951002 0 176951002 T T T T T T T T C C C T T T T T T T T T
1 chr1_176951738 0 176951738 C C C C C C C C C C C C A C C C C C C C
1 chr1_176952888 0 176952888 G G G G G G G G G G G G G G A A G G G G
1 chr1_176958069 0 176958069 C C C C C C C C C C C T C C C C C C C C
1 chr1_176963844 0 176963844 A A A A A A A A G G G G A A A A A A A A
1 chr1_176967585 0 176967585 C C T T T T C C C C C C T T C C T T C C
1 chr1_176969338 0 176969338 C C C C C C C C T T T T C C C C C C C C
1 chr1_176973079 0 176973079 G G A A A A A A A A A A A A A A A A A A
1 chr1_176975611 0 176975611 T T T T T T T T G G G G T T T T T T T T
1 chr1_176977821 0 176977821 T T T T T T T T T T T T T T G T T T T T
1 chr1_176979357 0 176979357 A A A A A A A A A A A A A G A A A A A A
1 chr1_176980451 0 176980451 T T T T T T T T T T T T T T G T T T T T
1 chr1_176985075 0 176985075 C C C C C T C C C C C C C C C C C C C C
1 chr1_176988923 0 176988923 T T T T T T T T C C C C T T T T T T T T
1 chr1_176989397 0 176989397 G G T T G T G G G G G G G G G G G G G G
1 chr1_176994299 0 176994299 A A A A A A A A C C C C A A A A A A A A
1 chr1_176996270 0 176996270 A A A A A A A A A A A A A A A A C C A A
1 chr1_177005706 0 177005706 G G G G A G G G G G G G G G G G G G A A
1 chr1_177010420 0 177010420 A A A A A A A A A A A A A A A G A A A A
1 chr1_177010801 0 177010801 G G A A A G G G G G G G G G G G G G G G
1 chr1_177018638 0 177018638 G G G G A G G G G G G G G G G G G G G G
1 chr1_177026843 0 177026843 T T T T T T T T C C C C T T T T T T T T
1 chr1_177038119 0 177038119 T T T T A T T T T T T T T T T T T T T T
1 chr1_177042638 0 177042638 G G G G G G G G C C C C G G G G G G G G
1 chr1_177069003 0 177069003 T T T T T T T T C C C C T T T T T T T T
1 chr1_177075087 0 177075087 A A A A A A A A A A A A A G G G G G A A
1 chr1_177090708 0 177090708 C C C C C C C C C C C C C C C T C C C C
1 chr1_177094736 0 177094736 G G G G G G G G C C C C G G G G G G G G
1 chr1_177098008 0 177098008 C C C C C C C C C C C C C C C G C C C C
1 chr1_177098937 0 177098937 A A A A A A A A A A A A A C A A A A A A
1 chr1_177112119 0 177112119 G G G G G G G G A A A A G G G G G G G G
1 chr1_177114954 0 177114954 A A A A A A A A G G G G A A A A A A A A
1 chr1_177130007 0 177130007 C C C C C C C C T T T T C C C C C C C C
1 chr1_177154134 0 177154134 A A A A A G A A A A A A A A A A A A A A
1 chr1_177160091 0 177160091 T T T T T T T T C C C C T T T T T T T T
1 chr1_177166384 0 177166384 G G G G G G G G A A A A G G G G G G G G
1 chr1_177175955 0 177175955 A A T T T T T T T T T T T T T T T T T T
1 chr1_177180107 0 177180107 T T T T T T T T C C C C T T T T T T T T
1 chr1_177180131 0 177180131 A A A A A A A A A A G G A A A A A A A A
1 chr1_177184693 0 177184693 C C C C C C C C C C A A C C C C C C C C
1 chr1_177187462 0 177187462 T T T T T T T T T T C C T T T T T T T T
1 chr1_177205334 0 177205334 A A A A A A A A G G G G A A A A A A A A
1 chr1_177209808 0 177209808 C T T T T T T T T T T T T T T T T T T T
1 chr1_177226599 0 177226599 T T T T T T T T C C C C C C T T T T T T
1 chr1_177229615 0 177229615 G G G G A G G G G G G G G G G G G G G G
1 chr1_177239710 0 177239710 T T T T T T T T C C C C T T T T T T T T
1 chr1_177248811 0 177248811 T T T T T T T T T T T T T T T T G G T T
1 chr1_177255276 0 177255276 A C A A A A A A A A A A A A A A A A A A
1 chr1_177276271 0 177276271 G G A A G G G G G G G G G G G G G G G G
1 chr1_177276870 0 177276870 T T T T T T T T C C C C T T T T T T T T
1 chr1_177278049 0 177278049 A A A A A A A A A A A A A A C C A A A A
1 chr1_177284357 0 177284357 G G G G G G G G G G G G G G G G T T G G
1 chr1_177284814 0 177284814 A A A A A A A A A A A A A G A A A A A A
1 chr1_177288133 0 177288133 G G G G G G G G A A A A G G G G G G G G
1 chr1_177298716 0 177298716 C C T T T T C C C C C C C C C C C C C C
1 chr1_177301723 0 177301723 A A A A A A A A G G G G A A A A A A A A
1 chr1_177305568 0 177305568 A A A A A A A A A A A A A G A A A A A A
1 chr1_177306174 0 177306174 C C C C C C C C C C C C C C C T C C C C
1 chr1_177307384 0 177307384 A A A A A A A A A A A A A A A A T T A A
1 chr1_177308552 0 177308552 T T T T T T T T A A A A T T T T T T T T
1 chr1_177319055 0 177319055 T T T T C T T T T T T T T T T T T T T T
1 chr1_177328719 0 177328719 C C C C C C C C T T T T C C C C C C C C
1 chr1_177332739 0 177332739 A A G G A A A A A A A A A A A A A A A A
1 chr1_177333149 0 177333149 A A A A A G A A A A A A A A A A A A A A
1 chr1_177335907 0 177335907 C C T T T T C C T T T T T T T T T T C C
1 chr1_177339644 0 177339644 A A A A A A A A A A A A A G A A A A A A
1 chr1_177341317 0 177341317 A A A G A A A A A A A A A A A A A A A A
1 chr1_177343009 0 177343009 T T T T T T T T C C C C T T T T T T T T
1 chr1_177347960 0 177347960 G G G G G G G G G G G G A G G G G G G G
1 chr1_177360227 0 177360227 C C C C C C C C C C C T C C C C C C C C
1 chr1_177371211 0 177371211 G G G G G G G G T T T T G G G G G G G G
1 chr1_177386540 0 177386540 A A A A A G A A A A A A A A A A A A A A
1 chr1_177393650 0 177393650 A A A A A A A A A A A A A G A A A A A A
1 chr1_177393699 0 177393699 C C C C C C C C C C C C C T C C C C C C
1 chr1_177403470 0 177403470 G T G G G G T T G G G G G G G G G G G G
1 chr1_177405474 0 177405474 G G G G G G G G C C C C G G G G G G G G
1 chr1_177409673 0 177409673 T T T T T T T T T T T T T T A T T T T T
1 chr1_177411948 0 177411948 A A A A A A A A C C C C A A A A A A A A
1 chr1_177415004 0 177415004 T T T T T T T T T T T T C T T T T T T T
1 chr1_177415614 0 177415614 C C C T C C C C C C C C C C C C C C C C
1 chr1_177417426 0 177417426 C C C C C C C C T T T T C C C C C C C C
1 chr1_177418534 0 177418534 C C C C C C C C C C A C C C C C C C C C
1 chr1_177418814 0 177418814 T T T T T T T T T T T T T T T T G G T T
1 chr1_177418901 0 177418901 A A A A A T A A A A A A A A A A A A A A
1 chr1_177423458 0 177423458 A A A A A A A A A A A G A A A A A A A A
1 chr1_177429934 0 177429934 C C C C C C C C C C C T C C C C C C C C
1 chr1_177467807 0 177467807 A A C C A C A A A A A A A A A A A A A A
1 chr1_177470293 0 177470293 A A A A A A A A C C C C A A A A A A A A
1 chr1_177481575 0 177481575 C C C C C C C C C C C C C C C C C T C C
1 chr1_177488096 0 177488096 C C C T C C C C C C C C C C C C C C C C
1 chr1_177492102 0 177492102 G G G G A G G G G G G G G G G G G G G G
1 chr1_177497403 0 177497403 C C C G C C C C C C C C C C C C C C C C
1 chr1_177502711 0 177502711 T T T T T T T T C C C T T T T T T T T T
1 chr1_177503604 0 177503604 A A G G G G A A G G G G G G G G G G A A
1 chr1_177520015 0 177520015 G G G G G G G G A A A A G G G G G G G G
1 chr1_177530945 0 177530945 G G G G G G G G G G G G G G G G A A G G
1 chr1_177533457 0 177533457 A A A A A A A A G G G G A A A A A A A A
1 chr1_177534907 0 177534907 G G G G G G G G G G G G C C G G G G G G
1 chr1_177540802 0 177540802 A A A A A A A A A A A A A A G G A A A A
1 chr1_177549225 0 177549225 G G A G G G G G G G G G G G G G G G G G
1 chr1_177552652 0 177552652 T T T T T T T T T T T T C T T T T T T T
1 chr1_177556272 0 177556272 A A A A A A A A G G G G A A A A A A A A
1 chr1_177556638 0 177556638 A A A A A A A A A A A A A A A G A A A A
1 chr1_177558279 0 177558279 G G A A A A G G A A A A A A A A A A G G
1 chr1_177577128 0 177577128 T T T T T T T T G G G G T T T T T T T T
1 chr1_177601643 0 177601643 C C C C C C C C G G G G C C C C C C C C
1 chr1_177604949 0 177604949 C C C C C C C C T T C T C C C C C C C C
1 chr1_177613665 0 177613665 C C C C C C C C C C C C C C C C C T T T
1 chr1_177628794 0 177628794 A A C C C C A A C C C C C C C C C C A A
1 chr1_177629410 0 177629410 C G G G G G G G G G G G G G G G G G G G
1 chr1_177635658 0 177635658 C C C C C C C C C C C C C C C C A A C C
1 chr1_177640873 0 177640873 C C C C C C C C C C C C C C T T C C C C
1 chr1_177642641 0 177642641 A A A A A T A A A A A A A A A A A A A A
1 chr1_177658043 0 177658043 T T T T T T T T C C C C T T T T T T T T
1 chr1_177668734 0 177668734 G G G G G G G G A A A A G G G G G G G G
1 chr1_177678335 0 177678335 G G G G G G G G G G G G G G G G A G G G
1 chr1_177690341 0 177690341 A A A A A C A A A A A A A A A A A A A A
1 chr1_177690566 0 177690566 T T T T T T T T G G G G T T T T T T T T
1 chr1_177691800 0 177691800 T T C C T T T T T T T T T T T T T T T T
1 chr1_177704668 0 177704668 C C C C C C C C C C C C C C T T C C C C
1 chr1_177711387 0 177711387 G G G G A G G G G G G G G G G G G G G G
1 chr1_177714873 0 177714873 C C C C C C C C T T T T C C C C C C C C
1 chr1_177723306 0 177723306 G G G G G G G G G G G G G G T T G G G G
1 chr1_177747650 0 177747650 T T T T C T T T T T T T T T T T T T T T
1 chr1_177759893 0 177759893 C C C C C C C C C C C C C C T T C C C C
1 chr1_177761759 0 177761759 A A A C A A A A A A A A A A A A A A A A
1 chr1_177776803 0 177776803 G G A A A G G G G G G G G G G G G G G G
1 chr1_177777822 0 177777822 T T T T C T T T T T T T T T T T T T T T
1 chr1_177796541 0 177796541 G G G G G G G G G G G G G G G G A G G G
1 chr1_177798561 0 177798561 A A G G G G A A A A A A A A A A A A A A
1 chr1_177798741 0 177798741 A A A A A A A A A A A A A A A A G G A A
1 chr1_177824090 0 177824090 T T C C C C T T C C C C T T T T T T T T
1 chr1_177827499 0 177827499 G G G G A G G G G G G G G G G G G G G G
1 chr1_177827721 0 177827721 A A A A A G A A A A A A A A A A A A A A
1 chr1_177828064 0 177828064 G G G G G T G G G G G G G G G G G G G G
1 chr1_177831552 0 177831552 T T T T T T T T A A A A T T T T T T T T
1 chr1_177853375 0 177853375 A A A A A A A A A A A A A G G G A A A A
1 chr1_177857375 0 177857375 G G G G G G G G T T T T G G G G G G G G
1 chr1_177861947 0 177861947 G G G G G G G G T T T T G G G G G G G G
1 chr1_177864791 0 177864791 C C C C A C C C C C C C C C C C C C C C
1 chr1_177871780 0 177871780 G G G G G G C C G G G G G G G G G G C C
1 chr1_177872034 0 177872034 G G G G G G G G G G G G A G G G G G G G
1 chr1_177895206 0 177895206 C C C C C C C C C C C C C C A A C C C C
1 chr1_177898946 0 177898946 A A A A A A A A G G G G A A A A A A A A
1 chr1_177902339 0 177902339 G G G G G G G G G G G G G G G G A A G G
1 chr1_177907399 0 177907399 G G A G G G G G G G G G G G G G G G G G
1 chr1_177910778 0 177910778 G G G T G G G G G G G G G G G G G G G G
1 chr1_177911598 0 177911598 T T C T C T T T T T T T T T T T T T T T
1 chr1_177913019 0 177913019 G G G G G G G G G G G G G G C C C C G G
1 chr1_177915757 0 177915757 A A A C A A A A A A A A A A A A A A A A
1 chr1_177920294 0 177920294 G G G G G G G G G G G T G G G G G G G G
1 chr1_177921067 0 177921067 T T T T T T T T T T T T G T T T T T T T
1 chr1_177924855 0 177924855 G G A A A A G G A A A A A A A A A A G G
1 chr1_177929321 0 177929321 G G G T G G G G G G G G G G G G G G G G
1 chr1_177936314 0 177936314 G G G G G G G G G G G G A G G G G G G G
1 chr1_177937150 0 177937150 A C C C C C A A C C C C C C C C C C C C
1 chr1_177942626 0 177942626 G G G G G G G G A A A A G G G G G G G G
1 chr1_177958767 0 177958767 T T T T T T T T C C C C T T T T T T T T
1 chr1_177962725 0 177962725 A A A A A A A A A A A A A G A A A A A A
1 chr1_177967365 0 177967365 T T T T T T T T T T T T C T T T T T T T
1 chr1_177969580 0 177969580 G G G G G G G G G G G G G G G G A A G G
1 chr1_177970580 0 177970580 G G A A A G G G G G G G G G G G G G G G
1 chr1_177983638 0 177983638 A A A A A A A A A A A A A A G G A A A A
1 chr1_177984171 0 177984171 G G G G G G G G G G G G G G A A G G G G
1 chr1_177996588 0 177996588 C C C C C C C C C C C C C T C C C C C C
1 chr1_178006897 0 178006897 G G G G G G G G G G A A G G G G G G G G
1 chr1_178012167 0 178012167 T T T T T T G G T T T T T T T T T T T T
1 chr1_178012458 0 178012458 A A A A A A A A A A A A A C A A A A A A
1 chr1_178018953 0 178018953 G G G G G G G G G G G G G G A A G G G G
1 chr1_178027140 0 178027140 G G G G G G G G A A A A G G G G G G G G
1 chr1_178033155 0 178033155 A A A A A A A A A A A A A A A A G G A A
1 chr1_178040584 0 178040584 G G G G A A G G G G G G G G G G G G G G
1 chr1_178043102 0 178043102 A A A A A A A A A A A G A A A A A A A A
1 chr1_178044254 0 178044254 G G T T T T G G T T T T T T T T T T T T
1 chr1_178047823 0 178047823 G G G G G G G G A A A A G G G G G G G G
1 chr1_178049112 0 178049112 A A A A A A A A A A A G A A A A A A A A
1 chr1_178051084 0 178051084 A A A A A A A A G G G G A A A A A A A A
1 chr1_178054038 0 178054038 G G G G G G G G G G G G G G G G A A G G
1 chr1_178067376 0 178067376 C C C C C C C C C C C T C T C C C C C C
1 chr1_178067716 0 178067716 A A A A A A A A A A A A A A G G A A A A
1 chr1_178071882 0 178071882 A A A A A A A A A A A A T T A A A A A A
1 chr1_178072967 0 178072967 A A A A A A A A A A A A G G G G G G A A
1 chr1_178081400 0 178081400 A A A A A A A A A A A A A A A A C C A A
1 chr1_178101888 0 178101888 C C C C C C C C T T C C C C C C C C C C
1 chr1_178103884 0 178103884 G G A G A G G G G G G G G G G G G G G G
1 chr1_178110774 0 178110774 C C C C C T C C C C C C C C C C C C C C
1 chr1_178128397 0 178128397 A A A A A A A A A A A A A A A A A C A A
1 chr1_178129564 0 178129564 T T T T T T T T T T T T C C T T T T T T
1 chr1_178142693 0 178142693 A A A A A A A A A A A A A A C C A A A A
1 chr1_178178369 0 178178369 T T T T G T T T T T T T T T T T T T T T
1 chr1_178181459 0 178181459 A G G G G G G G G G G G G G G G G G G G
1 chr1_178183238 0 178183238 A A A A A A A A A A A A A A G G A A A A
1 chr1_178194100 0 178194100 G G G G G G G G T T T T G G G G G G G G
1 chr1_178194410 0 178194410 T T G G G G T T T T T T T T T T T T T T
1 chr1_178197669 0 178197669 G G G G G G G G G G G G A G G G G G G G
1 chr1_178197690 0 178197690 G G G G G G G G G G G G C G G G G G G G
1 chr1_178199205 0 178199205 C C A C C C C C C C C C C C C C C C C C
1 chr1_178200162 0 178200162 A A A A C C A A A A A A A A A A A A A A
1 chr1_178203709 0 178203709 G G G G G G G G G G G G C G G G G G G G
1 chr1_178206551 0 178206551 C C C C C C C C C C C C C G C C C C C C
1 chr1_178210769 0 178210769 C C C C C C C C C C C C C C C C C G C C
1 chr1_178212250 0 178212250 A A A A A A A A A A A A A A T T A A A A
1 chr1_178212690 0 178212690 T T T T T T T T T T T T T T G G T T T T
1 chr1_178213251 0 178213251 C C C C C C C C C C C C T T T T T T C C
1 chr1_178213399 0 178213399 A A A A A A A A A A A A G G G G G G A A
1 chr1_178214423 0 178214423 A A A A A A A A A A A A G G G G G G A A
1 chr1_178217462 0 178217462 C C C C C C C C C C C C C C T T C C C C
1 chr1_178226934 0 178226934 T T T T T T T T T T T T C C T T T T T T
1 chr1_178231412 0 178231412 G G G G G G A A G G G G G G G G G G G G
1 chr1_178232012 0 178232012 A A A A A A A A A A A A G G G G G G A A
1 chr1_178245800 0 178245800 C C C C C C C C C C C T C C C C C C C C
1 chr1_178257899 0 178257899 A A A A A A A A A A A A A A A A C C A A
1 chr1_178259251 0 178259251 A A A A A A A A G G G G A A A A A A A A
1 chr1_178259793 0 178259793 C C G G G G C C C C C C C C C C C C C C
1 chr1_178275487 0 178275487 C C C C C C C C C C C C A C C C C C C C
1 chr1_178282747 0 178282747 G G C C G G G G G G G G G G G G G G G G
1 chr1_178286827 0 178286827 G G G G G G G G G G G G A G G G G G G G
1 chr1_178290439 0 178290439 G G G G A A G G G G G G G G G G G G G G
1 chr1_178304720 0 178304720 C C C C C C C C C C C C C T C C C C C C
1 chr1_178313235 0 178313235 T T T T T T T T T T G T T T T T T T T T
1 chr1_178314968 0 178314968 C C C C C C C C T T T T C C C C C C C C
1 chr1_178316987 0 178316987 G G G G G G G G G G G G G G T T G G G G
1 chr1_178328157 0 178328157 A A A C A A A A A A A A A A A A A A A A
1 chr1_178328872 0 178328872 C C C C C C C C C C C C C C C T C C C C
1 chr1_178335429 0 178335429 A A A A A A A A A A A A A A A G A A A A
1 chr1_178360137 0 178360137 T T C C C C T T C C C C C C C C C C T T
1 chr1_178375942 0 178375942 T T T T T T T T T T T T C T T T T T T T
1 chr1_178376395 0 178376395 T T T T T T T T C C C C T T T T T T T T
1 chr1_178386125 0 178386125 G G C G C C G G G G G G G G G G G G G G
1 chr1_178387664 0 178387664 A A A A G G A A A A A A A A A A A A A A
1 chr1_178388718 0 178388718 A A G G G G A A G G G G G G G G G G A A
1 chr1_178394704 0 178394704 G G G G G G G G G G G G C G G G G G G G
1 chr1_178395466 0 178395466 G G G G G G G G G G G G A G G G G G G G
1 chr1_178396534 0 178396534 G G G G A A G G G G G G G G G G G G G G
1 chr1_178404028 0 178404028 A G A A A A A A A A A A A A A A A A A A
1 chr1_178411608 0 178411608 G G G G G G G G A A A A A A A A A A G G
1 chr1_178411651 0 178411651 T T T T T T T T T T T T C T T T T T T T
1 chr1_178412870 0 178412870 C C C C C C C C C C C C C C T T C C C C
1 chr1_178415851 0 178415851 C C C T C C C C C C C C C C C C C C C C
1 chr1_178425377 0 178425377 C T C C C C C C C C C C C C C C C C C C
1 chr1_178429498 0 178429498 C C C C C C C C T T T T C C C C C C C C
1 chr1_178441440 0 178441440 A A G G G G A A G G G G A A A A A A A A
1 chr1_178468167 0 178468167 C C C C T T C C C C C C T T T T T T C C
1 chr1_178480718 0 178480718 G G G G G G G G G G A G G G G G G G G G
1 chr1_178483471 0 178483471 T T T T T T T T T T G T T T T T T T T T
1 chr1_178484977 0 178484977 C C C C T T C C C C C C C C C C C C C C
1 chr1_178487114 0 178487114 C C C T C C C C C C C C C C C C C C C C
1 chr1_178506713 0 178506713 C C C C C C C C C C C C C C C C T T C C
1 chr1_178509829 0 178509829 T T T T T T T T C C C C T T T T T T T T
1 chr1_178511855 0 178511855 C C C C C C C C T T T T C C C C C C C C
1 chr1_178518002 0 178518002 T T T T T T T T C C C C T T T T T T T T
1 chr1_178519377 0 178519377 C C C C C C C C G G C C C C C C C C C C
1 chr1_178525612 0 178525612 C C C C C C C C T T T T C C C C C C C C
1 chr1_178565906 0 178565906 G G G G G G G G G G G G C G G G G G G G
1 chr1_178593004 0 178593004 A A A A A A A A A A A A G G G G G G A A
1 chr1_178608294 0 178608294 T T T T T T T T G G G G T T T T T T T T
1 chr1_178613034 0 178613034 C C C C C C C C C C C C T T C C C C C C
1 chr1_178613650 0 178613650 A A A A A A A A G G G G A A A A A A A A
1 chr1_178613737 0 178613737 T T T T A A T T T T T T T T T T T T T T
1 chr1_178626586 0 178626586 A A A A A A A A C C C C A A A A A A A A
1 chr1_178657083 0 178657083 A A A A A A A A G G G G G G G G G G A A
1 chr1_178658562 0 178658562 G G G G G G G G G G C G G G G G G G G G
1 chr1_178659873 0 178659873 A A A A C C A A A A A A A A A A A A A A
1 chr1_178668286 0 178668286 A A A A A A A A C C C C A A A A A A A A
1 chr1_178670275 0 178670275 A A A A A A A A A A A A G G G G G G A A
1 chr1_178675341 0 178675341 T T C C T T T T T T T T T T T T T T T T
1 chr1_178688908 0 178688908 A A A A A A A A A A A T A A A A A A A A
1 chr1_178703281 0 178703281 G G G G G G G G A A A A G G G G G G G G
1 chr1_178703320 0 178703320 C C C C C C C C C C C T C C C C C C C C
1 chr1_178706007 0 178706007 T T T T T T T T A A A A T T T T T T T T
1 chr1_178707926 0 178707926 A A C C C C A A C C C C C C C C C C A A
1 chr1_178709104 0 178709104 T T C C C C C C C C C C C C C C C C T T
1 chr1_178736931 0 178736931 C C C C T T C C C C C C C C C C C C C C
1 chr1_178749186 0 178749186 C C C C C C C C C C C C T T T T T T C C
1 chr1_178755235 0 178755235 T T T T T T T T A A A A T T T T T T T T
1 chr1_178757706 0 178757706 C C C C C C C C C C C C C C G G C C C C
1 chr1_178759391 0 178759391 C C T T C C C C C C C C C C C C C C C C
1 chr1_178759814 0 178759814 C C A A C C C C C C C C C C C C C C C C
1 chr1_178776873 0 178776873 C C C C C C C C T T T T C C C C C C C C
1 chr1_178777574 0 178777574 C C T T T T C C T T T T T T T T T T C C
1 chr1_178796447 0 178796447 A A A A A A A A A A A C A A A A A A A A
1 chr1_178804613 0 178804613 A A A A A A A A G G G G A A A A A A A A
1 chr1_178806986 0 178806986 G G G G G G G G G G A A G G G G G G G G
1 chr1_178807503 0 178807503 C C C C C C C C C C T T C C C C C C C C
1 chr1_178821366 0 178821366 T T T T T T T T T T T T T T T T C C T T
1 chr1_178822731 0 178822731 G G G G G G G G C C G G G G G G G G G G
1 chr1_178823871 0 178823871 C C C C C C C C A A C C C C C C C C C C
1 chr1_178830206 0 178830206 A A G G A A A A A A A A A A A A A A A A
1 chr1_178837024 0 178837024 T T T T T T T T T T G G T T T T T T T T
1 chr1_178838159 0 178838159 T T C C T T T T T T T T T T C T T T T T
1 chr1_178842609 0 178842609 C C A A C C C C C C C C C C C C C C C C
1 chr1_178849829 0 178849829 G G G G G G G G G G A A G G G G G G G G
1 chr1_178858096 0 178858096 A A A A A A A A A A A A A A G G A A A A
1 chr1_178864621 0 178864621 C C T T T T C C C C C C C C C C C C C C
1 chr1_178884981 0 178884981 C C C C C C C C C C C C C C T T C C C C
1 chr1_178890448 0 178890448 C C T T T T C C T T T T T T T T T T C C
1 chr1_178892107 0 178892107 G G C C C C G G C C C C G G G G C G G G
1 chr1_178894917 0 178894917 T T T T T T T T T T T T G T T T T T T T
1 chr1_178898370 0 178898370 C C C C C C C C T T T T C C C C C C C C
1 chr1_178898426 0 178898426 G G G G G G G G G G G G G G G G A G G G
1 chr1_178899051 0 178899051 C C C C C T C C C C C C C C C C C C C C
1 chr1_178903995 0 178903995 T T T T T T T T T T T T G T T T T T T T
1 chr1_178918673 0 178918673 G G C C C C G G G G G G G G G G G G G G
1 chr1_178925515 0 178925515 T T T T T T T T T T T T G T T T T T T T
1 chr1_178925580 0 178925580 G G G G G G G G G G G G G G A A G G G G
1 chr1_178940261 0 178940261 C C C C C C C C T T T T C C C T C C C C
1 chr1_178941523 0 178941523 A A A A A A A A G G G G A A A A A A A A
1 chr1_178941658 0 178941658 T T C C C C T T C C C C C C C C C C T T
1 chr1_178946600 0 178946600 T T T T G T T T T T T T T T T T T T T T
1 chr1_178962202 0 178962202 A A A A A A A A G G G G A A A A A A A A
1 chr1_178963043 0 178963043 G G G G G G G G A A A A G G G G G G G G
1 chr1_178985588 0 178985588 G G G G G G G G G G A G G G G G G G G G
1 chr1_178990411 0 178990411 T T T T T T T T T T T T T T T T G G T T
1 chr1_179003949 0 179003949 C C C C C C C C C C C C C C C T C C C C
1 chr1_179018014 0 179018014 C C G G C G C C C C C C C C C C C C C C
1 chr1_179027913 0 179027913 G G G G G G G G C C G G G G G G G G G G
1 chr1_179035775 0 179035775 C C C C C T C C C C C C C C C C C C C C
1 chr1_179037529 0 179037529 C C C C C C C C C C C C C C C T C C C C
1 chr1_179057684 0 179057684 A A A G A A A A A A A G A A A A A A A A
1 chr1_179062754 0 179062754 G G G G G G G G A A A A G G G G G G G G
1 chr1_179069403 0 179069403 A A A A A A A A G G G G A A A A A A A A
1 chr1_179074961 0 179074961 A A A A A A A A G G A G A A A A A A A A
1 chr1_179076434 0 179076434 A A A A A A A A G G G G A A A A A A A A
1 chr1_179077766 0 179077766 G G T T T T G G T T T T T T T T T T G G
1 chr1_179080037 0 179080037 C T C C C C T T C C C C C C C C C C T T
1 chr1_179089957 0 179089957 G G G G G G G G G G G G A G G G G G G G
1 chr1_179091164 0 179091164 T T T T T T T T T T T T A T T T T T T T
1 chr1_179091414 0 179091414 G G G G G G G G A A G G G G G G G G G G
1 chr1_179098389 0 179098389 A A A A A A A A A A A A A G A A G G A A
1 chr1_179099590 0 179099590 A A A A A A A A G G G G A A A A A A A A
1 chr1_179101246 0 179101246 T T T T T T T T T T T T C T T T T T T T
1 chr1_179114061 0 179114061 G G G G A G G G G G G G G G G G G G G G
1 chr1_179119230 0 179119230 C C C C C C C C G G G G C C C C C C C C
1 chr1_179129743 0 179129743 T T A A T T T T T T T T T T T T T T T T
1 chr1_179136346 0 179136346 A A A A T T A A A A A A A A A A A A A A
1 chr1_179150563 0 179150563 T T T T T T T T T T T T T T T T G G T T
1 chr1_179152017 0 179152017 C C C C C C C C T T T T C C C C C C C C
1 chr1_179155610 0 179155610 T T T T T T T T C C C C T T T T T T T T
1 chr1_179155719 0 179155719 G G G G T T G G G G G G G G G G G G G G
1 chr1_179156945 0 179156945 G G G G G G G G A A A A A G G G G G G G
1 chr1_179158665 0 179158665 G G G G G G G G G G G G G G A A G G G G
1 chr1_179160813 0 179160813 T T T T T T T T T T T T T T C C T T T T
1 chr1_179170710 0 179170710 A A A A A A A A C C C C A A A A A A A A
1 chr1_179171873 0 179171873 T T C T C T T T T T T T T T T T T T T T
1 chr1_179178535 0 179178535 C C C C C C C C C C C C A C C C C C C C
1 chr1_179190999 0 179190999 T T T T T T T T T T T T T T T T C T T T
1 chr1_179194272 0 179194272 A A A A A A A A A A A A A A A A A T A A
1 chr1_179196150 0 179196150 A A A A A A A A A A A C A A A A A A A A
1 chr1_179197256 0 179197256 T T T T T T T T C C C C T T T T T T T T
1 chr1_179209579 0 179209579 G G G G G G G G A A A A G G G G G G G G
1 chr1_179217184 0 179217184 A A A A A A A A G G G G A A A A A A A A
1 chr1_179232400 0 179232400 G G G G G G G G A A A A G G G G G G G G
1 chr1_179234883 0 179234883 A A A A A A A A G G G G A A A A A A A A
1 chr1_179236804 0 179236804 G G G G C C G G G G G G G G G G G G G G
1 chr1_179244527 0 179244527 G G G G G G G G A A A A G G G G G G G G
1 chr1_179259101 0 179259101 G G G G G G A A G G G G G G G G G G G G
1 chr1_179263373 0 179263373 T T T T T T T T C C C C T T T T T T T T
1 chr1_179269955 0 179269955 T T C C T T T T T T T T T T T T T T T T
1 chr1_179287430 0 179287430 A A A A A A A A A A A A A G A A A A A A
1 chr1_179297244 0 179297244 A A A A A A A A A A A A A A A A A G A A
1 chr1_179307289 0 179307289 T T T T T T T T C C C T T T T T T T T T
1 chr1_179307445 0 179307445 C C C C C C C C C C C C C C A C C C C C
1 chr1_179309989 0 179309989 G G G G G G G G G G G G G G C G G G G G
1 chr1_179313297 0 179313297 G G C G C G G G G G G G G G G G G G G G
1 chr1_179313691 0 179313691 G G G G G G G G G G G G G G A G G G G G
1 chr1_179320684 0 179320684 T T T T A T T T T T T T T T T T T T T T
1 chr1_179320712 0 179320712 C C C G C C C C C C C C C C C C C C C C
1 chr1_179325152 0 179325152 T T T T T T T T A A A A T T T T T T T T
1 chr1_179340720 0 179340720 G G G G C G G G G G G G G G G G G G G G
1 chr1_179342826 0 179342826 G G G G G G G G G G G G A G G G G G G G
1 chr1_179346394 0 179346394 G G A G G G G G G G G G G G G G G G G G
1 chr1_179349617 0 179349617 T T T T A T T T T T T T T T T T T T T T
1 chr1_179349826 0 179349826 C C A C C C C C C C C C C C C C C C C C
1 chr1_179357389 0 179357389 G G G G G G G G G G G G C G G G G G G G
1 chr1_179357735 0 179357735 G G A G G G G G G G G G A G A A G G G G
1 chr1_179366817 0 179366817 C C C T C C C C C C C C C C C C C C C C
1 chr1_179376104 0 179376104 C C C C C C C C C C C C C C C T C C C C
1 chr1_179379845 0 179379845 T T T T T T T T T T T T G G T T T T T T
1 chr1_179383085 0 179383085 C C C C C C C C T T T T C C C C C C C C
1 chr1_179383776 0 179383776 T T T T T T T T T T A T T T T T T T T T
1 chr1_179386525 0 179386525 A A A A A A A A G G A G A A A A A A A A
1 chr1_179391874 0 179391874 C C C C C C C C T T T T C C C C C C C C
1 chr1_179395566 0 179395566 G G G G A G G G G G G G G G G G G G G G
1 chr1_179398504 0 179398504 G G G G G G G G G G G G G G A A G G G G
1 chr1_179399655 0 179399655 G G G G G G G G G G G G A G G G G G G G
1 chr1_179410883 0 179410883 A A A A A A A A G G G G A A A A A A A A
1 chr1_179411081 0 179411081 A A A A A A A A C C C C A A A A A A A A
1 chr1_179416182 0 179416182 A A A G A A A A A A A A A A A A A A A A
1 chr1_179422197 0 179422197 A A A A A A A A A A A A A C A A A A A A
1 chr1_179425744 0 179425744 A A A C A A A A A A A A A A A A A A A A
1 chr1_179431322 0 179431322 C C C C C C C C C C C C C T C C C C C C
1 chr1_179439524 0 179439524 C C C C C C C C C C C C C C C C T T C C
1 chr1_179445606 0 179445606 G G G G G G G G G G G G G G G G A G G G
1 chr1_179445727 0 179445727 T T T T T T T T T T T T C T T T T T T T
1 chr1_179446050 0 179446050 C C C G G G C C C C C C C C C C C C C C
1 chr1_179446722 0 179446722 T T T T T T T T T T T T C T T T T T T T
1 chr1_179460541 0 179460541 G G G G A A G G G G G G G G G G G G G G
1 chr1_179473203 0 179473203 A A A A A A A A A A A A A G A A A A A A
1 chr1_179479292 0 179479292 T T T T T T T T T T T T T T T T G G T T
1 chr1_179483948 0 179483948 T T A T T T T T T T T T T T T T T T T T
1 chr1_179488249 0 179488249 T T T T C T T T T T T T T T T T T T T T
1 chr1_179499786 0 179499786 T T T T T T T T T T T T G T T T T T T T
1 chr1_179500996 0 179500996 T T T T G T T T T T T T T T T T T T T T
1 chr1_179505866 0 179505866 T T C C T T T T T T T T T T T T T T T T
1 chr1_179513092 0 179513092 C C C C C C C C C C C C A C C C C C C C
1 chr1_179523117 0 179523117 G G G G G G G G G G G G A A G G G G G G
1 chr1_179524425 0 179524425 C C C C C C C C C C C C C C C C T T C C
1 chr1_179532219 0 179532219 G G G G G G G G G G G G A G G G G G G G
1 chr1_179533033 0 179533033 C C C C C C C C C C C C C C C C T T C C
1 chr1_179541873 0 179541873 T T C C C T T T T T T T T T T T T T T T
1 chr1_179544229 0 179544229 T T T T T T T T T T T T T T C T T T T T
1 chr1_179552418 0 179552418 C C C C C C C C C C C T C C C C C C C C
1 chr1_179554908 0 179554908 G G G G G G G G G G G G G G C G G G G G
1 chr1_179561395 0 179561395 T T T T G T T T T T T T T T T T T T T T
1 chr1_179563487 0 179563487 C C C G C C C C C C C C C C C C C C C C
1 chr1_179578629 0 179578629 A A A A A A A A G G G G A A A A A A G G
1 chr1_179579071 0 179579071 T T T T T T T T G G G G T T T T T T T T
1 chr1_179582465 0 179582465 C C C C C C C C C C C C C C C C T T C C
1 chr1_179598759 0 179598759 T T T T T T T T T T T T C C T T T T T T
1 chr1_179600795 0 179600795 T T T T T T T T A A A A T T T T T T T T
1 chr1_179608692 0 179608692 T T T T T T T T C C C C T T T T T T T T
1 chr1_179609608 0 179609608 A A A A A A A A G G G G A A A A A A A A
1 chr1_179611433 0 179611433 A C C C C C A A C C C C C C C C C C A A
1 chr1_179612532 0 179612532 T T A A A A T T T T T T T T T T T T T T
1 chr1_179613752 0 179613752 A A A A A A A A A A A A A A A A G G A A
1 chr1_179617736 0 179617736 T T T T T T T T T T T T T T A T T T T T
1 chr1_179620968 0 179620968 G G G G G G G G G G G G G G G G G T G G
1 chr1_179623705 0 179623705 C C C C C C C C C C C C C T C C C C C C
1 chr1_179630337 0 179630337 T T T T T T T T T T T T C T T T T T T T
1 chr1_179631511 0 179631511 A A A A A A A A T T A T A A A A A A A A
1 chr1_179632727 0 179632727 A A A A A A A A G G A G A A A A A A A A
1 chr1_179637854 0 179637854 C C C C C C C C C C C T C C C C C C C C
1 chr1_179637928 0 179637928 C C C T T T C C T T T T T T T T T T C C
1 chr1_179649672 0 179649672 C C C C C C C C T T T T C C C C C C C C
1 chr1_179652330 0 179652330 C C C C C C C C C C C C C C C T C C C C
1 chr1_179652948 0 179652948 A A A A A A A A C C C C A A A A A A A A
1 chr1_179656508 0 179656508 C C C C C C C C T T T T C C C C C C C C
1 chr1_179667212 0 179667212 A A A A A A A A G G G G A A A A A A A A
1 chr1_179668547 0 179668547 C C C C C C C C C C C G C C C C C C C C
1 chr1_179672950 0 179672950 G G G G G G G G A A A A G G G G G G G G
1 chr1_179673604 0 179673604 G G G G G G G G A A A A G G G G G G G G
1 chr1_179677519 0 179677519 C C C C C C C C T T T T C C C C C C C C
1 chr1_179683857 0 179683857 C C C C C C C C C C C C C C C C C G C C
1 chr1_179686418 0 179686418 G G G G G G G G A A A G G G G G G G G G
1 chr1_179689057 0 179689057 A A A A A G A A A A A A A A A A A A A A
1 chr1_179690155 0 179690155 C C C C C C C C C C C C C T C C C C C C
1 chr1_179691208 0 179691208 C C G G G G G G G G G G G G G G G G C C
1 chr1_179699829 0 179699829 C C C C C C C C T T C T C C C C C C C C
1 chr1_179700875 0 179700875 T T T T T T T T T T C T T T T T T T T T
1 chr1_179704671 0 179704671 T T T T T T T T C C C C T T T T T T T T
1 chr1_179708023 0 179708023 T T T T T T T T T T C T T T T T T T T T
1 chr1_179708149 0 179708149 A A A A A A A A A A A A A A A T A A A A
1 chr1_179710728 0 179710728 A A A A A A A A A A A A A A C C A A A A
1 chr1_179710908 0 179710908 T T A A T T T T T T T T T T T T T T T T
1 chr1_179730428 0 179730428 T T T T T T T T T T T T C T T T T T T T
1 chr1_179731996 0 179731996 T T T T C C T T T T T T T T T T T T T T
1 chr1_179732281 0 179732281 T T T T T T T T T T T T T T C T T T T T
1 chr1_179735353 0 179735353 T T T T T T T T C C C C T T T T T T T T
1 chr1_179735780 0 179735780 A A A A A A A A A A A A A G A A A A A A
1 chr1_179736712 0 179736712 G G A A A A G G A A A A A A A A A A G G
1 chr1_179739136 0 179739136 A A A A C C A A A A A A A A A A A A A A
1 chr1_179739521 0 179739521 G G G G G G G G A A A A G G G G G G G G
1 chr1_179741533 0 179741533 G G G G G G G G C C C C G G G G G G G G
1 chr1_179742235 0 179742235 T T T T T T C C T T T T T T T T T T T T
1 chr1_179746196 0 179746196 A A A A A A A A A A A A G G A A A A A A
1 chr1_179747896 0 179747896 C C C C C C C C C C C C C T C C C C C C
1 chr1_179762445 0 179762445 T T T T T T T T C C C C T T T T T T T T
1 chr1_179765983 0 179765983 C C C C T T C C C C C C C C C C C C C C
1 chr1_179766271 0 179766271 G G A A G G G G G G G G G G G G G G G G
1 chr1_179776841 0 179776841 G G G G G G G G G G G G A A G G G G G G
1 chr1_179778063 0 179778063 C C C C G G C C C C C C C C C C C C C C
1 chr1_179779101 0 179779101 G G G G A A G G G G G G G G G G G G G G
1 chr1_179793938 0 179793938 A A A A A A A A T T T T A A A A A A A A
1 chr1_179804788 0 179804788 T T T T C C T T T T T T T T T T T T T T
1 chr1_179816962 0 179816962 A A A A A A A A A A A A A A G G A A A A
1 chr1_179818360 0 179818360 G G G G G G G G T T T T G G G G G G G G
1 chr1_179826193 0 179826193 C C C C C C C C T T C C C C C C C C C C
1 chr1_179830170 0 179830170 C C C C C C C C C C C T C C C C C C C C
1 chr1_179831176 0 179831176 C C C C C C C C C C C C C C T T C C C C
1 chr1_179836400 0 179836400 C C C C C C C C G G G G C C C C C C C C
1 chr1_179839332 0 179839332 C C C C C C C C T T T T C C C C C C C C
1 chr1_179843285 0 179843285 G G G G G G G G A A A A G G G G G G G G
1 chr1_179845256 0 179845256 C C C C C C C C T T T T C C C C C C C C
1 chr1_179853365 0 179853365 A A A A A A A A A A A A A A G G A A A A
1 chr1_179857574 0 179857574 T T T T T T T T T T T T C T C C C C T T
1 chr1_179857652 0 179857652 G G G G A G G G G G G G G G G G G G G G
1 chr1_179861554 0 179861554 T T T T T T T T T T T T T T T T C C T T
1 chr1_179867086 0 179867086 G G G G G G G G A A A A G G G G G G G G
1 chr1_179881336 0 179881336 T T T T C T T T T T T T T T T T T T T T
1 chr1_179881939 0 179881939 A A A A A A A A A A A A A A A A G G A A
1 chr1_179884718 0 179884718 G G A A G G G G G G G G G G G G G G G G
1 chr1_179892934 0 179892934 C C C C C C C C C C C C C C C C C T C C
1 chr1_179895052 0 179895052 A G A A A A A A A A A A A A A A A A A A
1 chr1_179902416 0 179902416 T T T T T T T T C C C C T T T T T T T T
1 chr1_179922121 0 179922121 T T T T T T T T T T C T T T T T T T T T
1 chr1_179930534 0 179930534 C C C C C C C C T T T T C C C C C C C C
1 chr1_179937331 0 179937331 G G G G G G G G T T T T G G G G G G G G
1 chr1_179962291 0 179962291 G G G G G G G G T T G G G G G G G G G G
1 chr1_179968950 0 179968950 G G G G G G G G A A A A G G G G G G G G
1 chr1_179971218 0 179971218 G G G G G G G G C C C C G G G G G G G G
1 chr1_179973405 0 179973405 C C C C C C C C T T T T C C C C C C C C
1 chr1_179977491 0 179977491 G G G G G G G G C C C G G G G G G G G G
1 chr1_179980941 0 179980941 T T T T T T T T T T T T A A T T T T T T
1 chr1_180008092 0 180008092 G G A A G G G G G G G G G G G G G G G G
1 chr1_180011126 0 180011126 C T C C C C C C C C C C C C C C C C C C
1 chr1_180020261 0 180020261 G T T T T T T T T T T T T T T T T T T T
1 chr1_180020566 0 180020566 T T C C T T T T T T T T T T T T T T T T
1 chr1_180034088 0 180034088 T T T T T T T T T T T T C T T T T T T T
1 chr1_180034583 0 180034583 T T T T T T T T T T C T T T T T T T T T
1 chr1_180034635 0 180034635 G G G G G G G G G G G G A G G G G G G G
1 chr1_180046064 0 180046064 G G A A A A G G A A A A A A A A A A G G
1 chr1_180046945 0 180046945 A A A A A A A A A A A A A A A G A A A A
1 chr1_180066444 0 180066444 T T T T T T T T T T T T C T T T T T T T
1 chr1_180067461 0 180067461 A A A A A A A A A A A G A A A A A A A A
1 chr1_180076880 0 180076880 T T T T T T T T T T T T G G T T G G T T
1 chr1_180082970 0 180082970 T T T T T T T T T T T T T T T T C C T T
1 chr1_180084548 0 180084548 A A A A A A A A A A A A A A A T A A A A
1 chr1_180110687 0 180110687 C C C C C C C C T T T T C C C C C C C C
1 chr1_180115765 0 180115765 G G G G G G G G A A A A G G G G G G G G
1 chr1_180128441 0 180128441 G G G G G G G G G G G G A G G G G G G G
1 chr1_180139351 0 180139351 A A A A A A A A G G A A A A A A A A A A
1 chr1_180143585 0 180143585 C C C C C C C C C C C T C C C C C C C C
1 chr1_180147929 0 180147929 T T T T T T T T T T T T T T C T T T T T
1 chr1_180162108 0 180162108 G G G G G G G G G G G G G G G T G G G G
1 chr1_180165457 0 180165457 T T T T T T T T T T T T C C T T T T T T
1 chr1_180166492 0 180166492 C C C C C C C C C C C C C C C C G G C C
1 chr1_180174486 0 180174486 T T T T T T T T C C C C T T T T T T T T
1 chr1_180179176 0 180179176 A A A A A A A A G G G G A A A A A A A A
1 chr1_180179485 0 180179485 C C C C C C C C C C C T C C C C C C C C
1 chr1_180181083 0 180181083 C C C C C C C C C C C C A A A A C C C C
1 chr1_180184707 0 180184707 C C C C C C C C C C C C A C C C C C C C
1 chr1_180193808 0 180193808 C C G G G G C C G G G G G G G G G G C C
1 chr1_180201765 0 180201765 G G A A A A G G A A A A A A A A A A G G
1 chr1_180202344 0 180202344 A A A A G G A A A A A A A A A A A A A A
1 chr1_180204533 0 180204533 G G G G G G G G C C C C G G G G G G G G
1 chr1_180227894 0 180227894 A A A A G G A A A A A A A A A A A A A A
1 chr1_180228388 0 180228388 A A A A G G A A A A A A A A A A A A A A
1 chr1_180229061 0 180229061 T T T T C C T T T T T T T T T T T T T T
1 chr1_180230011 0 180230011 C C C C C C C C C C C C C G C C C C C C
1 chr1_180258657 0 180258657 T T T T C C T T T T T T T T T T T T T T
1 chr1_180273262 0 180273262 A A A A A A A A A A A A A C A A A A A A
1 chr1_180278399 0 180278399 T T T T T T T T T T T T T T T T C T T T
1 chr1_180285081 0 180285081 A A A A A A A A A A A G A A A A A A A A
1 chr1_180291331 0 180291331 C C C T C C C C C C C C C C C C C C C C
1 chr1_180294912 0 180294912 G G G G G G G G G G A G G G G G G G G G
1 chr1_180295066 0 180295066 C C C C C C C C C C C C C C C C C T C C
1 chr1_180296163 0 180296163 T T T T T T T T T T T T T T G G T T T T
1 chr1_180296937 0 180296937 A A A G G G A A A A A A A A A A A A A A
1 chr1_180302286 0 180302286 G G A A A A G G A A A A A A A A A A G G
1 chr1_180311835 0 180311835 G G G G G G G G G G G G G G A G G G G G
1 chr1_180313732 0 180313732 C C C C C C C C C C C C C C C C C T C C
1 chr1_180318197 0 180318197 G G G G G G G G A A A A G G G G G G G G
1 chr1_180333243 0 180333243 T T T T T T T T G G G G T T T T T T G G
1 chr1_180335114 0 180335114 C C C G C C C C C C C C C C C C C C C C
1 chr1_180336208 0 180336208 C C C C C C C C T T T T C C C C C C C C
1 chr1_180337516 0 180337516 C C C C C T C C C C C C C C C C C C C C
1 chr1_180340935 0 180340935 C C C C C C C C T T T T C C C C C C C C
1 chr1_180342752 0 180342752 C C C C C C C C G G G G C C C C C C C C
1 chr1_180348455 0 180348455 G G G G G G G G G G G G G G A G G G G G
1 chr1_180351638 0 180351638 A A A G A A A A A A A A A A A A A A A A
1 chr1_180354333 0 180354333 C C A C A A C C C C C C C C C C C C C C
1 chr1_180370139 0 180370139 A A A A A A A A A A A A G G A A A A A A
1 chr1_180376931 0 180376931 G G G G G G G G G G G G A A G G A G G G
1 chr1_180376996 0 180376996 G G G G G G G G G G G G G G G T G G G G
1 chr1_180380058 0 180380058 T T T T T T T T T T T T T T C T T T T T
1 chr1_180381466 0 180381466 G G G G G G G G G G A G G G G G G G G G
1 chr1_180397564 0 180397564 G G A G G G G G G G G G G G G G G G G G
1 chr1_180399386 0 180399386 G G G G G G G G G G G G C G G G G G G G
1 chr1_180409169 0 180409169 G G G G G G G G C C C C G G G G G G G G
1 chr1_180425776 0 180425776 C C C C C C C C C C C C A C C C C C C C
1 chr1_180432259 0 180432259 A A T T T T T T T T T T T T T T T T T T
1 chr1_180432456 0 180432456 G G G G G G G G A A A A G G G G G G G G
1 chr1_180434605 0 180434605 A A A A A A A A A A A A G G G G G G A A
1 chr1_180435565 0 180435565 C C C C C C C C C C C C C T C C C C C C
1 chr1_180439267 0 180439267 C C C C C C C C C C C C C C C C T T C C
1 chr1_180442823 0 180442823 G G G G G G G G G G G G A A G G G G G G
1 chr1_180443961 0 180443961 G G G G G G G G T T G T G G G G G G G G
1 chr1_180446997 0 180446997 C T C C C C C C C C C C C C C C C C C C
1 chr1_180449541 0 180449541 A A A A A A A A G G G G A A A A A A A A
1 chr1_180454709 0 180454709 C C C C C C C C T T T T C C C C C C C C
1 chr1_180478295 0 180478295 T T T T T T T T T T T T T T G G T T T T
1 chr1_180479938 0 180479938 A G A A A A G G A A A A A A A A A A A A
1 chr1_180489566 0 180489566 C C C C C C C C T T C T C C C C C C C C
1 chr1_180503687 0 180503687 C C C C C C C C C C C C C C C C C G C C
1 chr1_180504575 0 180504575 A A A A A A A A A A A A A A A A A G A A
1 chr1_180506521 0 180506521 T T T T T T T T C C C C T T T T T T T T
1 chr1_180519851 0 180519851 A A A A A A A A G G G G A A A A A A A A
1 chr1_180526702 0 180526702 G G G G G G G G G G T T G G G G G G G G
1 chr1_180527811 0 180527811 C C C C C C C C C C T T C C C C C C C C
1 chr1_180528374 0 180528374 A A A A A A A A A A C C A A A A A A A A
1 chr1_180532619 0 180532619 C C C C C C C C T T T T C C C C C C C C
1 chr1_180534435 0 180534435 T T T T T T T T C C T T T T T T T T T T
1 chr1_180534726 0 180534726 C C C C C T C C C C C C C C C C C C C C
1 chr1_180539939 0 180539939 T T T T T T T T T T A T T T T T T T T T
1 chr1_180540693 0 180540693 A A A A A A A A A A G G A A A A A A A A
1 chr1_180552349 0 180552349 T T T T T T T T T T T T T T T T C C T T
1 chr1_180563746 0 180563746 A A G G A A A A A A A A A A A A A A A A
1 chr1_180566394 0 180566394 G G G G C G G G G G G G G G G G G G G G
1 chr1_180571524 0 180571524 A A A A A A A A A A A A A A G G A A A A
1 chr1_180582046 0 180582046 A A A A A A A A A A A A A G A A A A A A
1 chr1_180587134 0 180587134 C C C C C C C C T T T T C C C C C C C C
1 chr1_180590336 0 180590336 C C C C C C C C T T T T T T T T T T C C
1 chr1_180608758 0 180608758 G G A A G G G G G G G G G G G G G G G G
1 chr1_180621826 0 180621826 C C C C C C C C T T T T C C C C C C C C
1 chr1_180625067 0 180625067 C C C C C C C C T T T T T T T T T T C C
1 chr1_180625362 0 180625362 A A A A A A A A G G A A A A A A A A A A
1 chr1_180626497 0 180626497 C C C C C C C C G G G G C C C C C C C C
1 chr1_180630574 0 180630574 G G A A A A G G G G G G G G G G G G G G
1 chr1_180633773 0 180633773 A A A A A A A A A A A A A A A A G G A A
1 chr1_180637732 0 180637732 G G G G G G G G G G G G C G G G G G G G
1 chr1_180656504 0 180656504 G G G G G G G G G G G G A G G G G G G G
1 chr1_180664080 0 180664080 G G G G G G G G A A G G G G G G G G G G
1 chr1_180665454 0 180665454 C C C C C C C C T T T T C C C C C C C C
1 chr1_180668411 0 180668411 A A A A A A A A C C A A A A A A A A A A
1 chr1_180669606 0 180669606 A A A A A A A A G G G G A G A A G G A A
1 chr1_180677812 0 180677812 T T T T T T T T T T C T T T T T T T T T
1 chr1_180678551 0 180678551 C C C C C T C C C C C C C C C C C C C C
1 chr1_180695191 0 180695191 C C C C C C C C A A A A C C C C C C C C
1 chr1_180697909 0 180697909 C C C C C C C C C C C C A C C C C C C C
1 chr1_180704493 0 180704493 C C C T C C C C C C C C C C C C C C C C
1 chr1_180707548 0 180707548 A A A A A A A A G G A A A A A A A A A A
1 chr1_180709383 0 180709383 A A A A A A A A G G G G A A A A A A A A
1 chr1_180717874 0 180717874 C C C C C C C C A A A A C C C C C C C C
1 chr1_180722373 0 180722373 A A A A A A A A A A A A A A A A C C A A
1 chr1_180736686 0 180736686 T T T T T T T T T T T T T T A A T T T T
1 chr1_180748291 0 180748291 A A A A A A A A A A A G A A A A A A A A
1 chr1_180751009 0 180751009 T T T T T T T T C C C C T T T T T T T T
1 chr1_180769254 0 180769254 G G A G A G G G A A A A G G G G G G G G
1 chr1_180770086 0 180770086 A A A A A A A A A A A C A A A A A A A A
1 chr1_180770207 0 180770207 C C C C C C C C C C C G C C C C C C C C
1 chr1_180772048 0 180772048 G G G G G G G G G G G G G T G G G G G G
1 chr1_180779807 0 180779807 C C C C C C C C A A A C C C C C C C C C
1 chr1_180780457 0 180780457 T T T T T T T T T T T T G G G G G G T T
1 chr1_180801827 0 180801827 C C C C C C C C C C C C C C C C T T C C
1 chr1_180804085 0 180804085 A A A C A A A A A A A A A A A A A A A A
1 chr1_180809964 0 180809964 A A A A G G A A A A A A A A A A A A A A
1 chr1_180813431 0 180813431 T T T T T T T T C C C C T T T T C C T T
1 chr1_180826767 0 180826767 A A A A A A A A A A A A A G A A A A A A
1 chr1_180832416 0 180832416 T T C T C C T T T T T T T T T T T T T T
1 chr1_180833952 0 180833952 T T T T T T T T T T T T G T T T T T T T
1 chr1_180838262 0 180838262 T T T T C T T T T T T T T T T T T T T T
1 chr1_180839421 0 180839421 A A A A A A A A A A A A G G A A A A A A
1 chr1_180849478 0 180849478 G G G G G G G G A A A A G G G G G G G G
1 chr1_180851037 0 180851037 C C C C C C C C C C C C C T C C C C C C
1 chr1_180857517 0 180857517 C C C C C C C C T T T T C C C C C C C C
1 chr1_180862754 0 180862754 A A A G G G A A G G G G G G G G G G A A
1 chr1_180870968 0 180870968 T T T T T T T T T T T T T T T T G G T T
1 chr1_180879849 0 180879849 A A A G A A A A A A A A A A A A A A A A
1 chr1_180880593 0 180880593 G G G G G G G G T T G G G G G G G G G G
1 chr1_180884374 0 180884374 A A A A A A A A A A A A G G A A A A A A
1 chr1_180884994 0 180884994 C C C C C C C C T T T T C C C C C C C C
1 chr1_180909051 0 180909051 C T T T T T C C T T T T T T T T T T T T
1 chr1_180914486 0 180914486 C C C C C C C C T T T T C C C C C C C C
1 chr1_180939684 0 180939684 A A A A G G A A A A A A G G G G G G A A
1 chr1_180940036 0 180940036 G G G G G G G G G G G G C C G G G G G G
1 chr1_180944287 0 180944287 A A A A A A A A A A A A A A A A T T A A
1 chr1_180947003 0 180947003 T T T T T T T T G G T T T T T T T T T T
1 chr1_180960271 0 180960271 C C C C C C C C C C C C C C C C T T C C
1 chr1_180971803 0 180971803 G G G G G G G G C C C C G G G G G G G G
1 chr1_180971836 0 180971836 A A A A A T A A A A A A A A A A A A A A
1 chr1_180974031 0 180974031 T T T T T T T T G G G G T T T T T T T T
1 chr1_181008677 0 181008677 G G G G G G G G G G G G A G G G G G G G
1 chr1_181011729 0 181011729 A A A A A A A A G G G G A A A A A A A A
1 chr1_181021757 0 181021757 A A A A A A A A A A A A A G A A A A A A
1 chr1_181026821 0 181026821 T T T T T T T T T T T T T T T T G G T T
1 chr1_181041621 0 181041621 G G G G G G G G G G G G G G A G G G G G
1 chr1_181042462 0 181042462 G G G G G G G G A A G G G G G G G G G G
1 chr1_181049766 0 181049766 A A A A A A A A A A G G A A A A A A A A
1 chr1_181050334 0 181050334 A A A A A A A A A G A A A A A A A A A A
1 chr1_181062706 0 181062706 G G G G A G G G G G G G G G G G G G G G
1 chr1_181064290 0 181064290 A A A A A C A A A A A A A A A A A A A A
1 chr1_181070950 0 181070950 C C T T T T C C C C C C C C C C C C C C
1 chr1_181074923 0 181074923 C C C C C C C C C C C C C C A A C C C C
1 chr1_181076456 0 181076456 T T T T T T T T C C C C T T T T T T T T
1 chr1_181076813 0 181076813 A A A A A C A A A A A A A A A A A A A A
1 chr1_181085865 0 181085865 C C C C C C C C C C C C C C T T C C C C
1 chr1_181091298 0 181091298 G G A A A G G G G G G G G G G G G G G G
1 chr1_181094759 0 181094759 A A A A A G G G G G G G G G G G G G A A
1 chr1_181096817 0 181096817 T T T T T T C C T T T T C C C C C C T T
1 chr1_181098735 0 181098735 G G T T T T T T T T T T T T T T T T G G
1 chr1_181101324 0 181101324 G G G G G G G G G G G G G G C G G G G G
1 chr1_181104902 0 181104902 A A A A A A G G A A A A A A A A A A A A
1 chr1_181109015 0 181109015 T T C C C C C C C C C C C C C C C C C C
1 chr1_181109819 0 181109819 T T T T T T T T T T T T T T C T T T T T
1 chr1_181112453 0 181112453 G G A A A A G G A A A A G G G G G G G G
1 chr1_181116164 0 181116164 A A G G A A A A A A A A A A A A A A A A
1 chr1_181121242 0 181121242 T T T T T T T T C C C C T T T T T T T T
1 chr1_181131324 0 181131324 T T C C C C C C C C C C C C C C C C C C
1 chr1_181141220 0 181141220 C C T T C T C C T T T T T T T T T T C C
1 chr1_181147355 0 181147355 C C C C C C C C G G G G C C C C C C C C
1 chr1_181150340 0 181150340 G G G G C G G G G G G G G G G G G G G G
1 chr1_181153215 0 181153215 C C C C C C C C C C C C C T C C C C C C
1 chr1_181154901 0 181154901 C C C C C C C C C T T T C C C C C C C C
1 chr1_181157290 0 181157290 C C C C C C C C C C C C A C C C C C C C
1 chr1_181161442 0 181161442 T T T T T T T T G T T T T T T T T T T T
1 chr1_181162824 0 181162824 T T T T C T T T T T T T T T T T T T T T
1 chr1_181163648 0 181163648 G G A A A A A A A A A A A A A A A A A A
1 chr1_181177644 0 181177644 G G G G G G G G G G G G G G G G C G G G
1 chr1_181177659 0 181177659 C C C G C C C C C C C C C C C C C C C C
1 chr1_181181769 0 181181769 A A A A A A A A A A A A A T A A A A A A
1 chr1_181187950 0 181187950 C C C C C C C C C C C C C C C C C T C C
1 chr1_181188668 0 181188668 C C C T C C C C C C C C C C C C C C C C
1 chr1_181192511 0 181192511 G G G G G G G G A A A A G G G G G G G G
1 chr1_181195455 0 181195455 C C C C A C C C C C C C C C C C C C C C
1 chr1_181198106 0 181198106 C C G G G G G G G G G G G G G G G G G G
1 chr1_181201275 0 181201275 G G G G G G G G G T G G G G G G G G G G
1 chr1_181201918 0 181201918 A A A A A T A A A A A A A A A A A A A A
1 chr1_181206992 0 181206992 T T T T T T T T T T T T T T C C T T T T
1 chr1_181214251 0 181214251 A A A A A A A A G G G G A A A A A A A A
1 chr1_181217035 0 181217035 G G G G A G G G G G G G G G G G G G G G
1 chr1_181229282 0 181229282 C C C C C C C C C C C T C C C C C C C C
1 chr1_181231899 0 181231899 C C C C C C C C C C C T C C C C C C C C
1 chr1_181238126 0 181238126 T T T T T T T T T T T T C T T T T T T T
1 chr1_181238460 0 181238460 A A A A A A A A G G G G A A A A A A A A
1 chr1_181241329 0 181241329 C C C C C C C C T T T T T T T T T T C C
1 chr1_181246087 0 181246087 C C C C C C C C G G G G C C C C C C C C
1 chr1_181255720 0 181255720 G G G G G G G G A A A A G G G G G G G G
1 chr1_181257700 0 181257700 G G G G G G G G C C C G G G G G G G G G
1 chr1_181263689 0 181263689 G G G G G G G G A A A G G G G G G G G G
1 chr1_181267446 0 181267446 G G G G G G A A G G G G G G G G G G G G
1 chr1_181270191 0 181270191 A A A A A A A A A A A A A A A G A A A A
1 chr1_181292951 0 181292951 A A A A A A A A G G G G A A A A A A A A
1 chr1_181314321 0 181314321 A A A A A A A A A A A A A A G G A A A A
1 chr1_181314955 0 181314955 G G G G G G G G G G G G G G A G G G G G
1 chr1_181315979 0 181315979 C C C C C C C C C C C C C G C C C C C C
1 chr1_181318149 0 181318149 A A A A A A A A A A A A A G A A A A A A
1 chr1_181329323 0 181329323 C C C C C C T T C C C C C C C C C C C C
1 chr1_181329469 0 181329469 G G G G G G G G A A A A G G G G G G G G
1 chr1_181338723 0 181338723 A A A A A C A A A A A A A A A A A A A A
1 chr1_181341348 0 181341348 C C C T C T C C C C C C T T T T T T C C
1 chr1_181361639 0 181361639 A A A A A A A A A A A A C C A A A A A A
1 chr1_181365101 0 181365101 A A A G A A A A A A A A A A A A A A A A
1 chr1_181369135 0 181369135 C C C C C C C C T T T T C C C C C C C C
1 chr1_181371359 0 181371359 T T T T T T T T C C C C T T T T T T T T
1 chr1_181375909 0 181375909 T T T T T T T T T T T T T T C C T T T T
1 chr1_181377778 0 181377778 G G A A A G G G G G G G G G G G G G G G
1 chr1_181382302 0 181382302 A A A A A A A A A A A A A A A G A A A A
1 chr1_181398016 0 181398016 G G A A A A G G A A A A G G G G G G G G
1 chr1_181402554 0 181402554 C C T T C C C C C C C C C C C C C C C C
1 chr1_181402664 0 181402664 T T T T T T T T G G G G T T T T T T T T
1 chr1_181409271 0 181409271 T T T T C T T T T T T T T T T T T T T T
1 chr1_181421442 0 181421442 C C C C C T C C C C C C C C C C C C C C
1 chr1_181434620 0 181434620 C C C C C C C C A C A C C C C C C C C C
1 chr1_181449463 0 181449463 T T T T T T T T T T T T C T T T T T T T
1 chr1_181453599 0 181453599 G G G G G G G G A A A A G G G G G G G G
1 chr1_181457095 0 181457095 C C C C C C C C C C C C C T C C C C C C
1 chr1_181467006 0 181467006 C C C C C C C C T T C C C C C C C C C C
1 chr1_181467350 0 181467350 A A A A A T A A A A A A A A A A A A A A
1 chr1_181468381 0 181468381 C C C C C C T T C C C C C C C C C C C C
1 chr1_181477741 0 181477741 G G C C C G G G G G G G G G G G G G G G
1 chr1_181478105 0 181478105 T T T T T T C C T T T T T T T T T T T T
1 chr1_181495877 0 181495877 G G G G G G G G G G G G A G G G G G G G
1 chr1_181499150 0 181499150 C C A A A C C C C C C C C C C C C C C C
1 chr1_181500707 0 181500707 G G G G A G G G A G G G G G G G G G G G
1 chr1_181503051 0 181503051 A A A A A G A A A A A A A A A A A A A A
1 chr1_181517429 0 181517429 G G A A A A G G G G G G G G G G G G G G
1 chr1_181528573 0 181528573 C C C C C C C C T T T T C C C C C C C C
1 chr1_181534202 0 181534202 G G G G G G G G C G G G G G G G G G G G
1 chr1_181538082 0 181538082 C C C C C C C C T T T T C C C C C C C C
1 chr1_181539473 0 181539473 G G A A A A G G A A A A A A A A A A G G
1 chr1_181544411 0 181544411 C C T T C C C C C C C C C C C C C C C C
1 chr1_181548518 0 181548518 C C C C C C C C C C C C C C C C T T C C
1 chr1_181555657 0 181555657 C C C C C C C C C C C T C C C C C C C C
1 chr1_181555984 0 181555984 T T T T T T T T T T T T T T C T T T T T
1 chr1_181558044 0 181558044 A A A A A A G G A A A A A A A A A A A A
1 chr1_181561499 0 181561499 G G G G G G G G G G G G G G G G A A G G
1 chr1_181569435 0 181569435 A A G G A A A A A A A A A A A A A A A A
1 chr1_181578557 0 181578557 G G A A G G G G G G G G G G G G G G G G
1 chr1_181580879 0 181580879 G G G G G G G G G G G G G G C C G G G G
1 chr1_181592636 0 181592636 G G G G A A G G G G G G G G G G G G G G
1 chr1_181593734 0 181593734 T T T T T T T T T T T T C C T T T T T T
1 chr1_181594274 0 181594274 C C C C C C C C C C C C C C C G C C C C
1 chr1_181607251 0 181607251 G G G G A G G G G G G G G G G G G G G G
1 chr1_181609467 0 181609467 G G G G G G G G G G G G G G C G G G G G
1 chr1_181613685 0 181613685 C C C C C C C C C G C C C C C C C C C C
1 chr1_181614574 0 181614574 T T T T T T T T C C C C T T T T T T T T
1 chr1_181618281 0 181618281 C C C C A A C C C C C C C C C C C C C C
1 chr1_181628584 0 181628584 A G G G G G G G G G G G G G G G G G G G
1 chr1_181630011 0 181630011 C C C C T T C C C C C C C C C C C C C C
1 chr1_181630946 0 181630946 T T G G T T T T T T T T T T T T T T T T
1 chr1_181636983 0 181636983 C C C C C C C C C T C C C C C C C C C C
1 chr1_181638538 0 181638538 T T C C C C T T T T T T T T T T T T T T
1 chr1_181638908 0 181638908 C C C C C C C C T T C T C C C C C C C C
1 chr1_181654430 0 181654430 G G G G G G G G G G G G G G G G A A G G
1 chr1_181657033 0 181657033 A A A A A A A A A A G G A A A A A A A A
1 chr1_181665110 0 181665110 G G A G G G G G G G G G G G G G G G G G
1 chr1_181667875 0 181667875 T T T T T T T T T T T T T T C T T T T T
1 chr1_181673814 0 181673814 T T T T C T T T T T T T T T T T T T T T
1 chr1_181690621 0 181690621 G G C C C C G G C C C C C C C C C C G G
1 chr1_181706219 0 181706219 C C C C C G C C C C C C C C C C C C C C
1 chr1_181722552 0 181722552 T T T T T T T T C C C C T T T T T T T T
1 chr1_181723269 0 181723269 G G C G G G G G G G G G G G G G G G G G
1 chr1_181729092 0 181729092 G G G T G G G G G G G G G G G G G G G G
1 chr1_181732906 0 181732906 A A A A A A A A A A A A A A A A G G A A
1 chr1_181740347 0 181740347 A A A A A A A A A G A A A A A A A A A A
1 chr1_181755988 0 181755988 G G A G G G G G G G G G G G G G G G G G
1 chr1_181757625 0 181757625 T T C T T T T T T T T T T T T T T T T T
1 chr1_181759077 0 181759077 A A A A A A A A G G G G A A A A A A A A
1 chr1_181763032 0 181763032 T T T T T T T T T T T T C T T T T T T T
1 chr1_181763988 0 181763988 A A G G G G A A G G G G G G G G G G A A
1 chr1_181764927 0 181764927 G G G G G G G G G G G G G G G G A G G G
1 chr1_181771937 0 181771937 C C C C C C C C C C C T C C C C C C C C
1 chr1_181774736 0 181774736 T T T T G T T T T T T T T T T T T T T T
1 chr1_181776799 0 181776799 C C C C C C C C C C C C C C C T C C C C
1 chr1_181777669 0 181777669 T T T T T T T T C C C C T T T T T T T T
1 chr1_181780782 0 181780782 C C C C C C C C T T T T C C C C C C C C
1 chr1_181789698 0 181789698 G G G G G G G G G G G G A G G G G G G G
1 chr1_181790147 0 181790147 C C C T T T C C C C C C T T C C C C C C
1 chr1_181792452 0 181792452 G G C C G G G G G G G G G G G G G G G G
1 chr1_181795532 0 181795532 C C C C C C C C G G G G C C C C C C C C
1 chr1_181796844 0 181796844 C C C C C C C C C C C C C C C C T T C C
1 chr1_181808871 0 181808871 G G G G A A G G G G G G G G G G G G G G
1 chr1_181814039 0 181814039 T T T T T T T T C C C T T T T T T T T T
1 chr1_181815855 0 181815855 C C C C C G C C C C C C C C C C C C C C
1 chr1_181816379 0 181816379 G G G G G G G G G G G T G G G G G G G G
1 chr1_181816524 0 181816524 A G G G G G G G G G G G G G G G G G A A
1 chr1_181817665 0 181817665 G G G G G T G G G G G G G G G G G G G G
1 chr1_181826004 0 181826004 G G A A A A G G G G G G G G G G G G G G
1 chr1_181826614 0 181826614 G G G G G G G G G G G G A G G G A A G G
1 chr1_181829921 0 181829921 C C C C C C C C C C C T C C C C C C C C
1 chr1_181830172 0 181830172 C C C C C T C C C C C C C C C C C C C C
1 chr1_181831778 0 181831778 A A A A A A A A G G G G A A A A A A A A
1 chr1_181835290 0 181835290 C C C C C C C C C G G G C C C C C C C C
1 chr1_181838407 0 181838407 G G G G G T G G G G G G G G G G G G G G
1 chr1_181839282 0 181839282 C C C C C C C C C C C C C C T T C C C C
1 chr1_181840381 0 181840381 A A A A A A A A A A A A A G A A A A A A
1 chr1_181842555 0 181842555 G G G G G G G G G G G G G G A A G G G G
1 chr1_181852295 0 181852295 C C T T C C C C C C C C C C C C C C C C
1 chr1_181861830 0 181861830 C C C C C C C C T T T T C C C C C C C C
1 chr1_181864042 0 181864042 A A A C A A A A A A A A A A A A A A A A
1 chr1_181866905 0 181866905 G G A G G G G G G G G G G G G G G G G G
1 chr1_181868694 0 181868694 C T C C C C T T C C C C C C C C C C C C
1 chr1_181869067 0 181869067 G G G G A A G G G G G G G G G G G G G G
1 chr1_181870992 0 181870992 G G A G G G G G G G G G G G G G G G G G
1 chr1_181872669 0 181872669 A A A A A A A A G G G G A A A A A A A A
1 chr1_181882940 0 181882940 G G A A A A G G G G G G G G G G G G G G
1 chr1_181886308 0 181886308 C C C C C C C C C C C C C T C C C C C C
1 chr1_181889397 0 181889397 C C C C C C C C T T T T C T C C C C T T
1 chr1_181889947 0 181889947 T T C C C C T T C C C C T T T T T T T T
1 chr1_181897211 0 181897211 C C C C C C C C G G G G C C C C C C C C
1 chr1_181905840 0 181905840 A A A A A A A A A A A A A A A A T T A A
1 chr1_181905845 0 181905845 A A G G G G G G G G G G G G G G G G G G
1 chr1_181906441 0 181906441 G G G G G G G G G G G G G G G T G G G G
1 chr1_181913763 0 181913763 G G G G G G G G G G C G G G G G G G G G
1 chr1_181918554 0 181918554 G G G G A G G G A A A A G G G G G G G G
1 chr1_181925029 0 181925029 T T T T T T T T T T T T T T T T A A T T
1 chr1_181926478 0 181926478 G G G G G G A A G G G G G G G G G G G G
1 chr1_181926582 0 181926582 T T T T T T T T T T T T T T T T C C T T
1 chr1_181936709 0 181936709 T T T T T T T T C T C C T T T T T T T T
1 chr1_181936814 0 181936814 G G G G G G G G G G G G G G G G A A G G
1 chr1_181939782 0 181939782 C C C C C C C C C C C C C C C C G G C C
1 chr1_181942122 0 181942122 G G G G G G G G T T T T G G G G G G G G
1 chr1_181943783 0 181943783 T T T T T T T T T T T T C T T T T T T T
1 chr1_181955253 0 181955253 T T T T T T T T T T T T C T T T T T T T
1 chr1_181957216 0 181957216 G G A A A A G G G G G G G G G G G G G G
1 chr1_181961301 0 181961301 A A A A A A A A G G G G A A A A A A A A
1 chr1_181963963 0 181963963 G G G G G G G G G T G G G G G G G G G G
1 chr1_181968971 0 181968971 A A A A A A A A G G G G A A A A A A A A
1 chr1_181969208 0 181969208 C C C C C C C C T T T T C C C T C C C C
1 chr1_181978209 0 181978209 C C C C C C T T C C C C C C C C C C C C
1 chr1_181980282 0 181980282 T T T T T T T T C C C C T T T T T T T T
1 chr1_181982052 0 181982052 T T T T T T T T A A A A T T T T T T T T
1 chr1_181984704 0 181984704 G G G G G G G G G G G G G G C G G G G G
1 chr1_181984720 0 181984720 C C C C C C C C C C C C C C C C T T C C
1 chr1_181984756 0 181984756 T T T T T T T T T T T T C C T T T T T T
1 chr1_181985758 0 181985758 G G G G G G G G A A A G G G G G G G G G
1 chr1_181990063 0 181990063 C C C C C C C C C C C C C C C C T T C C
1 chr1_182007138 0 182007138 C C C C C C C C C C C C C C C C C T C C
1 chr1_182020904 0 182020904 G G G G G G G G G G G G G G G G A G G G
1 chr1_182022826 0 182022826 G G G G G T G G G G G G G G G G G G G G
1 chr1_182023596 0 182023596 C C C C C C C C C C C C C T C C C C C C
1 chr1_182025916 0 182025916 A A A A A A A A A A A A A T A A A A A A
1 chr1_182033315 0 182033315 T T T T T T T T C C C C T T T T T T T T
1 chr1_182033877 0 182033877 A A A A A A A A A G G G A A A A A A A A
1 chr1_182034015 0 182034015 T T G G T T T T T T T T T T T T T T T T
1 chr1_182039668 0 182039668 G T G G G G G G G G G G G G G G G G G G
1 chr1_182041052 0 182041052 C C C C C C C C C C C C C C T T C C C C
1 chr1_182044907 0 182044907 A A A A A A A A T T T T A A A A A A A A
1 chr1_182055728 0 182055728 T T T T T T T T T T T T T T T T G T T T
1 chr1_182059810 0 182059810 C C C C C C C C C C C C A C C C C C C C
1 chr1_182065156 0 182065156 G G G G G G G G A A A A G G G G G G G G
1 chr1_182075607 0 182075607 G G G G G G G G G G G G G T G G G G G G
1 chr1_182075717 0 182075717 G G G G G G G G A A A A G G G G G G G G
1 chr1_182078428 0 182078428 C C C C C C C C C C C C C C C C A A C C
1 chr1_182078694 0 182078694 C C C C C T C C C C C C C C C C C C C C
1 chr1_182080918 0 182080918 T T T T T T T T C C C C T T T T T T T T
1 chr1_182082602 0 182082602 T T T T T T T T T T T T T T C C T T T T
1 chr1_182086162 0 182086162 A A C C A A A A A A A A A A A A A A A A
1 chr1_182087894 0 182087894 C C C C C C C C C C C C C C C C C T C C
1 chr1_182092305 0 182092305 T T T T T T T T C C C C T T T T T T T T
1 chr1_182102400 0 182102400 C C C C C C C C T T T T C C C C C C C C
1 chr1_182112881 0 182112881 A A A A A A A A G G G G A A A A A A A A
1 chr1_182114441 0 182114441 A A A A A G A A A A A A A A A A A A A A
1 chr1_182114988 0 182114988 C T C C C C C C C C C C C C C C C C C C
1 chr1_182118093 0 182118093 C C C C C C C C C C C C C C C C A C C C
1 chr1_182123042 0 182123042 C C C C C C C C C C C C C T C C C C C C
1 chr1_182125945 0 182125945 G G G G G G G G T T T T G G G G G G G G
1 chr1_182129976 0 182129976 C C A C C C C C C C C C C C C C C C C C
1 chr1_182135753 0 182135753 C C C C C C C C T T T T C C C C C C C C
1 chr1_182136233 0 182136233 T T T T T T T T C C C C T T T T T T T T
1 chr1_182136849 0 182136849 G G G G G G G G G G A A G G G G G G G G
1 chr1_182139347 0 182139347 G G G T G G G G G G G G G G G G G G G G
1 chr1_182139362 0 182139362 C C C C C C C C C C C C C G C C C C C C
1 chr1_182154465 0 182154465 C C C C C C C C C C C C C C T T C C C C
1 chr1_182156801 0 182156801 C C C C C C C C C C C C C T C C C C C C
1 chr1_182160322 0 182160322 C C A C C C C C C C C C C C C C C C C C
1 chr1_182161025 0 182161025 G G G G A A G G G G G G G G G G G G G G
1 chr1_182161800 0 182161800 T T C T T T T T T T T T T T T T T T T T
1 chr1_182178767 0 182178767 T T T T T T T T T T T T T T T T G T T T
1 chr1_182180754 0 182180754 G G G G G G G G G G G G A G G G G G G G
1 chr1_182181342 0 182181342 T T T T T T T T T T T T T T A A T T T T
1 chr1_182181926 0 182181926 C C C C C C C C C C C C C C C C C T C C
1 chr1_182182577 0 182182577 C C T T C C C C C C C C C C C C C C C C
1 chr1_182182664 0 182182664 A A A A A A A A G G A A A A A A A A A A
1 chr1_182183543 0 182183543 A A A A A A A A C C C C A A A A A A A A
1 chr1_182185766 0 182185766 G G G G G G G G G G G G A G G G G G G G
1 chr1_182186981 0 182186981 G G G G G G G G A A A A G G G G G G G G
1 chr1_182195361 0 182195361 T T T T T T T T A T T T T T T T T T T T
1 chr1_182197182 0 182197182 A A A G A A A A A A A A A A A A A A A A
1 chr1_182199661 0 182199661 C C C C C C C C C G C C C C C C C C C C
1 chr1_182201752 0 182201752 A A A A A A A A G G G G A A A A A A A A
1 chr1_182202689 0 182202689 A A A A A A G G A A A A A A A A A A A A
1 chr1_182210247 0 182210247 A A A A A A A A A A A A A A G G G G A A
1 chr1_182212110 0 182212110 C C C C C C C C C C C C C C T T C C C C
1 chr1_182217786 0 182217786 G G G G G G G G G G G G G G C C G G G G
1 chr1_182234371 0 182234371 G G G G G G G G G G G G G G G G A G G G
1 chr1_182238885 0 182238885 T T T T T T T T T T G G T T T T T T T T
1 chr1_182240980 0 182240980 T T T T C C T T T T T T T T T T T T T T
1 chr1_182244187 0 182244187 T T T T T T T T C C C C T T T T T T T T
1 chr1_182244828 0 182244828 A A A A A A A A A A A A A A C C C C A A
1 chr1_182247107 0 182247107 G G G G G G G G G G G G G G G G A A G G
1 chr1_182247425 0 182247425 T T T T T T T T T T C T T T T T T T T T
1 chr1_182249097 0 182249097 T T T T T T T T T T T T A T T T T T T T
1 chr1_182269516 0 182269516 C C C C C C C C T T C C C C C C C C C C
1 chr1_182271873 0 182271873 C C C C C C C C C T C C C C C C C C C C
1 chr1_182278084 0 182278084 G G A G G G G G G G G G G G G G G G G G
1 chr1_182278650 0 182278650 A T T T T T T T T T T T T T T T T T T T
1 chr1_182278996 0 182278996 C C C C C C G G C C C C C C C C C C C C
1 chr1_182290764 0 182290764 A A A A A A A A A C A A A A A A A A A A
1 chr1_182295752 0 182295752 T T T T A T T T T T T T T T T T T T T T
1 chr1_182302520 0 182302520 T T T T T T T T T T T T T T T T G G T T
1 chr1_182304404 0 182304404 G G G G G G G G G G G G A G G G G G G G
1 chr1_182305579 0 182305579 G G G G A G G G G G G G G G G G G G G G
1 chr1_182306930 0 182306930 G G G G G G G G G G G G G G G G A A G G
1 chr1_182306979 0 182306979 C C C C C C C C A C A A C C C C C C C C
1 chr1_182310616 0 182310616 C C C C C C C C C C C C T T C C C C C C
1 chr1_182313026 0 182313026 T T A A A A T T A A A A A A A A A A T T
1 chr1_182316363 0 182316363 A A A A A G A A A A A A A A A A A A A A
1 chr1_182319750 0 182319750 C C G G G G C C G G G G G G G G G G G G
1 chr1_182323016 0 182323016 A A A A A A A A G G G G A A A A A A A A
1 chr1_182333276 0 182333276 G G G G G G G G G G G G G G A G G G G G
1 chr1_182335641 0 182335641 T T T T T T T T T T T T C T T T T T T T
1 chr1_182336152 0 182336152 C C C T T T C C C C C C C C C C C C T T
1 chr1_182336229 0 182336229 A A A A A A A A A A A A A G A A A A A A
1 chr1_182337957 0 182337957 G G G G G G G G G G C G G G G G G G G G
1 chr1_182338767 0 182338767 G G G G C G G G G G G G G G G G G G G G
1 chr1_182339137 0 182339137 A A A A A G A A A A A A G G G G G G A A
1 chr1_182347075 0 182347075 G G A A A A G G A A A A A A A A A A G G
1 chr1_182356600 0 182356600 C C A A A A C C A A A A A A A A A A C C
1 chr1_182365045 0 182365045 A A A A A A A A A A A G A A A A A A A A
1 chr1_182367438 0 182367438 A A A A A A A A A A A A A G A A A A A A
1 chr1_182367660 0 182367660 A A A A A A A A A G A A A A A A A A A A
1 chr1_182374264 0 182374264 C C C C C C C C C C C C C C C C C T C C
1 chr1_182374694 0 182374694 C C C C C C C C C C C C G G C C C C C C
1 chr1_182377635 0 182377635 T T T T T T T T T T T T T T C T T T T T
1 chr1_182388491 0 182388491 C C C C C C C C C C C C C C T T T T C C
1 chr1_182395773 0 182395773 C C T T T T C C T T T T T T T T T T C C
1 chr1_182397993 0 182397993 T T T T T T T T C C C C T T T T T T T T
1 chr1_182402721 0 182402721 T T T T T T T T T T T T C C C C C C T T
1 chr1_182403855 0 182403855 T T T T T T T T T T T T T T C T T T T T
1 chr1_182405983 0 182405983 C C C C C C C C C C C C C C C C G G C C
1 chr1_182410463 0 182410463 G G A G G G G G G G G G G G G G G G G G
1 chr1_182418550 0 182418550 G G G G G G G G G G G G A G G G G G G G
1 chr1_182422505 0 182422505 A A A A A A A A A C C C A A A A A A A A
1 chr1_182422949 0 182422949 T T T T T T T T T T T T C T T T T T T T
1 chr1_182424406 0 182424406 A A A A A A A A A G A A A A A A A A A A
1 chr1_182428383 0 182428383 T T C T T T T T T T T T T T T T T T T T
1 chr1_182439570 0 182439570 C C C T T T C C C C C C C C C C C C C C
1 chr1_182461841 0 182461841 A A C C A A A A A A A A A A A A A A A A
1 chr1_182466579 0 182466579 T T T T T T T T T T T T A T T T T T T T
1 chr1_182471699 0 182471699 A A A A A A A A C C C C A A A A A A A A
1 chr1_182493580 0 182493580 G G G G G G G G A G G G G G G G G G G G
1 chr1_182505887 0 182505887 T T C C T T T T T T T T T T T T T T T T
1 chr1_182527019 0 182527019 A G G G G G G G G G G G G G G G G G G G
1 chr1_182530251 0 182530251 G G G G A A G G G G G G G G G G G G G G
1 chr1_182533544 0 182533544 G G G G G G G G G G G G G G G G T T G G
1 chr1_182534373 0 182534373 G G G G G G G G C G C C G G G G G G G G
1 chr1_182536545 0 182536545 A A G G G G G G G G G G G G G G G G A A
1 chr1_182539122 0 182539122 A A A A A A A A A A A A A A A A G G A A
1 chr1_182541045 0 182541045 T T T T T T T T T T C C T T T T T T T T
1 chr1_182541177 0 182541177 T T T T T T T T T T T T T T C T T T T T
1 chr1_182541781 0 182541781 G G G G G G G G G G G G G G A A G G G G
1 chr1_182548977 0 182548977 T T T T T T T T T T A A T T T T T T T T
1 chr1_182550029 0 182550029 T T T T T T T T C T C C C C T T T T T T
1 chr1_182552090 0 182552090 T T T T T T T T C C C C T T T T T T T T
1 chr1_182564997 0 182564997 A A A A A A A A G G G G G G G G G G A A
1 chr1_182566541 0 182566541 G G G G G G G G G G G G G G C G G G G G
1 chr1_182580656 0 182580656 T T T T T T T T T T T T C C T T T T T T
1 chr1_182585783 0 182585783 C C C C C C C C T T T T C C C C C C C C
1 chr1_182605560 0 182605560 C C C C C C C C T T T T C C C C C C C C
1 chr1_182606767 0 182606767 T T T T T T T T T T T T T T A T T T T T
1 chr1_182613213 0 182613213 A A A A G G A A A A A A A A A A A A A A
1 chr1_182633666 0 182633666 A A A A A A A A A A A A A A A A A G A A
1 chr1_182633709 0 182633709 T T T T T T T T C C C C T T T T T T T T
1 chr1_182642976 0 182642976 A A A A A A A A A A A A G G G G G G A A
1 chr1_182647117 0 182647117 C T C C C C C C C C C C C C C C C C C C
1 chr1_182650089 0 182650089 C C C C C C C C C T T T C C C C C C C C
1 chr1_182651816 0 182651816 T T T T T T T T G T G G T T T T T T T T
1 chr1_182654133 0 182654133 G G G G G G G G C C C C G G G G G G G G
1 chr1_182654984 0 182654984 C C C C C C C C C C C C C T C C C C C C
1 chr1_182664497 0 182664497 G G G G G G G G A G G G G G G G G G G G
1 chr1_182671818 0 182671818 A A A G G G A A A A A A A A A A A A A A
1 chr1_182675162 0 182675162 G G A G A G G G G G G G G G G G G G G G
1 chr1_182675768 0 182675768 G G G G G G G G G G G G G G T T G G G G
1 chr1_182677588 0 182677588 C C C C C C C C T T T T C C C C C C C C
1 chr1_182690830 0 182690830 C C C C C C C C C C C C C T C C C C C C
1 chr1_182693729 0 182693729 A A A A A A A A A A A A A A A A G G A A
1 chr1_182696488 0 182696488 C C C C C C C C T T T T C C C C C C T T
1 chr1_182697540 0 182697540 C C C C C C C C C C C C C C C C A A C C
1 chr1_182704817 0 182704817 C C C T C C C C C C C C C C C C C C C C
1 chr1_182707874 0 182707874 C C C T C C C C C C C C C C C C C C C C
1 chr1_182718784 0 182718784 C C C C C C C C C C C C C T C C C C C C
1 chr1_182734106 0 182734106 C C C C C C C C T T T T C C C C C C C C
1 chr1_182737634 0 182737634 A A G G A G A A A A A A A A A A A A A A
1 chr1_182749765 0 182749765 C C C C C C C C C C C C C C T T C C C C
1 chr1_182750832 0 182750832 G G G G G G A A G G G G G G G G G G G G
1 chr1_182757560 0 182757560 T T T T T T T T C C C C T T T T T T T T
1 chr1_182761942 0 182761942 A A A A A A A A G G G G A A A A A A A A
1 chr1_182762297 0 182762297 T T T T T T T T C C C C T T T T T T T T
1 chr1_182780501 0 182780501 C C C C C C C C C C C C C T C C C C C C
1 chr1_182786252 0 182786252 G G C G C C G G G G G G G G G G G G G G
1 chr1_182786614 0 182786614 C C C C C C C C C T C C C C C C C C C C
1 chr1_182790014 0 182790014 G G G G G G G G G G A G G G G G G G G G
1 chr1_182792966 0 182792966 A A G G A A A A A A A A A A A A A A A A
1 chr1_182797778 0 182797778 G G G G G G G G A A A A G G G G G G G G
1 chr1_182802168 0 182802168 C C C C C C C C C C C C T T C C C C C C
1 chr1_182816477 0 182816477 T T T T C T T T C C C C T T T T T T T T
1 chr1_182823905 0 182823905 C C C C C C C C C C C C C C C C T T C C
1 chr1_182824809 0 182824809 G G G G G G G G G G G G G G A G G G G G
1 chr1_182827333 0 182827333 C C C C C C C C T T T T C C C C C C C C
1 chr1_182830158 0 182830158 A A G G G G A A G G G G G G G G G G A A
1 chr1_182831521 0 182831521 G G A A G G G G A A A A A A A A A A G G
1 chr1_182835979 0 182835979 C C T T T T C C C C C C C C C C C C C C
1 chr1_182837663 0 182837663 T T T T T T T T C C C T T T T T T T T T
1 chr1_182838892 0 182838892 G G G G G G G G G G G G G G A G A A G G
1 chr1_182853322 0 182853322 G G A A A A G G A A A A A A A A A A G G
1 chr1_182855195 0 182855195 C C C T C C C C C C C C C C C C C C C C
1 chr1_182872882 0 182872882 C C C T C C C C C C C C C C C C C C C C
1 chr1_182879499 0 182879499 A A C C C C A A A A A A C C C C C C A A
1 chr1_182894532 0 182894532 T T T T T T T T T T T T C C C C T T T T
1 chr1_182902815 0 182902815 C C C T C C C C C T C C C C C C C C C C
1 chr1_182918029 0 182918029 G G G G G G G G G G G G C G G G G G G G
1 chr1_182926517 0 182926517 T T T T T T T T G G G G T T T T T T T T
1 chr1_182935792 0 182935792 T T T T T T T T T T T T C T T T T T T T
1 chr1_182937248 0 182937248 A A G G A G G G G G G G G G G G G G A A
1 chr1_182940929 0 182940929 C C C C C T C C C C C C C C C C C C C C
1 chr1_182942132 0 182942132 A A A A A A A A G G G G A A A A A A A A
1 chr1_182946346 0 182946346 A A A A A A A A T T A T A A A A A A A A
1 chr1_182948815 0 182948815 A A A A A C A A A A A A A A A A A A A A
1 chr1_182953395 0 182953395 G G G G G G G G G G G G G G G G A A G G
1 chr1_182958529 0 182958529 C C C C C C C C T T T T C C C C C C C C
1 chr1_182958583 0 182958583 G G G G G G G G G G G G G T G G G G G G
1 chr1_182963385 0 182963385 A A A A A A A A A A A A A A A A G G A A
1 chr1_182969874 0 182969874 G G A A A A A A A A A A A A A A A A G G
1 chr1_182978222 0 182978222 G G G G G G G G A A A A G G G G G G G G
1 chr1_182981547 0 182981547 C C C C C C C C C C C C C T C C C C C C
1 chr1_182990224 0 182990224 A A A A A A A A A A A A A A A A C C A A
1 chr1_182995244 0 182995244 G G G G G G G G G G G G C G G G G G G G
1 chr1_182995477 0 182995477 C C C C C C C C C C C C A A C C C C C C
1 chr1_183009924 0 183009924 C C C C C C G G C C C C C C C C C C C C
1 chr1_183014693 0 183014693 G G G G C C G G G G G G G G G G G G G G
1 chr1_183014972 0 183014972 C C C C C C C C C C C C G G G G G G C C
1 chr1_183015030 0 183015030 C C C C C C C C C C C C C C C C C G C C
1 chr1_183015781 0 183015781 T T T T T T T T C C C C C C C C C C T T
1 chr1_183020555 0 183020555 C C C C T T C C C C C C C C C C C C C C
1 chr1_183030502 0 183030502 G G T T T T G G T T T T T T T T T T G G
1 chr1_183042754 0 183042754 G G G G G G G G T T T T G G G G G G G G
1 chr1_183047924 0 183047924 A A A A A A A A A A A A A A A A G G A A
1 chr1_183048894 0 183048894 C C T T C C C C C C C C C C C C C C C C
1 chr1_183051783 0 183051783 C C C C C C C C T T T T C C C C C C C C
1 chr1_183053301 0 183053301 G G G G G G G G G G G G G G A G G G G G
1 chr1_183054962 0 183054962 T T G G G G T T T T T T G G T T G G T T
1 chr1_183067537 0 183067537 A A A A A T A A A A A A A A A A A A A A
1 chr1_183069306 0 183069306 C C C C C C C C T T T T C C C C C C C C
1 chr1_183069747 0 183069747 T T T T T T T T G G G G T T T T T T T T
1 chr1_183075195 0 183075195 C C C C C C C C T T T T C C C C C C C C
1 chr1_183090687 0 183090687 G G G G G G G G G G G G G G G G A G G G
1 chr1_183091763 0 183091763 C C C C T T C C C C C C C C C C C C C C
1 chr1_183093742 0 183093742 G G G G G G G G G G G G G G G G A G G G
1 chr1_183098445 0 183098445 C C C G C C C C C C C C C C C C C C C C
1 chr1_183108759 0 183108759 A A G G G G A A G G G G A A A A A A A A
1 chr1_183110637 0 183110637 G G G G G G G G G G G G G G G G A A G G
1 chr1_183115037 0 183115037 T T T T T T T T G G G G T T T T T T T T
1 chr1_183115075 0 183115075 G G G G G G G G A A A A G G G G G G G G
1 chr1_183119489 0 183119489 G G A G G G G G G G G G G G G G G G G G
1 chr1_183120688 0 183120688 C C C C C C C C C C C T C C C C C C C C
1 chr1_183134744 0 183134744 C C C C C C C C C C C C C C C C C T C C
1 chr1_183161715 0 183161715 G G G G G G G G G G G G A G G G G G G G
1 chr1_183163523 0 183163523 G G G G G G G G G G G G G G C C G G G G
1 chr1_183164440 0 183164440 A A G G G G A A G G G G G G G G G G A A
1 chr1_183184827 0 183184827 G G G G G G G G A A A A G G G G G G G G
1 chr1_183186791 0 183186791 G G G G G G G G A A A A G G G G G G G G
1 chr1_183197331 0 183197331 G G G G G G G G G G G T G G G G G G G G
1 chr1_183209988 0 183209988 G G G G G G G G A A A A G G G G G G G G
1 chr1_183217374 0 183217374 A A A A A A A A C C C C A A A A A A A A
1 chr1_183228552 0 183228552 G G G G G G G G G G G G G G G G A A G G
1 chr1_183229547 0 183229547 G G G G A G G G G G G G G G G G G G G G
1 chr1_183235156 0 183235156 C C C T C C C C C C C C C C C C C C C C
1 chr1_183238314 0 183238314 T T C T T T T T T T T T T T T T T T T T
1 chr1_183249857 0 183249857 G G G G G G G G G G G G A G G G G G G G
1 chr1_183250138 0 183250138 T T T T T T T T T T T T T T T T C C T T
1 chr1_183252417 0 183252417 G G G G G G A A G G G G G G G G G G G G
1 chr1_183258090 0 183258090 C C C C C C C C C C C C C C G G C C C C
1 chr1_183259144 0 183259144 T T C T T T T T C C C C T T T T T T T T
1 chr1_183261646 0 183261646 T T T T C T T T T T T T T T T T T T T T
1 chr1_183265840 0 183265840 A A A A A G A A A A A A A A A A A A A A
1 chr1_183268316 0 183268316 T T T T C T T T T T T T T T T T T T T T
1 chr1_183283776 0 183283776 C C C C A C C C C C C C C C C C C C C C
1 chr1_183288196 0 183288196 G G G G G G G G G G G G G G A A G G G G
1 chr1_183290703 0 183290703 G G G G G G G G G T G G G G G G G G G G
1 chr1_183300249 0 183300249 C T C C C C C C C C C C C C C C C C C C
1 chr1_183305918 0 183305918 G G G G G G G G G G G G G G G G T T G G
1 chr1_183306282 0 183306282 A A A A A A A A A A A A A C A A A A A A
1 chr1_183310479 0 183310479 G G G G G G G G A A A A G G G G G G G G
1 chr1_183311278 0 183311278 C C C C C C C C T T T T C C C C C C C C
1 chr1_183314090 0 183314090 C C A C C C C C C C C C C C C C C C C C
1 chr1_183316616 0 183316616 G G G G G G G G T T T T G G G G G G G G
1 chr1_183324319 0 183324319 C C C T C C C C C C C C C C C C C C C C
1 chr1_183325424 0 183325424 C C C C C C C C C T C T C C C C C C C C
1 chr1_183333064 0 183333064 A A A G A A A A A A A A A A A A A A A A
1 chr1_183334383 0 183334383 A A A A A A A A A A A A A A G G A A A A
1 chr1_183336131 0 183336131 G G G G G G G G G G A G G G G G G G G G
1 chr1_183338929 0 183338929 A A A G A A A A A A A A A A A A A A A A
1 chr1_183344808 0 183344808 C C C C C C C C C C C C C C C C A A C C
1 chr1_183357005 0 183357005 C C C C C C C C T T T T C C C C C C C C
1 chr1_183358302 0 183358302 G G G G G G G G A A A A G G G G G G G G
1 chr1_183366629 0 183366629 T T T T T T T T C C C C T T T T T T T T
1 chr1_183382810 0 183382810 T T T T T T T T T T T T T T A A T T T T
1 chr1_183383151 0 183383151 G G G G G G G G A A A A G G G G G G G G
1 chr1_183387671 0 183387671 C C C C C C C C A A A A C C C C C C C C
1 chr1_183399295 0 183399295 G G G G G G G G A A A A G G G G G G G G
1 chr1_183408208 0 183408208 C C C C C C C C C C C C C C C C G G C C
1 chr1_183416788 0 183416788 G G G G G G G G G G G G G G G G A A G G
1 chr1_183423868 0 183423868 T T T T T T T T C C C C T T T T T T T T
1 chr1_183425258 0 183425258 A A G G G G G G G G G G G G G G G G G G
1 chr1_183425988 0 183425988 A A A A A A A A T T T T A A A A A A A A
1 chr1_183428703 0 183428703 G G G G A G G G G G G G G G G G G G G G
1 chr1_183431057 0 183431057 A A A A A A A A A G G G A A A A A A A A
1 chr1_183431426 0 183431426 G G G G G G G G G G G G G G A A G G G G
1 chr1_183439860 0 183439860 G G G G G T G G G G G G G G G G G G G G
1 chr1_183440255 0 183440255 T T T T A T T T T T T T T T T T T T T T
1 chr1_183440681 0 183440681 C C C C C C C C C C C C T T T T T T C C
1 chr1_183445135 0 183445135 A A A A A A G G A A A A A A A A A A A A
1 chr1_183446437 0 183446437 G G G G G T G G G G G G G G G G G G G G
1 chr1_183449559 0 183449559 G G G G G G G G G G A G G G G G G G G G
1 chr1_183450761 0 183450761 A A A A A A A A A A A A A A A G A A A A
1 chr1_183451540 0 183451540 C C C C C C C C T T T T C C C C C C C C
1 chr1_183455050 0 183455050 G G A A A G G G G G G G G G G G G G G G
1 chr1_183463854 0 183463854 C C C C G G C C C C C C C C C C C C C C
1 chr1_183465439 0 183465439 G G A G G G G G G G G G G G G G G G G G
1 chr1_183471120 0 183471120 T T T T T T T T C C C C T T T T T T T T
1 chr1_183471976 0 183471976 G G G G G T G G G G G G G G G G G G G G
1 chr1_183476749 0 183476749 G G G G A G G G G G G G G G G G G G G G
1 chr1_183481678 0 183481678 C C C C C C C C C C C C C C T T C C C C
1 chr1_183488057 0 183488057 C C C C C C C C C C C C C C T T C C C C
1 chr1_183488284 0 183488284 A A A A A A A A T T T T T T A A T T A A
1 chr1_183497847 0 183497847 A A A A G G A A A A A A A A A A A A A A
1 chr1_183510067 0 183510067 C C C C C C C C C C C C C T C C T T C C
1 chr1_183511642 0 183511642 A A A A A A A A A A A A A A A G A A A A
1 chr1_183515285 0 183515285 G G G G G G G G A G G G G G G G G G G G
1 chr1_183524065 0 183524065 G G G G G G G G G G C G G G G G G G G G
1 chr1_183526918 0 183526918 C C C C C C C C T T T T C C C C C C C C
1 chr1_183530577 0 183530577 A A A A A A A A A A A A A A A C A A A A
1 chr1_183535062 0 183535062 C C C C C C C C C C C C C T C C C C C C
1 chr1_183538329 0 183538329 A A A A A A A A A A A A A G A A A A A A
1 chr1_183543622 0 183543622 A A A A A A A A A A A A C C A A C C A A
1 chr1_183544132 0 183544132 C C C C C C C C C T T T C C C C C C C C
1 chr1_183544319 0 183544319 C C C C C C C C G G G G C C C C C C C C
1 chr1_183549063 0 183549063 C C C C C C C C A A A A C C C C C C C C
1 chr1_183549513 0 183549513 C C C C C C C C C C C C C C A A C C C C
1 chr1_183550691 0 183550691 C C C C C C C C T T T T C C C C C C C C
1 chr1_183551900 0 183551900 A A A A A A A A G G G G A A A A A A A A
1 chr1_183552080 0 183552080 G G A G G G G G G G G G G G G G G G G G
1 chr1_183556893 0 183556893 T T T T T T T T C C C C T T T T T T T T
1 chr1_183563554 0 183563554 G G G G G G G G A G G G G G G G G G G G
1 chr1_183567892 0 183567892 A A A G A A A A A A A A A A A A A A A A
1 chr1_183569328 0 183569328 T T T T T T T T C C C C T T T T T T T T
1 chr1_183569552 0 183569552 C C C C C C C C C C C C A C C C C C C C
1 chr1_183570084 0 183570084 T T C T T T T T T T T T T T T T T T T T
1 chr1_183574954 0 183574954 C C C C C C C C C C C T C T C C C C C C
1 chr1_183576883 0 183576883 G G G G G G G G G G G G A G G G G G G G
1 chr1_183587250 0 183587250 T T T T T T T T C C C C T T T T T T T T
1 chr1_183592310 0 183592310 A A A A A A G G A A A A A A A A A A A A
1 chr1_183592661 0 183592661 A A A G A G A A G G G G A A A A A A A A
1 chr1_183593410 0 183593410 C C C C C C T T C C C C C C C C C C C C
1 chr1_183594683 0 183594683 A C C C C C C C C C C C C C C C C C C C
1 chr1_183596178 0 183596178 T T T T T T T T C C C C T T T T T T T T
1 chr1_183603672 0 183603672 G G A A A A G G A A A A A A A A A A A A
1 chr1_183607356 0 183607356 G G G G G G G G G G G G A A A A G G G G
1 chr1_183612262 0 183612262 G G G G G G G G G G G G G G A A G G G G
1 chr1_183615919 0 183615919 T T C C C T T T T T T T T T T T T T T T
1 chr1_183616835 0 183616835 A A G G G G A A G G G G A G A A G G A A
1 chr1_183617206 0 183617206 G G A A A A G G G G G G A G G G A A G G
1 chr1_183623408 0 183623408 A A A A A A A A A A A C A A A A A A A A
1 chr1_183630285 0 183630285 G G G G G G G G G G G G C G G G G G G G
1 chr1_183637661 0 183637661 A A A A A A A A T T T T A A A A A A A A
1 chr1_183642128 0 183642128 C T C C C C C C C C C C C C C C C C C C
1 chr1_183642236 0 183642236 A A A A A A A A G G G G A A A A A A A A
1 chr1_183650656 0 183650656 G G G G G G G G G G G G G G A A G G G G
1 chr1_183666968 0 183666968 G T G G G G G G G G G G G G G G G G G G
1 chr1_183673628 0 183673628 G G A A A A G G G G G G A A A A A A G G
1 chr1_183675980 0 183675980 A A A T A A A A A A A A A A A A A A A A
1 chr1_183677000 0 183677000 G G C C C C G G G G G G C C C C C C G G
1 chr1_183677961 0 183677961 C C T T T T C C T T T T T T T T T T C C
1 chr1_183680319 0 183680319 G G G G G G G G G G G G G G G G A A G G
1 chr1_183682205 0 183682205 C C C C C T C C C C C C T T T T T T C C
1 chr1_183699709 0 183699709 T T T T G G T T T T T T T T T T T T T T
1 chr1_183705074 0 183705074 A A A A A A A A G G G G A A A A A A A A
1 chr1_183708400 0 183708400 A A A A A A A A G G G G A A A A A A A A
1 chr1_183709218 0 183709218 C C C C G G C C C C C C C C C C C C C C
1 chr1_183711548 0 183711548 C C C C C C C C C C C C C C G G C C C C
1 chr1_183717188 0 183717188 T T T T T T T T T T T T T T G G T T T T
1 chr1_183725188 0 183725188 T T T T T T T T T T T T G G G G G G T T
1 chr1_183727198 0 183727198 T T C C T T T T T T T T T T T T T T T T
1 chr1_183737531 0 183737531 G G A A A A G G G G G G G G G G G G G G
1 chr1_183738650 0 183738650 T T T T T T T T T T T T C C T T T T T T
1 chr1_183738809 0 183738809 T T G G G G T T T T T T T T T T T T T T
1 chr1_183747122 0 183747122 C C C C C C C C C C C C C C C C C T C C
1 chr1_183749555 0 183749555 C C C C C C C C A A A A C C C C C C C C
1 chr1_183757521 0 183757521 A A A A A A A A A A A A A A G G A A A A
1 chr1_183768980 0 183768980 A A A A A A A A G G G G A A A A A A A A
1 chr1_183771144 0 183771144 T T T T T T T T T T T T C C T T T T T T
1 chr1_183772275 0 183772275 G G G G G G G G G G G G G G A G G G G G
1 chr1_183783076 0 183783076 G G G G G G G G G G G G C C G G G G G G
1 chr1_183783485 0 183783485 C C C C C C C C C C C C C C C T C C C C
1 chr1_183793464 0 183793464 A A A A A T A A A A A A A A A A A A A A
1 chr1_183793545 0 183793545 T T C C C C T T C C C C C C C C C C T T
1 chr1_183800706 0 183800706 A A A A A G A A A A A A A A A A A A A A
1 chr1_183803792 0 183803792 A A A A A A A A C C C C A A A A A A A A
1 chr1_183805594 0 183805594 C C C C C C C C C C C C C C C C T T C C
1 chr1_183813094 0 183813094 C C C C C C C C C T C T C C C C C C C C
1 chr1_183815378 0 183815378 T T G G T T T T T T T T T T T T T T T T
1 chr1_183824581 0 183824581 G G G G G G G G A A A A G G G G G G G G
1 chr1_183833706 0 183833706 C C C C C C C C C C C C A C C C C C C C
1 chr1_183834471 0 183834471 T T T T T T T T T T T T T T T T C C T T
1 chr1_183845273 0 183845273 T T T T T T T T C T C C T T T T T T T T
1 chr1_183851988 0 183851988 C C C C C C C C C C C C C G C C C C C C
1 chr1_183852614 0 183852614 T T T T C T T T T T T T T T T T T T T T
1 chr1_183862484 0 183862484 C C C C C C C C C T C C C C C C C C C C
1 chr1_183869589 0 183869589 C C C C C G C C C C C C C C C C C C C C
1 chr1_183870045 0 183870045 C C C C C T C C T T T T T T T T T T C C
1 chr1_183871085 0 183871085 T T T T T T T T T T T T C T T T T T T T
1 chr1_183896209 0 183896209 A A A A A A A A C C C C A A A A A A A A
1 chr1_183897626 0 183897626 A A A A A A G G A A A A A A A A A A A A
1 chr1_183899894 0 183899894 C C C C C C C C A A A A C C C C C C C C
1 chr1_183902528 0 183902528 C C C C C T C C C C C C C C C C T T C C
1 chr1_183903888 0 183903888 A G A A A A A A A A A A A A A A A A A A
1 chr1_183909058 0 183909058 C C T T T T C C C C C C C T C C C C C C
1 chr1_183912812 0 183912812 C C C C C C C C C T C T C C C C C C C C
1 chr1_183914238 0 183914238 T T T T T T T T C T C T T T T T T T T T
1 chr1_183914380 0 183914380 C C C C C C C C C T C T C C C C C C C C
1 chr1_183917745 0 183917745 G G G G G G G G A G G G G G G G G G G G
1 chr1_183918958 0 183918958 G G G G G G G G A G A G G G G G G G G G
1 chr1_183920040 0 183920040 C C C C C C C C C C C C C C C C T T C C
1 chr1_183921134 0 183921134 G G G G A A G G G G G G G G G G G G G G
1 chr1_183922650 0 183922650 A A A A A A A A A A A G A A A A A A A A
1 chr1_183928036 0 183928036 A A A A A A A A A A A A A A A A G G A A
1 chr1_183929001 0 183929001 A A T T T T A A A A A A A A A A A A A A
1 chr1_183929281 0 183929281 G G G G G G G G G G G G G G T T G G G G
1 chr1_183931108 0 183931108 C C C C C C T T C C C C C C C C C C C C
1 chr1_183933844 0 183933844 C C C C C C C C A A A A C C C C C C C C
1 chr1_183936824 0 183936824 A A A A A A A A G G G G A A A A A A A A
1 chr1_183939298 0 183939298 C C C C C C C C T T T T C C C C C C C C
1 chr1_183940301 0 183940301 A A A A A A A A A A A A A C A A C C A A
1 chr1_183954507 0 183954507 C C C C C C C C C C C C C T C C C C C C
1 chr1_183956959 0 183956959 C C T T C C C C C C C C C C C C C C C C
1 chr1_183961114 0 183961114 A A A A A A A A C C C C A A A A A A A A
1 chr1_183964963 0 183964963 A A A A A T A A A A A A A A A A A A A A
1 chr1_183966975 0 183966975 T T T T T T T T T T T T A T T T T T T T
1 chr1_183967700 0 183967700 C C C C C C C C T T C C C C C C C C C C
1 chr1_183971247 0 183971247 G G G G G G G G G G G G G G G T G G G G
1 chr1_183971380 0 183971380 C C T T T T T T T T T T T T T T T T C C
1 chr1_183975966 0 183975966 C C C C C C C C G G G G C C C C C C C C
1 chr1_183977222 0 183977222 T T T T T T T T C C C C T T T T T T T T
1 chr1_183978840 0 183978840 C C C C C C C C C C C C C C C T C C C C
1 chr1_183982076 0 183982076 C C C C C C T T C C C C C C C C C C C C
1 chr1_183988320 0 183988320 A A A A A A A A A A A A A G A A A A A A
1 chr1_183991427 0 183991427 C C C C C C C C T T T T C C C C C C C C
1 chr1_183992726 0 183992726 A A A A A A A A G G G G A A A A A A A A
1 chr1_183993328 0 183993328 C C C C C C C C T T T T C C C C C C C C
1 chr1_183999322 0 183999322 G G G G G G G G A A A A G G G G G G G G
1 chr1_183999402 0 183999402 A A A A A A A A G G G G A A A A A A A A
1 chr1_184002574 0 184002574 A A A A A G A A A A A A A A A A A A A A
1 chr1_184008320 0 184008320 C C T T T T C C T T T T T T T T T T C C
1 chr1_184009961 0 184009961 T T T T T T T T T T T T T T C T T T T T
1 chr1_184014051 0 184014051 T T T T T T T T A A A A T T T T T T T T
1 chr1_184014990 0 184014990 A A A A A A A A A A A A A G A A A A A A
1 chr1_184018206 0 184018206 C C C C C C C C C C C C C T C C T T C C
1 chr1_184019894 0 184019894 T T C C C C T T C C C C C C C C C C T T
1 chr1_184027576 0 184027576 A A A A A A A A A A A A C C A A A A A A
1 chr1_184029244 0 184029244 A A A A A A A A A G A G A A A A A A A A
1 chr1_184034630 0 184034630 A A A A A A A A A A A A A G A A A A A A
1 chr1_184036653 0 184036653 G G G G A G G G G G G G G G G G G G G G
1 chr1_184040922 0 184040922 T T T T T T T T T T T T C C C C C C T T
1 chr1_184042088 0 184042088 C C C C C T C C C C C C C C C C C C C C
1 chr1_184049822 0 184049822 G G G G G G G G G G G G G G A A G G G G
1 chr1_184064654 0 184064654 T T T T T T T T T T T T T T T T C C T T
1 chr1_184064993 0 184064993 C C C C C C C C T T T T C C C C C C C C
1 chr1_184088921 0 184088921 T T T T T T T T T T T T T T C T T T T T
1 chr1_184103153 0 184103153 C C T T T T C C C C C C C C C C C C C C
1 chr1_184116472 0 184116472 A A A A A A A A T T T T A A A A A A A A
1 chr1_184125034 0 184125034 C C C C C C C C C C C C C C C C G G C C
1 chr1_184148366 0 184148366 G G G G G G G G G G G G C G G G G G G G
1 chr1_184152982 0 184152982 C C C C C C C C T T T T C C C C C C C C
1 chr1_184160339 0 184160339 C C C C C C C C A C C C C C C C C C C C
1 chr1_184165174 0 184165174 T T C T T T T T T T T T T T T T T T T T
1 chr1_184172543 0 184172543 C C C G C G C C C C C C C C C C C C C C
1 chr1_184176936 0 184176936 A A A A A A A A G G G G A A A A A A A A
1 chr1_184182109 0 184182109 C C C C C C C C C C C C C C C T C C C C
1 chr1_184184762 0 184184762 C C C C C C C C C C C C C C C T C C C C
1 chr1_184190842 0 184190842 G G G G G G G G G G G G G G G G A A G G
1 chr1_184191802 0 184191802 C C C C C C C C C C C C C C C C T T C C
1 chr1_184196552 0 184196552 T T T T T T T T C C C C T T T T T T T T
1 chr1_184198587 0 184198587 T T T T T T T T C T T T T T T T T T T T
1 chr1_184199391 0 184199391 C C C C C C C C C G C C C C C C C C C C
1 chr1_184211981 0 184211981 C C C C C G C C C C C C C C C C C C C C
1 chr1_184215061 0 184215061 C C C C C C C C C C C C C C C C T T C C
1 chr1_184225132 0 184225132 G G G G G G G G G G G G G G A A G G G G
1 chr1_184228051 0 184228051 C C C C C C C C C T T T C C C C C C C C
1 chr1_184232558 0 184232558 T T T T T T T T G G G G T T T T T T T T
1 chr1_184233773 0 184233773 G G G G G G G G G G G G C C G G G G G G
1 chr1_184235989 0 184235989 G G G G G G G G G G G G G G C G G G G G
1 chr1_184242402 0 184242402 A A A A A A A A C C A A A A A A A A A A
1 chr1_184243356 0 184243356 T T T T T T T T A A A A T T T T T T T T
1 chr1_184246376 0 184246376 C C C C C C C C T T T T C C C C C C C C
1 chr1_184256044 0 184256044 T T T T T T T T T T T T C T C C T T T T
1 chr1_184258711 0 184258711 A A A A A A A A T T T T A A A A A A A A
1 chr1_184269267 0 184269267 T T T T T T T T T T T T A T A T T T T T
1 chr1_184270214 0 184270214 G G G G G G G G G G G G A G G G G G G G
1 chr1_184283700 0 184283700 C C C C C C C C C C C C C C T T C C C C
1 chr1_184302405 0 184302405 A A A A A A A A A A A G A A A A A A A A
1 chr1_184306851 0 184306851 G G G G G G G G T T T T G G G G G G G G
1 chr1_184311424 0 184311424 C C T T T T C C C C C C C C C C C C C C
1 chr1_184325497 0 184325497 G G A A G G G G G G G G G G G G G G G G
1 chr1_184330831 0 184330831 G G G G G G G G A A A A G G G G G G G G
1 chr1_184332328 0 184332328 C C C T C C C C C C C C C C C C C C C C
1 chr1_184344957 0 184344957 T T T T T T T T C C C C T T T T T T T T
1 chr1_184344975 0 184344975 G G G G G G G G G G G G G G A A G G G G
1 chr1_184347009 0 184347009 C C C C C C C C T T T T C C C C C C C C
1 chr1_184350092 0 184350092 A C A A A A A A A A A A A A A A A A C C
1 chr1_184358654 0 184358654 G G G G T T G G G G G G G G G G G G G G
1 chr1_184359437 0 184359437 A A A A A A A A A A A A A A C C A A A A
1 chr1_184360776 0 184360776 G G G G G G G G G G G G G G G G T T G G
1 chr1_184373474 0 184373474 G G G G G G G G A A G G G G G G G G G G
1 chr1_184377569 0 184377569 G G G G G G G G G G G G A A G G G G G G
1 chr1_184393272 0 184393272 A A A A A A A A A A A G A A A A A A A A
1 chr1_184397046 0 184397046 C C C C C C C C C C C T C T C C C C C C
1 chr1_184425700 0 184425700 A A A A A A A A T T T T A A A A A A A A
1 chr1_184437438 0 184437438 G G G G G G G G A A A A G G G G G G G G
1 chr1_184446745 0 184446745 A A A A A A A A G G A A A A A A A A A A
1 chr1_184452621 0 184452621 T T T T T T T T C C C C T T T T T T T T
1 chr1_184453389 0 184453389 C G C C C C C C C C C C C C C C C C C C
1 chr1_184456949 0 184456949 G G G G G G G G T T T T G G G G G G G G
1 chr1_184461937 0 184461937 A A A A A A A A A A A A A A A A G G A A
1 chr1_184464343 0 184464343 G G G G G G G G G G C C G G G G G G G G
1 chr1_184468221 0 184468221 G G G G G G G G G G G G G G G G A A G G
1 chr1_184472626 0 184472626 C C C C C C C C C C C C C C G G C C C C
1 chr1_184481630 0 184481630 C C C C C C C C G G C C C C C C C C C C
1 chr1_184492769 0 184492769 G G G G G G G G G G G G G G A A G G G G
1 chr1_184496952 0 184496952 C C C C C C C C C C C C C T C C C C C C
1 chr1_184499840 0 184499840 T T C T T T T T T T T T T T T T T T T T
1 chr1_184501649 0 184501649 T T A A A T T T T T T T T T T T T T T T
1 chr1_184510615 0 184510615 G G G G G G G G G G G G A A A A A A G G
1 chr1_184511769 0 184511769 G G G G A G G G G G G G G G G G G G G G
1 chr1_184512371 0 184512371 A A A A A A A A A C A A A A A A A A A A
1 chr1_184516168 0 184516168 T T C C C T T T C C C C C C C C C C T T
1 chr1_184516877 0 184516877 T T C C C T T T T T T T T T T T T T T T
1 chr1_184517116 0 184517116 T T C C C C C C C T C C C C C C C C T T
1 chr1_184532834 0 184532834 G G A A G G G G G G G G G G G G G G G G
1 chr1_184534079 0 184534079 A A A A A A A A A A A A A A G G A A A A
1 chr1_184534468 0 184534468 C C C C C C C C C T T T C C C C C C C C
1 chr1_184536256 0 184536256 C C C C C C C C C C C C C T C C C C C C
1 chr1_184546943 0 184546943 A A A A A C A A A A A A A A A A A A A A
1 chr1_184547882 0 184547882 C C C T C C C C C C C C C C C C C C C C
1 chr1_184548823 0 184548823 T T T T T T T T C T C C T T T T T T T T
1 chr1_184551040 0 184551040 C C C C C C C C C T C C C C C C C C C C
1 chr1_184551700 0 184551700 G G G G G G G G G G G G A G G G G G G G
1 chr1_184552315 0 184552315 C C C C C C C C C C A C C C C C C C C C
1 chr1_184553185 0 184553185 C C C C C C T T C C C C C T C C C C C C
1 chr1_184554360 0 184554360 C C C C C C C C C C C C C C A A C C C C
1 chr1_184557624 0 184557624 G G G G G G G G G G G G A G G G G G G G
1 chr1_184560919 0 184560919 C C C C C C C C T T T T C C C C C C C C
1 chr1_184565428 0 184565428 A A A A A A A A G G G G A A A A A A A A
1 chr1_184566143 0 184566143 T T C C C T T T T T T T T T T T T T T T
1 chr1_184575219 0 184575219 C C C C C C C C C C C C C C T T C C C C
1 chr1_184581107 0 184581107 C G G G G G C C G G G G G G G G G G G G
1 chr1_184587153 0 184587153 C C C C C C C C C C C C C T C C C T C C
1 chr1_184597889 0 184597889 T T G G G G T T T T T T T T T T T T T T
1 chr1_184598183 0 184598183 T T T T T T T T C C C C T T T T T T T T
1 chr1_184599044 0 184599044 T T T T T T T T T T T T T T C T T T T T
1 chr1_184604057 0 184604057 C C C G G G C C C C C C C C C C C C C C
1 chr1_184605365 0 184605365 G G A G A A G G G G G G G G G G G G G G
1 chr1_184608838 0 184608838 G G G G G G G G A G G G G G G G G G G G
1 chr1_184619260 0 184619260 G G C C C C C C C C C C C C C C C C C C
1 chr1_184619306 0 184619306 C C C C C C C C C C A C C C C C C C C C
1 chr1_184626366 0 184626366 C C C C C C C C C C C C C T C C C C C C
1 chr1_184631529 0 184631529 T T T T T T T T C C C C T T T T T T T T
1 chr1_184640524 0 184640524 G G G G G G G G G G G G G G A A G G G G
1 chr1_184654701 0 184654701 C C C C C C C C C C C C C T C C C C C C
1 chr1_184656682 0 184656682 T T C C C C T T T T T T T T T T T T T T
1 chr1_184657392 0 184657392 T T T T T T T T C C C C T T T T T T T T
1 chr1_184661328 0 184661328 C C C C C C C C T T T T C C C C C C C C
1 chr1_184668386 0 184668386 A A A A A A A A G G G G A A A A A A A A
1 chr1_184668570 0 184668570 T T T T T T C C T T T T T T T T T T C C
1 chr1_184669547 0 184669547 G G G G G G G G G G G G G G G G A A G G
1 chr1_184676018 0 184676018 G G A A A A A A A A A A A A A A A A A A
1 chr1_184677175 0 184677175 G G G G G G G G G G G G G G A A G G G G
1 chr1_184679919 0 184679919 C C G G G G G G G G G G G G G G G G G G
1 chr1_184679962 0 184679962 G G G G G G G G G G G G A G G G G G G G
1 chr1_184685276 0 184685276 C C C C C C C C T T T T C C C C C C C C
1 chr1_184689350 0 184689350 T T T T A A T T T T T T T T T T T T T T
1 chr1_184690050 0 184690050 C C C C C C C C G G G G C C C C C C C C
1 chr1_184693713 0 184693713 C C T T C C C C C C C C C C C C C C C C
1 chr1_184694772 0 184694772 G G G G G G G G G G G G G G A G G G G G
1 chr1_184697223 0 184697223 T T T T T T T T C C C C T T T T T T T T
1 chr1_184697629 0 184697629 C C C C C C C C C C C C C G C C C C C C
1 chr1_184697721 0 184697721 C C C C C C C C C C C C C C T T C C C C
1 chr1_184702585 0 184702585 C C C C C C C C C C C C C C C T C C C C
1 chr1_184704592 0 184704592 T T T T T T T T G G G G T T T T T T T T
1 chr1_184705650 0 184705650 T T T T T T T T G G G G T T T T T T T T
1 chr1_184707367 0 184707367 G G G G G G G G G G G G G G G G A A G G
1 chr1_184711329 0 184711329 A A A A A A A A A G A A A A A A A A A A
1 chr1_184715212 0 184715212 C C C C T T C C C C C C C C C C C C C C
1 chr1_184717949 0 184717949 T T T T T T T T C C C C T T T T T T T T
1 chr1_184718320 0 184718320 T T C C C C T T T T T T T T T T T T T T
1 chr1_184719058 0 184719058 T T T T T T T T C T T T T T T T T T T T
1 chr1_184721713 0 184721713 A A A A A A A A A A A A A T A A A A A A
1 chr1_184725949 0 184725949 G G A A A A G G G G G G G G G G G G G G
1 chr1_184728742 0 184728742 C C C C C C C C T T T T C C C C C C C C
1 chr1_184729011 0 184729011 A A G G G G A A A A A A A A A A A A A A
1 chr1_184736344 0 184736344 G G G G G G G G G G G G G G A G G G G G
1 chr1_184737031 0 184737031 A A A A A A A A G G G G A A A A A A A A
1 chr1_184740481 0 184740481 G G G G G G G G A A A A G G G G G G G G
1 chr1_184743192 0 184743192 G G A A A A G G A A A A A A A A A A G G
1 chr1_184743446 0 184743446 T T C C C C C C C C C C C C C C C C C C
1 chr1_184743827 0 184743827 T T T T T T T T T T T T C C T T T T T T
1 chr1_184753540 0 184753540 C C C C C C C C G G G G C C C C C C C C
1 chr1_184754214 0 184754214 G G G G G G G G G G G G G G A A G G G G
1 chr1_184754749 0 184754749 A A A A A A A A G G G G A A A A A A A A
1 chr1_184756358 0 184756358 C C T T T T C C C C C C C C C C C C C C
1 chr1_184758383 0 184758383 A A G G G G A A A A A A A A A A A A A A
1 chr1_184762039 0 184762039 A A A A A A A A A A A A A A A A G G A A
1 chr1_184765889 0 184765889 C C C C C C C C C C C C C C T T T T C C
1 chr1_184766862 0 184766862 A G A A A A A A A A A A A A A A A A A A
1 chr1_184767000 0 184767000 A A A G G G A A G G G G G G G G G G A A
1 chr1_184767110 0 184767110 C C C C C C C C C C C C C T C C C C C C
1 chr1_184779351 0 184779351 G G G G G G G G A G G G G G G G G G G G
1 chr1_184781717 0 184781717 G G G G G G G G G G C G G G G G G G G G
1 chr1_184785070 0 184785070 C C C C C C C C C C C C C T T T C C C C
1 chr1_184785082 0 184785082 G G G G G G G G G G G G A G G G G G G G
1 chr1_184785199 0 184785199 A A G G G G A A A A A A A A A A A A A A
1 chr1_184786891 0 184786891 T T T T T T T T C C C C T T T T T T T T
1 chr1_184788192 0 184788192 C C G G G G C C C C C C C C C C C C C C
1 chr1_184789143 0 184789143 A A A A A A A A A A A A A A A A A G A A
1 chr1_184791356 0 184791356 G G A A G G G G A A A A G G G G G G G G
1 chr1_184810965 0 184810965 T T T T T T T T C C C C T T T T T T T T
1 chr1_184824382 0 184824382 C C T T C C C C C C C C C C C C C C C C
1 chr1_184824443 0 184824443 A A A A A A A A A A A A A G A A G G A A
1 chr1_184825582 0 184825582 G G G G G G A A G G G G G G G G G G G G
1 chr1_184825656 0 184825656 G G G G G G G G G G G G A A A A A A G G
1 chr1_184830435 0 184830435 T T T T T T T T T T T T T T C T T T T T
1 chr1_184831170 0 184831170 G G A A G G G G G G G G G G G G G G G G
1 chr1_184832379 0 184832379 A G G G G G G G G G G G G G G G G G A A
1 chr1_184833486 0 184833486 C C C C C C C C C C C C T T C C C C C C
1 chr1_184840504 0 184840504 T T T T T T T T C C C C T T T T T T T T
1 chr1_184840800 0 184840800 T T T T T T T T C C C C T T T T T T T T
1 chr1_184841647 0 184841647 C C C C C C C C G G G G C C C C C C C C
1 chr1_184843983 0 184843983 A A A A A A A A G G G G A A A A A A A A
1 chr1_184845588 0 184845588 C C C C C C C C C C C C C C C C C T C C
1 chr1_184845609 0 184845609 C C C C C C C C C C C C C T C C C C C C
1 chr1_184849053 0 184849053 C C C T C C C C C C C C C C C C C C C C
1 chr1_184851301 0 184851301 T T T T G G T T T T T T T T T T T T T T
1 chr1_184851843 0 184851843 C C C C C C C C C C C C C T C C C C C C
1 chr1_184852097 0 184852097 G G G G A A G G G G G G G G G G G G G G
1 chr1_184853807 0 184853807 C C T T C C C C C C C C C C C C C C C C
1 chr1_184854889 0 184854889 C C C C C C C C C C C C C G C C C C C C
1 chr1_184857158 0 184857158 C C C C C C C C C C C C C C C C C T C C
1 chr1_184870201 0 184870201 A A A A A A A A G G G G A A A A A A A A
1 chr1_184876124 0 184876124 G G G G G G G G A A A A G G G G G G G G
1 chr1_184877836 0 184877836 T T T T G G T T T T T T T T T T T T T T
1 chr1_184880479 0 184880479 T T T T T T T T T T T T T T T T G T T T
1 chr1_184883236 0 184883236 G G G G A G G G G G G G G G G G G G G G
1 chr1_184886596 0 184886596 C C C C C C C C C C C C C T C C C C C C
1 chr1_184887557 0 184887557 T T T T T T T T T T T T T T C C T T T T
1 chr1_184894911 0 184894911 C G C C C C C C C C C C C C C C C C C C
1 chr1_184897322 0 184897322 T T T T T T T T T T T T T T G G G G T T
1 chr1_184900577 0 184900577 T T T T T T T T T T G T T T T T T T T T
1 chr1_184905175 0 184905175 C C C C C C C C G G G G C C C C C C C C
1 chr1_184907781 0 184907781 G G G G G G G G G G G G G G A G G G G G
1 chr1_184908910 0 184908910 T T C C C C T T C C C C C C C C C C T T
1 chr1_184911717 0 184911717 C C C C C C C C C C C C C C C T C C C C
1 chr1_184925459 0 184925459 T T T T T T T T C C C C T T T T T T T T
1 chr1_184928628 0 184928628 A A A A A A A A A A A A G G A A A A A A
1 chr1_184930907 0 184930907 G G G G A G G G G G G G G G G G G G G G
1 chr1_184935591 0 184935591 T T T T T T T T C T T T T T T T T T T T
1 chr1_184938994 0 184938994 G G G G G G G G A A A A G G G G G G G G
1 chr1_184948665 0 184948665 G G G G G G G G C C C C G G G G G G G G
1 chr1_184952251 0 184952251 T T A A T T T T A A A A T T T T T T T T
1 chr1_184952428 0 184952428 G G A A A A A A A A A A A A A A A A A A
1 chr1_184954568 0 184954568 C C C C C C C C T T T T C C C C C C C C
1 chr1_184954578 0 184954578 C C C C T T C C C C C C C C C C C C C C
1 chr1_184957271 0 184957271 G G G G G G G G G G G G T T T T G T G G
1 chr1_184961995 0 184961995 C C C C C C C C G G G G C C C C C C C C
1 chr1_184963158 0 184963158 A A G G G G G G G G G G G G G G G G G G
1 chr1_184966168 0 184966168 T T T T T T T T C C C C T T T T T T T T
1 chr1_184968303 0 184968303 C C C C C C C C C C C C C T C C C C C C
1 chr1_184971492 0 184971492 C C C C C C C C C C C C C C C T C C C C
1 chr1_184971585 0 184971585 T T T T T T T T G G G G T T T T T T T T
1 chr1_184973372 0 184973372 A A A A A A A A G G G G A A A A A A A A
1 chr1_184978680 0 184978680 C C C C C C C C C C C C C C A C C C C C
1 chr1_184982258 0 184982258 T T T T T T T T C C C C T T T T T T T T
1 chr1_184984439 0 184984439 C C C C C C C C T T T T C C C C C C C C
1 chr1_184985608 0 184985608 A A A A A G A A A A A A A A A A A A A A
1 chr1_184988717 0 184988717 T T T T T T T T T T T T T T A T T T T T
1 chr1_184998958 0 184998958 C C C C C C C C C C C C C C C C C T C C
1 chr1_184999594 0 184999594 G G G G G G G G G G G G G G G G A G G G
1 chr1_185000809 0 185000809 T T T T T T T T C C C C T T T T T T T T
1 chr1_185009421 0 185009421 T T T T T T T T C C C C T T T T T T T T
1 chr1_185009803 0 185009803 G G G T G G G G G G G G G G G G G G G G
1 chr1_185010796 0 185010796 G G A A G G G G G G G G G G G G G G G G
1 chr1_185013408 0 185013408 A A A A A A A A G G G G A A A A A A A A
1 chr1_185013994 0 185013994 G G G G G G G G G G G G G G T T G G G G
1 chr1_185019145 0 185019145 G G A A G G G G G G G G G G G G G G G G
1 chr1_185029593 0 185029593 A A A A A A A A G G G G A A A A A A A A
1 chr1_185032572 0 185032572 T T A T T T T T T T T T T T T T T T T T
1 chr1_185033291 0 185033291 T T T T T T T T T T T T T T C C T T T T
1 chr1_185033665 0 185033665 C C C C C C C C C C C C C C C G C C C C
1 chr1_185036697 0 185036697 A A A A A A T T A A A A A A A A A A A A
1 chr1_185037746 0 185037746 C C C C C C C C C C C C C T C C C C C C
1 chr1_185046963 0 185046963 C C C C C C C C T T T T C C C C C C C C
1 chr1_185047259 0 185047259 C C C C C C C C C C C C C C C C T T C C
1 chr1_185048250 0 185048250 G G G T G G G G G G G G G G G G G G G G
1 chr1_185066495 0 185066495 T T T T T T T T T T T T C C T T T T T T
1 chr1_185073336 0 185073336 A A C C C C A A C C C C C C C C C C A A
1 chr1_185078139 0 185078139 A A A A A A A A A G A A A A A A A A A A
1 chr1_185078776 0 185078776 G G G G G G G G A G G G G G G G G G G G
1 chr1_185083331 0 185083331 A A A A A A A A C C C C A A A A A A A A
1 chr1_185083766 0 185083766 G G G G G G G G G G T T G G G G G G G G
1 chr1_185091163 0 185091163 G G G G G G G G G G G G G G G G A G G G
1 chr1_185091394 0 185091394 G T G G G G G G G G G G G G G G G G G G
1 chr1_185095357 0 185095357 C C C C C C C C C T C C C C C C C C C C
1 chr1_185097041 0 185097041 C C T T C C C C C C C C C C C C C C C C
1 chr1_185106031 0 185106031 C C T T C C C C C C C C C C C C C C C C
1 chr1_185113273 0 185113273 C C C C C C C C C C C C C C T T C C C C
1 chr1_185113744 0 185113744 A A A A A A A A A A A A G G G G G G A A
1 chr1_185119620 0 185119620 G G G G A A G G G G G G A G G G G G G G
1 chr1_185122044 0 185122044 G G G G G T G G G G G G G G G G G G G G
1 chr1_185122269 0 185122269 A A G G G G A A G G G G A A A A A A A A
1 chr1_185128690 0 185128690 A A A A A A A A A A A A A T A A A A A A
1 chr1_185129726 0 185129726 G G G G G G G G A A A A G G G G G G G G
1 chr1_185130416 0 185130416 G G G G A G G G G G G G G G G G G G G G
1 chr1_185133217 0 185133217 T T C C C C T T C C C C C C C C C C T T
1 chr1_185136830 0 185136830 A A A A A A A A T T T T A A A A A A A A
1 chr1_185139779 0 185139779 A A A A A A A A A A A A A G A A A A A A
1 chr1_185149560 0 185149560 G G G G G G G G G G G G G G G G A A G G
1 chr1_185150633 0 185150633 C C C C C C C C C C T T C C C C C C C C
1 chr1_185156521 0 185156521 A A A A A A A A A A T T A A A A A A A A
1 chr1_185162219 0 185162219 G G T T T T G G G G G G G G G G G G G G
1 chr1_185162973 0 185162973 T T A A A A T T T T T T T T T T T T T T
1 chr1_185169819 0 185169819 G G G G G G G G G G G G A G G G G G G G
1 chr1_185170433 0 185170433 C C C C C C C C G G G G C C C C C C C C
1 chr1_185174145 0 185174145 C C C C C C C C C C T T C C C C C C C C
1 chr1_185182205 0 185182205 G G G G G G G G G G G G A A G G A A G G
1 chr1_185182705 0 185182705 C C T T T T C C C C C C T T T T T T C C
1 chr1_185182797 0 185182797 A A G G G G A A G G G G G G G G G G A A
1 chr1_185185354 0 185185354 T T C C C C T T C C C C C C C C C C C C
1 chr1_185189831 0 185189831 C C C C C C C C C C C T C C C C C C C C
1 chr1_185190422 0 185190422 T T T T T T T T T T T T A T T T T T T T
1 chr1_185198272 0 185198272 T T T T T T T T C T T T T T T T T T T T
1 chr1_185202696 0 185202696 C C C C C C C C C C C C C C C T C C C C
1 chr1_185213533 0 185213533 C C C C C C C C C C C C C C C T C C C C
1 chr1_185216576 0 185216576 G G G G A G G G G G G G G G G G G G G G
1 chr1_185218231 0 185218231 T T T T T T T T G G G G T T T T T T T T
1 chr1_185225058 0 185225058 A A A A A A A A G G G G A A A A A A A A
1 chr1_185231825 0 185231825 G G A A G G G G G G G G G G G G G G G G
1 chr1_185232150 0 185232150 C C C C C C C C C C C C C G C C C C C C
1 chr1_185237098 0 185237098 G G G G G G G G G G G G G G A A A A A A
1 chr1_185239068 0 185239068 A A G G G G A A G G G G G G G G G G A A
1 chr1_185244556 0 185244556 A A A A A A A A A A A A A A A G A A A A
1 chr1_185247150 0 185247150 G G A G G G G G G G G G G G G G G G G G
1 chr1_185252098 0 185252098 G G G G G G G G A G G G G G G G G G G G
1 chr1_185253884 0 185253884 T T C C C C T T T T T T T T T T T T T T
1 chr1_185259569 0 185259569 G G G G G G G G G G G G A G G G G G G G
1 chr1_185263414 0 185263414 C C C C C C C C C C C C G G C C C C C C
1 chr1_185268843 0 185268843 T T T T T T T T T T T T T T G T T T T T
1 chr1_185273092 0 185273092 G G G G G G G G G G G G A G G G G G G G
1 chr1_185277584 0 185277584 A A C C C C C C C C C C C C C C C C A A
1 chr1_185280370 0 185280370 C C C C C C C C C C C C C C T T C C C C
1 chr1_185283548 0 185283548 A A A A A A A A A A A A A A G G A A A A
1 chr1_185286722 0 185286722 C C T T T T C C C C C C C C C C C C C C
1 chr1_185288482 0 185288482 A A A A A A A A A A A A A A G G A A A A
1 chr1_185292519 0 185292519 C C C C T T C C C C C C C C C C C C C C
1 chr1_185295213 0 185295213 A A A A A A A A G G G G A A A A A A A A
1 chr1_185307424 0 185307424 G G G G G G A A G G G G G G G G G G G G
1 chr1_185309379 0 185309379 G G T T T T G G T T T T T T T T T T G G
1 chr1_185314708 0 185314708 A C A A A A C C A A A A A A A A A A A A
1 chr1_185316280 0 185316280 G G G G G G G G G G G G C C G G G G G G
1 chr1_185317314 0 185317314 C C A A C C C C C C C C C C C C C C C C
1 chr1_185321263 0 185321263 G G G G G G G G T T T T G G G G G G G G
1 chr1_185325317 0 185325317 A A A A A A A A G G G G A A A A A A A A
1 chr1_185332199 0 185332199 G G G G A G G G G G G G G G G G G G G G
1 chr1_185337742 0 185337742 G G G G G G G G G G G G G G G G A A G G
1 chr1_185338253 0 185338253 A A A A A A A A G G G G A A A A A A A A
1 chr1_185338752 0 185338752 A G A A A A A A A A A A A A A A A A A A
1 chr1_185357754 0 185357754 G G A A G G G G G G G G G G A A G G G G
1 chr1_185357760 0 185357760 G G G G A A G G G G G G G G G G G G G G
1 chr1_185357979 0 185357979 G G G G G G G G G G G G C G G G G G G G
1 chr1_185359987 0 185359987 T T T T T T T T T T T T G G T T T T T T
1 chr1_185365485 0 185365485 A A A A A A A A A A A A A T A A A A A A
1 chr1_185368287 0 185368287 C C C C C C C C T T T T C C C C C C C C
1 chr1_185368974 0 185368974 C C C C C C C C T T T T C C C C C C C C
1 chr1_185369429 0 185369429 C C A C C C C C C C C C C C C C C C C C
1 chr1_185372517 0 185372517 T T T T T T T T G G G G T T T T T T T T
1 chr1_185377555 0 185377555 G G G G G G G G T T T T G G G G G G G G
1 chr1_185384953 0 185384953 G G G G G G G G G G A A G G G G G G G G
1 chr1_185386647 0 185386647 G G G G A A G G G G G G G G G G G G G G
1 chr1_185400824 0 185400824 T T T T T T T T C C C C T T T T T T T T
1 chr1_185402754 0 185402754 C C C C C C C C T T T T C C C C C C C C
1 chr1_185406537 0 185406537 G G G G A A G G G G G G G G G G G G G G
1 chr1_185410723 0 185410723 G G G G G G G G C C C C G G G G G G G G
1 chr1_185412732 0 185412732 G G G G G G G G T T T T G G G G G G G G
1 chr1_185414646 0 185414646 C C C C T T C C C C C C C C C C C C C C
1 chr1_185419316 0 185419316 C C C C C C C C C C C C C C T T C C C C
1 chr1_185419766 0 185419766 C C C C C C C C G G G G C C C C C C C C
1 chr1_185419853 0 185419853 C C C C C C C C C C C C C T C C C C T T
1 chr1_185422379 0 185422379 C C G G G G C C G G G G G G G G G G C C
1 chr1_185426724 0 185426724 A A A A A A A A A A A A A G A A A A A A
1 chr1_185426951 0 185426951 T T T T T T T T C C C C T T T T T T T T
1 chr1_185427384 0 185427384 A A A A A A A A G G G G A A A A A A A A
1 chr1_185429050 0 185429050 G G G G G G G G A G G G G G G G G G G G
1 chr1_185432497 0 185432497 G G G G G G G G G G A A G G G G G G G G
1 chr1_185432905 0 185432905 T T G G G G T T T T T T T T T T T T T T
1 chr1_185435836 0 185435836 A A A G A A A A A A A A A A A A A A A A
1 chr1_185439449 0 185439449 C C C C T T C C C T C C C C C C C C C C
1 chr1_185446284 0 185446284 C C C C C C C C C C T T C C C C C C C C
1 chr1_185447105 0 185447105 T T A A A A T T A A A A A A A A A A T T
1 chr1_185451060 0 185451060 T T T T T T T T C C T T T T T T T T T T
1 chr1_185451782 0 185451782 C C C C T T C C C C C C C C C C C C C C
1 chr1_185452551 0 185452551 G G G G G G G G A A A A G G G G G G G G
1 chr1_185459418 0 185459418 C T T T T T T T T T T T T T T T C C C C
1 chr1_185460116 0 185460116 C C T T C C C C C C C C C C C C C C C C
1 chr1_185464255 0 185464255 C C C C C C C C C C C C C C C C C T C C
1 chr1_185468747 0 185468747 A A A A A A A A A A A A T T A A T T A A
1 chr1_185475343 0 185475343 A A A A A G A A A A A A A A A A A A A A
1 chr1_185475660 0 185475660 C C C C C C C C C C C C T T T T C C C C
1 chr1_185479015 0 185479015 T T T T T T T T C C C C T T T T T T T T
1 chr1_185481245 0 185481245 G G G G G G G G G G G G A A A A G G G G
1 chr1_185481939 0 185481939 G G G G G G G G A G G G G G G G G G G G
1 chr1_185488986 0 185488986 C C C C C C C C C C T T C C C C C C C C
1 chr1_185492824 0 185492824 C C T T T T C C C C C C C C C C C C C C
1 chr1_185498210 0 185498210 C C C C C C C C C C C C C C C C T T C C
1 chr1_185498634 0 185498634 C C C C C C C C T T C C C C C C C C C C
1 chr1_185501424 0 185501424 G G G G G G G G A A A A A A A A A A G G
1 chr1_185502797 0 185502797 G G G G G G A A G G G G G G G G G G G G
1 chr1_185509275 0 185509275 A A A A A A A A C C A C A A A A A A A A
1 chr1_185517668 0 185517668 C C C C C C C C C C C C T T C C T T C C
1 chr1_185522084 0 185522084 C C C C C C A A C C C C C C C C C C A A
1 chr1_185530796 0 185530796 G G G G A G G G G G G G A A G G G G G G
1 chr1_185531526 0 185531526 T T T T T T T T C C C C T T T T T T T T
1 chr1_185532005 0 185532005 G G G G G G G G A A A A G G G G G G G G
1 chr1_185532941 0 185532941 C C C C C C C C C C C T C C C C C C C C
1 chr1_185535886 0 185535886 A A G G G G A A G G G G A A A A A A A A
1 chr1_185547264 0 185547264 A A A A A A A A G G G G A A A A A A A A
1 chr1_185548046 0 185548046 G G A A A A G G G G G G G G G G G G G G
1 chr1_185552316 0 185552316 A A A A A A A A A A A A A A A A G G A A
1 chr1_185553724 0 185553724 C C C C C T C C C C C C C C C C C C C C
1 chr1_185553745 0 185553745 G G G G G G G G G G G G G G A G G G G G
1 chr1_185563628 0 185563628 T T T T T T T T G G G G T T T T T T T T
1 chr1_185564995 0 185564995 A A A A A A A A G G G G A A A A A A A A
1 chr1_185568179 0 185568179 G G G G G G G G G G G G G G G G A A G G
1 chr1_185575288 0 185575288 A A A A A A A A A A A C A A A A A A A A
1 chr1_185580929 0 185580929 T T T T T T T T C C C C T T T T T T T T
1 chr1_185587131 0 185587131 A G G G G G G G G G G G G G G G G G G G
1 chr1_185587177 0 185587177 A A A A A A A A A A A A A A A C A A A A
1 chr1_185594905 0 185594905 A A T T T T T T T T T T T T T T T T T T
1 chr1_185599661 0 185599661 C C C C C C C C T T T T C C C C C C C C
1 chr1_185600729 0 185600729 A A A A A A A A C C C C A A A A A A A A
1 chr1_185619697 0 185619697 C C T T C T C C C C C C C C C C C C C C
1 chr1_185623388 0 185623388 T T T T T T T T G G G G T T T T T T T T
1 chr1_185623752 0 185623752 G G G G G G G G G G G G G G A G G G G G
1 chr1_185625808 0 185625808 T T T T T T T T A A A A T T T T T T T T
1 chr1_185637627 0 185637627 C C C C C T C C C C C C C C C C C C C C
1 chr1_185645405 0 185645405 C C C C C C C C G G G G C C C C C C C C
1 chr1_185648726 0 185648726 G G G G G G G G A A A A G G G G G G G G
1 chr1_185650158 0 185650158 G G G G A G G G G G G G G G G G G G G G
1 chr1_185651678 0 185651678 C C C C C C C C T T T T C C C C C C C C
1 chr1_185658387 0 185658387 A A A A A G A A A A A A A A A A A A A A
1 chr1_185660630 0 185660630 A A A A A A A A A A A A A C A A A A A A
1 chr1_185661096 0 185661096 C C G G G G C C C C C C C C C C C C C C
1 chr1_185661322 0 185661322 C C C C C C C C C T C C C C C C C C C C
1 chr1_185662279 0 185662279 T T T T T T T T C C C C T T T T T T T T
1 chr1_185662429 0 185662429 G G G G G G G G C C C C G G G G G G G G
1 chr1_185667003 0 185667003 G G G G G G G G A G G G G G G G G G G G
1 chr1_185674264 0 185674264 C C C C C C C C T T T T C C C C C C C C
1 chr1_185675094 0 185675094 A A A A A A A A A A A A G G A A A A A A
1 chr1_185675174 0 185675174 T T T T T T T T T T T T T T A T T T T T
1 chr1_185675688 0 185675688 T T C C C C T T C C C C C C C C C C T T
1 chr1_185682119 0 185682119 C C C C C C C C C C C C C C C T C C C C
1 chr1_185682685 0 185682685 C C C C C C T T C C C C C C C C C C T T
1 chr1_185684274 0 185684274 A A A A A A A A A A A A A A A C A A A A
1 chr1_185685628 0 185685628 C C C C C C C C C C C C C C C T C C C C
1 chr1_185688777 0 185688777 A A A A A A A A A A A A A A G G A A A A
1 chr1_185698949 0 185698949 C C C C C C C C T T T T C C C C C C C C
1 chr1_185699084 0 185699084 G G G G G G G G G G A G G G G G G G G G
1 chr1_185700298 0 185700298 C C C C C C C C C C C C C C C T C C C C
1 chr1_185701928 0 185701928 G G G G C G G G G G G G G G G G G G G G
1 chr1_185702341 0 185702341 A A A A A A A A G G G G A A A A A A A A
1 chr1_185704507 0 185704507 A A G G G G G G G G G G G G G G G G A A
1 chr1_185715734 0 185715734 A A A A A A A A A A A A A A A A A G A A
1 chr1_185716364 0 185716364 C C C C A C C C C C C C C C C C C C C C
1 chr1_185716553 0 185716553 G G G G G G G G G G G G A A A A A A G G
1 chr1_185725275 0 185725275 A A A A A A G G A A A A A A A A A A A A
1 chr1_185726121 0 185726121 C C C C C C C C T T T T C C C T C C C C
1 chr1_185735698 0 185735698 G G A A A A G G A A A A A A A A A A G G
1 chr1_185736893 0 185736893 C T T T T T C C T T T T T T T T T T C C
1 chr1_185740650 0 185740650 C C C C C C C C C C C C C C C T C C C C
1 chr1_185741416 0 185741416 C C C C C C C C G G G G C C C C C C C C
1 chr1_185741662 0 185741662 C C A A A C C C A A A A A A A A A A C C
1 chr1_185742711 0 185742711 A A A A A A A A C C C C A A A A A A A A
1 chr1_185744599 0 185744599 C C C C C C C C C C G G C C C C C C C C
1 chr1_185751432 0 185751432 G G G G G G G G T T T T G G G G G G G G
1 chr1_185754581 0 185754581 A A A A A A A A C C C C A A A A A A A A
1 chr1_185755406 0 185755406 G G G G A G G G G G G G G G G G G G G G
1 chr1_185757522 0 185757522 C C C C C C C C C C C C T T C C C C C C
1 chr1_185757568 0 185757568 G G A G G G G G G G G G G G G G G G G G
1 chr1_185757895 0 185757895 A A A A A A A A G G G G A A A A A A A A
1 chr1_185760392 0 185760392 G G G G G G G G A A G G G G G G G G A A
1 chr1_185766028 0 185766028 C C C C C C C C T T C C C C C C C C C C
1 chr1_185770116 0 185770116 A A A A A A A A G G G G A A A A A A A A
1 chr1_185772399 0 185772399 C C C C C T C C C C C C C C C C C C C C
1 chr1_185773484 0 185773484 C C T T C C C C C C C C C C C C C C C C
1 chr1_185785650 0 185785650 C C C C C C C C C C C C C C C G C C C C
1 chr1_185788945 0 185788945 C C C C C C C C T T T T C C C C C C C C
1 chr1_185791046 0 185791046 T T T T T T T T T T T T T T C T T T T T
1 chr1_185796234 0 185796234 A A A A A A A A G G G G A A A A A A A A
1 chr1_185796921 0 185796921 A A A A A A A A A A A C A A A A A A A A
1 chr1_185798946 0 185798946 A A A A A A A A G G G G A A A A A A A A
1 chr1_185802112 0 185802112 A A A A A A A A G G G G A A A A A A A A
1 chr1_185803086 0 185803086 T T T T T T T T T T C T T T T T T T T T
1 chr1_185808633 0 185808633 A A G G G G G G G G G G G G G G G G A A
1 chr1_185814675 0 185814675 T T T T T T C C T T T T T T T T T T T T
1 chr1_185828607 0 185828607 A A A A A A A A A A A A G G A A A A A A
2 chr2_319628 0 319628 C C C C C T C C C C C C C C C C C C C C
2 chr2_330412 0 330412 T T G G G G T T G G G G G G G G G G T T
2 chr2_330741 0 330741 G G C C G G G G G G G G G G G G G G G G
2 chr2_331808 0 331808 A A A A A A A A A A A A G G G G G G A A
2 chr2_331960 0 331960 C C C C C C C C C C C C C C T T C C C C
2 chr2_336074 0 336074 G G G G G G G G A A A A G G G G G G G G
2 chr2_350078 0 350078 C C C C C C C C T T T T C C C C C C C C
2 chr2_358712 0 358712 A A A A A A A A G G A A A A A A A A A A
2 chr2_370610 0 370610 G G G G G G G G A A G G G G G G G G G G
2 chr2_376106 0 376106 A A A A A A A A A A A A A A A A A G A A
2 chr2_381331 0 381331 A A A A A A A A G G G G A A A A A A A A
2 chr2_392676 0 392676 A A A A A A A A G G G G A A A A A A A A
2 chr2_406592 0 406592 G G G G C G G G G G G G G G G G G G G G
2 chr2_409317 0 409317 T T T T T T T T T T T T C C T T T T T T
2 chr2_417633 0 417633 G G G G G G G G G G G G G G G G A G G G
2 chr2_420160 0 420160 G G G G G G G G A A A A G G G G G G G G
2 chr2_421011 0 421011 A A A A A A A A G G G G A A A A A A A A
2 chr2_430520 0 430520 T T T T T T T T T T T T G G T T T T T T
2 chr2_431932 0 431932 C C C C A A C C C C C C C C C C C C C C
2 chr2_434067 0 434067 T T C C T T T T T T T T T T T T T T T T
2 chr2_435587 0 435587 G G A A G G G G G G G G G G G G G G G G
2 chr2_442839 0 442839 T T T T T T T T T T T T C C T T T T T T
2 chr2_443623 0 443623 C C C C C C A C C C C C C C C C C C C C
2 chr2_448148 0 448148 A A A A A A A A A A A G A A A A A A A A
2 chr2_457253 0 457253 A A A A A A A A A G A G A A A A A A A A
2 chr2_458758 0 458758 G G G G A G G G G G G G G G G G G G G G
2 chr2_466238 0 466238 C C C C C C C C G G G G C C C C C C C C
2 chr2_469758 0 469758 T T T T T T T T C C C C T T T T T T T T
2 chr2_475224 0 475224 G G G G G G G G A G A G G G G G G G G G
2 chr2_475262 0 475262 C C C C C C C G C C C C C C C C C C C C
2 chr2_475900 0 475900 G G G G G G G G A G A G G G G G G G G G
2 chr2_476941 0 476941 T T T T T T T T T T T T T T T T C C T T
2 chr2_477745 0 477745 C C C C C C C C C C C C C T C C C C C C
2 chr2_480780 0 480780 A A A A A A A A A G A G A A A A A A A A
2 chr2_481275 0 481275 T T C C C C T T T T T T T T T T T T T T
2 chr2_484909 0 484909 C C C C C C C C A A A A C C C C C C C C
2 chr2_485462 0 485462 A G G G G G G G G G G G G G G G G G G G
2 chr2_500392 0 500392 A A A A A A A A G G G G A A A A A A A A
2 chr2_501795 0 501795 A A A A A A A A A A A C A A A A A A A A
2 chr2_501831 0 501831 T T T T T T T T G G G G T T T T T T T T
2 chr2_502747 0 502747 A A A A A A A A G G G G A A A A A A A A
2 chr2_504013 0 504013 T T T T C T T T T T T T T T T T T T T T
2 chr2_504377 0 504377 C C C C C C C C A A A A C C C C C C C C
2 chr2_508295 0 508295 A A A A C C A A A A A A A A A A A A A A
2 chr2_509025 0 509025 G G G G G T G G G G G G G G G G G G G G
2 chr2_513904 0 513904 G G G G G G G G T T T T G G G G G G G G
2 chr2_518045 0 518045 C C C C C C C C C C C C C C C C G G C C
2 chr2_521869 0 521869 T T C C T T T T T T T T T T T T T T T T
2 chr2_524212 0 524212 G G G G G G G G T T T T G G G G G G G G
2 chr2_528322 0 528322 T T T T T T T T T T T T T T T T C C T T
2 chr2_536444 0 536444 A A A A A A A G A A A A A A A A A A A A
2 chr2_540130 0 540130 A A A A A A A A A A A A A A A A T T A A
2 chr2_541199 0 541199 A A A A A A A A A A A A C C A A A A A A
2 chr2_542115 0 542115 C C C C C C C C G G G G C C C C C C C C
2 chr2_542940 0 542940 T T T T T T T T C C C C T T T T T T T T
2 chr2_548762 0 548762 C C C C C C C C G G G G C C C C C C C C
2 chr2_550734 0 550734 T T T T T T T T T T T T T T T T A A T T
2 chr2_559282 0 559282 A A A A A A A A G G G G A A A A A A A A
2 chr2_560224 0 560224 A G A A A A A A A A A A A A A A A A G G
2 chr2_560425 0 560425 T T T T T T T T T T T T T T G G T T T T
2 chr2_563084 0 563084 G G G G G G G G G G G G A G G G G G G G
2 chr2_570976 0 570976 A A A A A A A A G G G G A A A A A A A A
2 chr2_573068 0 573068 C C C C C T C C C C C C C C C C C C C C
2 chr2_580377 0 580377 T T C C T T T T T T T T T T T T T T T T
2 chr2_587273 0 587273 G G G G G G G G G G G G A G G G G G G G
2 chr2_591440 0 591440 T T T T T T C C T T T T T T T T T T T T
2 chr2_603066 0 603066 C C C C C C C C C C C C C T C C C C C C
2 chr2_606770 0 606770 A A A A A A A A A A A A A A G G A A A A
2 chr2_609422 0 609422 C T C C C C C C C C C C C C C T C C C C
2 chr2_613734 0 613734 C C C C C C C T C C C C C C C C C C C C
2 chr2_617900 0 617900 C C C C C C C C C C C C C C C C T T C C
2 chr2_621724 0 621724 G G G G G G G G A A A A G G G G G G G G
2 chr2_621908 0 621908 T T T T T T T T C T T T T T T T T T T T
2 chr2_633658 0 633658 G G G G G G G G G G G G G G A G G G G G
2 chr2_636229 0 636229 G G G G G G G G T T T T G G G G G G G G
2 chr2_637954 0 637954 A A A A C C A A A A A A A A A A A A A A
2 chr2_638034 0 638034 G G G G G T G G G G G G G G G G G G G G
2 chr2_641766 0 641766 T T T T C T T T T T T T T T T T T T T T
2 chr2_650329 0 650329 C C C C C C C C C C C C C C G G C C C C
2 chr2_651191 0 651191 T T T T T T T T C C C C T T T T T T T T
2 chr2_651986 0 651986 G G G G G G G G G G G G G G G G A G G G
2 chr2_653431 0 653431 T T T T T T T T C C C C T T T T T T T T
2 chr2_663751 0 663751 T T T T T T T T C C C C T T T T T T T T
2 chr2_668092 0 668092 T T C C C C T T C C C C C C C C C C C C
2 chr2_670981 0 670981 C C C C C T C C C C C C C C C C C C C C
2 chr2_677498 0 677498 T T T T T T C C C C C C T T T T T T T T
2 chr2_679090 0 679090 T T T T T T T T T T T T C C T T T T T T
2 chr2_688874 0 688874 C C C C C C C C C C C C C G C C C C C C
2 chr2_691722 0 691722 C C C C C C C C C C C C T T T T T T C C
2 chr2_699718 0 699718 T T T T T T T T T T T T A A T T A A T T
2 chr2_703906 0 703906 T T T T T T T T T T T T C C T T T T T T
2 chr2_705605 0 705605 G G G T G G G G G G G G G G G G G G G G
2 chr2_706662 0 706662 G G G G G G G G G G G G G G A G G G G G
2 chr2_711803 0 711803 A A A T A A A A A A A A A A A A A A A A
2 chr2_716411 0 716411 A A A A A A A A G G G G A A A A A A A A
2 chr2_716969 0 716969 A A G G G G A A G G G G A A A A A A A A
2 chr2_725102 0 725102 A A A A A A A G A A A A A A A A A A A A
2 chr2_725117 0 725117 C C C C C C C C C C C C C C C T C C C C
2 chr2_725878 0 725878 C C C C C C C C C C C C C C T T C C C C
2 chr2_728422 0 728422 A A A A A A A A A A A A A A A A G G A A
2 chr2_734790 0 734790 C C C C C C C C C C C T C C C C C C C C
2 chr2_741647 0 741647 A A G G G G A A G G G G G G G G G G A A
2 chr2_745448 0 745448 C C C C C C C C C C C C C C C C T T C C
2 chr2_749000 0 749000 C C C C C C C C G G G G C C C C C C C C
2 chr2_750737 0 750737 A A A A A A A A A G A A A A A A A A A A
2 chr2_751731 0 751731 G G G G G G G G A A A A G G G G G G G G
2 chr2_753366 0 753366 C C C C C C C C C G C C C C C C C C C C
2 chr2_757691 0 757691 T T T T C T T T T T T T T T T T T T T T
2 chr2_761140 0 761140 G G G G A G G G G G G G G G G G G G G G
2 chr2_765334 0 765334 C C C C C G C C C C C C C C C C C C C C
2 chr2_770582 0 770582 T T T T T T T T C C C C T T T T T T T T
2 chr2_776186 0 776186 A A A A A A A A G G G G A A A A A A A A
2 chr2_787360 0 787360 G G G G A G G G G G G G G G G G G G G G
2 chr2_792011 0 792011 C C C T C C C C C C C C C C C C C C C C
2 chr2_792619 0 792619 G G G G G G A G G G G G G G G G G G G G
2 chr2_792639 0 792639 C C C C C C C C T T C T C C C C C C C C
2 chr2_792740 0 792740 A A A A A A A A A A A A A A G G G G A A
2 chr2_794895 0 794895 G G G G G G G G C C C C G G G G G G G G
2 chr2_799661 0 799661 A A A A A A A A G G G G A A A A A A A A
2 chr2_808281 0 808281 G G A G A G G G G G G G G G G G G G G G
2 chr2_808543 0 808543 A A A A A A A A C C C C A A A A A A A A
2 chr2_810991 0 810991 C C C C C C C C T T T T C C C C C C C C
2 chr2_812627 0 812627 G G G G A G G G G G G G G G G G G G G G
2 chr2_812940 0 812940 C C C T C C C C C C C C C C C C C C C C
2 chr2_814675 0 814675 C C C C C C C C C C C C C C C G C C C C
2 chr2_816041 0 816041 G G G G A G G G G G G G G G G G G G G G
2 chr2_816155 0 816155 A A A G G G A A A A A A A G A A A A A A
2 chr2_823901 0 823901 G G G G G G G G G G A G G G G G G G G G
2 chr2_831337 0 831337 C C C T C C C C C C C C C C C C C C C C
2 chr2_833481 0 833481 T T T T T T T T T T T T T T T T G G T T
2 chr2_835277 0 835277 C C C C C C C C C C C C C T C C C C C C
2 chr2_846352 0 846352 A A A A A A A A G G G G A A A A A A A A
2 chr2_847130 0 847130 G G G G C G G G G G G G G G G G G G G G
2 chr2_853785 0 853785 T T T T T T T T C C C T T T T T T T T T
2 chr2_867111 0 867111 G G G G G G G G G G G G G G G G A A G G
2 chr2_869639 0 869639 C C C C C C C C C C C T C C C C C C C C
2 chr2_870088 0 870088 T T T T T T T T C C C C T T T T T T T T
2 chr2_871426 0 871426 A A A A A A A G A A A A A A A A A A A A
2 chr2_872365 0 872365 G G G G G G G G G G G G G G A A G G G G
2 chr2_878231 0 878231 T T T T T T T T C C C C T T T T T T T T
2 chr2_879552 0 879552 C C C T C C C C C C C C C C C C C C C C
2 chr2_886800 0 886800 G G G G G G G G G G G G G G A G G G G G
2 chr2_889781 0 889781 G G C G G G G G G G G G G G G G G G G G
2 chr2_911342 0 911342 C C C C C C C C T T T T C C C C C C C C
2 chr2_912819 0 912819 G G G G G G G G G G G G G G G G A A G G
2 chr2_916700 0 916700 G G G G G G A A G G G G G G G G G G G G
2 chr2_920488 0 920488 G G G G A A G G G G G G G G G G G G G G
2 chr2_931391 0 931391 G G A A A A G G A A A A A A A A A A G G
2 chr2_939411 0 939411 G G G G A G G G G G G G G G G G G G G G
2 chr2_941035 0 941035 C C C C T T C C C C C T C C C C C C C C
2 chr2_941609 0 941609 C C C C C C C C C C C C C C C C C T C C
2 chr2_943594 0 943594 A A A A A A A A G G G G A A A A A A A A
2 chr2_950014 0 950014 T T T T T T T T G G G G T T T T T T T T
2 chr2_950639 0 950639 T T T T T T C T T T T T T T T T T T T T
2 chr2_956845 0 956845 G G G G G G A G G G G G G G G G G G G G
2 chr2_959611 0 959611 C C C C C C C C C C C C C C C C T T C C
2 chr2_959809 0 959809 A A A A A A A A T T T T A A A A A A A A
2 chr2_967207 0 967207 C C C C C C C C C C C C C G C C C C C C
2 chr2_967390 0 967390 T T T T T T T T T T T T G T T T T T T T
2 chr2_975160 0 975160 T T T T T T C C T T T T T T T T T T T T
2 chr2_982566 0 982566 T T C C C T T T T T T T T T T T T T T T
2 chr2_988859 0 988859 T T T T G T T T T T T T T T T T T T T T
2 chr2_989921 0 989921 G G G G C G C C C C C C C C C C C C G G
2 chr2_989942 0 989942 A A A A A A A A A A A A A G A A A A A A
2 chr2_996177 0 996177 G G G G G G G G G G A G G G G G G G G G
2 chr2_999280 0 999280 T T T T T T T T T T C T T T T T T T T T
2 chr2_1001551 0 1001551 T T T T T T T T T T T T C T T T T T T T
2 chr2_1012186 0 1012186 A A A A A A A A A A A A A G A A A A A A
2 chr2_1013588 0 1013588 C C C C C C C C C C C C C C C C G G C C
2 chr2_1015295 0 1015295 T T C C C C C C C C C C C C C C C C T T
2 chr2_1017147 0 1017147 C C C C C T C C C C C C C C C C C C C C
2 chr2_1024655 0 1024655 C C C C C C C C C C C C C C G G C C C C
2 chr2_1025386 0 1025386 A A A A A A A A A A A A A A C C A A A A
2 chr2_1030683 0 1030683 G G G G G G G G A G G G G G G G G G G G
2 chr2_1034500 0 1034500 C C C C C T C C C C C C C C C C C C C C
2 chr2_1041491 0 1041491 G G G G G G G G G T G G G G G G G G G G
2 chr2_1044078 0 1044078 T T T T T T T T T T T T G G T T T T T T
2 chr2_1050471 0 1050471 C C T T C T C C T T T T T T T T T T C C
2 chr2_1051347 0 1051347 G G G G G G G G G G G G G G G G T T G G
2 chr2_1054630 0 1054630 T T T T T T T T C T T T T T T T T T T T
2 chr2_1061196 0 1061196 C C C C C C C C T T T T C C C C C C C C
2 chr2_1061530 0 1061530 C C C C C C C C C T C C C C C C C C C C
2 chr2_1066304 0 1066304 T T G G T T T T T T T T T T T T T T T T
2 chr2_1068421 0 1068421 C C C C C C C C C C C C C T C C C C C C
2 chr2_1070976 0 1070976 T T A A A A A A A A A A A A A A A A A A
2 chr2_1072396 0 1072396 A A A A A A A A G G G G A A A A A A A A
2 chr2_1076143 0 1076143 C C C C C C C C C C C C C T C C C C C C
2 chr2_1077434 0 1077434 C C C C C C C C T T C T C C C C C C C C
2 chr2_1084371 0 1084371 G G G G G G G G G G C G G G G G G G G G
2 chr2_1087731 0 1087731 C C C C A C C C C C C C C C C C C C C C
2 chr2_1088639 0 1088639 A A A A A A A A G G G G A A A A A A A A
2 chr2_1090545 0 1090545 T T T T T T T T G T T T T T T T T T T T
2 chr2_1094212 0 1094212 C C C C C C C C T T T T C C C C C C C C
2 chr2_1108321 0 1108321 T T T T G T T T T T T T T T T T T T T T
2 chr2_1110564 0 1110564 C C C C C C C C C C C C C T C C C C C C
2 chr2_1112348 0 1112348 C C T T T T C C C C C C T T T T T T C C
2 chr2_1112864 0 1112864 C C C C C T C C C C C C C C C C C C C C
2 chr2_1114147 0 1114147 G G G G G G G G A A A A G G G G G G G G
2 chr2_1115093 0 1115093 T T T T T T T T C C C C T T T T T T T T
2 chr2_1118325 0 1118325 T T A A A A T T A A A A A A A A A A T T
2 chr2_1118330 0 1118330 G G G G G G G G G G G G G G G G A A G G
2 chr2_1118976 0 1118976 T T T T T T T T T T T T C T T T T T T T
2 chr2_1120239 0 1120239 C C C C C C C C T T T T C C C C C C C C
2 chr2_1121065 0 1121065 A A G G A A A A A A A A A A A A A A A A
2 chr2_1121654 0 1121654 T T T T T T T T C C C C T T T T T T T T
2 chr2_1128071 0 1128071 G G A A A G G G A A A A G G G G G G G G
2 chr2_1130937 0 1130937 C C A A C C C C C C C C C C C C C C C C
2 chr2_1136214 0 1136214 C T C C C C C C C C C C C C C C C C C C
2 chr2_1136889 0 1136889 T T C C C C T T T T T T C C C C C C T T
2 chr2_1143761 0 1143761 C C C C C T C C C C C C C C C C C C C C
2 chr2_1145543 0 1145543 G G G G G G G G G G G G A G G G G G G G
2 chr2_1147492 0 1147492 C T C C C C C C C C C C C C C C C C T T
2 chr2_1148264 0 1148264 C C C C C C C C C C C C C C G G C C C C
2 chr2_1150852 0 1150852 T T T T T T T T T T T T T T C C T T T T
2 chr2_1151848 0 1151848 C C C C A C C C C C C C C C C C C C C C
2 chr2_1152087 0 1152087 G G A G A G G G G G G G G G G G G G G G
2 chr2_1158417 0 1158417 C C C C T T C C C C C C C C C C C C C C
2 chr2_1161476 0 1161476 G G G G G G G G G G G G G G G G C G G G
2 chr2_1162100 0 1162100 C C C C C C C C C C C C C C C C C T C C
2 chr2_1162750 0 1162750 C C C C C C C C C T C C C C C C C C C C
2 chr2_1165328 0 1165328 A A A A A A A A A A A A A G A A A A A A
2 chr2_1167408 0 1167408 A A A A A A A A A A A A A A A G A A A A
2 chr2_1170549 0 1170549 G G G G G G G G A A A A G G G G G G G G
2 chr2_1176734 0 1176734 G G G G G G G G A G G G G G G G G G G G
2 chr2_1181572 0 1181572 C C C C C C C C C C C T C C C C C C C C
2 chr2_1181610 0 1181610 T T C C T T T T T T T T T T T T T T T T
2 chr2_1185394 0 1185394 T T T T T T T T T T T T T T T T C T T T
2 chr2_1185569 0 1185569 C C C C C C C C C C C T C C C C C C C C
2 chr2_1185739 0 1185739 G G A A A A G G A A A A A A A A A A G G
2 chr2_1185840 0 1185840 G G G G G G G G G G G G G G A A G G G G
2 chr2_1187877 0 1187877 G G G G G G G G G G G G A G G G G G G G
2 chr2_1188200 0 1188200 T T T T T T T T T T T T C T T T T T T T
2 chr2_1188302 0 1188302 A A G G G G A A A A A A A A A A A A A A
2 chr2_1194716 0 1194716 T T T T T T T T C T C C T T T T T T T T
2 chr2_1194794 0 1194794 G G G G G G G G G G G G C G G G G G G G
2 chr2_1198883 0 1198883 C C C C C C C C C C C C C T C C C C C C
2 chr2_1214079 0 1214079 C T C C C C T T C C C C C C C C C C T T
2 chr2_1217605 0 1217605 A A A A A A A A G G G G A A A A A A A A
2 chr2_1224091 0 1224091 A A A A A A A A A A A A A A A G A A A A
2 chr2_1224809 0 1224809 C C T T T T C C T T T T T T T T T T C C
2 chr2_1225837 0 1225837 C C C C C C C C T T T T C C C C C C C C
2 chr2_1228750 0 1228750 G G G G G G G G A A A A G G G G G G G G
2 chr2_1236704 0 1236704 C C T T C C C C C C C C C C C C C C C C
2 chr2_1236855 0 1236855 C C C C C C C C T T T T C C C C C C C C
2 chr2_1238375 0 1238375 C C C C C T C C C C C C C C C C C C C C
2 chr2_1243349 0 1243349 A G G G G G G G G G G G G G G G G G G G
2 chr2_1244881 0 1244881 T T T T G T T T T T T T T T T T T T T T
2 chr2_1250201 0 1250201 A A G G G G A A G G G G G G G G G G A A
2 chr2_1250258 0 1250258 T T C C C C T T T T T T T T T T T T T T
2 chr2_1257146 0 1257146 A A A A A A A A G G G G A A A A A A A A
2 chr2_1267052 0 1267052 G G G G G G G G A A A A G G G G G G G G
2 chr2_1269192 0 1269192 G G G G G G G G G G G G G G G G A G G G
2 chr2_1270887 0 1270887 C C C C C C C C C T T T C C C C C C C C
2 chr2_1273397 0 1273397 A A A A A A A A A G A A A A A A A A A A
2 chr2_1276403 0 1276403 C C C C C C C C C C C C T T C C C C C C
2 chr2_1283716 0 1283716 T T T T T T T T C C C C T T T T T T T T
2 chr2_1284187 0 1284187 T T T T T T T T C T T T T T T T T T T T
2 chr2_1284409 0 1284409 C C C C C C C C C C C C C C T T C C C C
2 chr2_1284464 0 1284464 G G G G G G G G G G G G A G G G G G G G
2 chr2_1285744 0 1285744 C C C C C C C C C C C C C C C C C T C C
2 chr2_1290197 0 1290197 A A A A A A A A G G G G A A A A A A A A
2 chr2_1290809 0 1290809 C C C C C C C C G G G G C C C C C C C C
2 chr2_1303980 0 1303980 G G G G A G G G G G G G G G G G G G G G
2 chr2_1305718 0 1305718 A C C C C C C C C C C C C C C C C C C C
2 chr2_1306030 0 1306030 C C C C C C C C C C C T C C C C C C C C
2 chr2_1316446 0 1316446 T T T T T T T T T T T T C T T T T T T T
2 chr2_1317335 0 1317335 C C C C C C C C C C C C C T C C C C C C
2 chr2_1320422 0 1320422 G G G G A G G G G G G G G G G G G G G G
2 chr2_1322679 0 1322679 G G G G G G G G A A A A G G G G G G G G
2 chr2_1323370 0 1323370 A A G G A A A A A A A A A A A A A A A A
2 chr2_1329146 0 1329146 A A A A A A A A A A A A A T A A A A A A
2 chr2_1330756 0 1330756 G G G G G G G G A A A A G G G G G G G G
2 chr2_1332929 0 1332929 A A A A A A A A A A A A A G A A A A A A
2 chr2_1339856 0 1339856 A A A A A A A T A A A A A A A A A A A A
2 chr2_1343899 0 1343899 C C C C C C C C C C C C G G C C C C C C
2 chr2_1348224 0 1348224 A A A A A A A A A A A A A G A A A A A A
2 chr2_1353958 0 1353958 C C T T C T C C C C C C C C C C C C C C
2 chr2_1355066 0 1355066 T T T T T T T T T T T T C T T T T T T T
2 chr2_1356865 0 1356865 C C C C C C C C C C C T C C C C C C C C
2 chr2_1359900 0 1359900 T T T T T T T T T T T T T T T T C T T T
2 chr2_1362739 0 1362739 A G G G G G G G G G G G G G G G G G G G
2 chr2_1366137 0 1366137 C C C C C C C C C T C T C C C C C C C C
2 chr2_1371027 0 1371027 G G A A A A G G G G G G G G G G G G G G
2 chr2_1372571 0 1372571 G G G G G G G G G G G G A A A A G G G G
2 chr2_1375081 0 1375081 G G G G G G G G G G G G G T G G G G G G
2 chr2_1376766 0 1376766 A G A A A A A G A A A A A A A A A A G G
2 chr2_1378540 0 1378540 G G G G G G G G G G G G G G G G A A G G
2 chr2_1379466 0 1379466 T T T T T T T T T T T T C T T T T T T T
2 chr2_1385320 0 1385320 A A A A A A A A A A A A A A A A A C A A
2 chr2_1392845 0 1392845 G G A A G G G G G G G G G G G G G G G G
2 chr2_1395503 0 1395503 T T T T T T T T C C C C C C C C C C T T
2 chr2_1396150 0 1396150 G G G G G G G G G G G G G G G G A A G G
2 chr2_1401418 0 1401418 T T T T G G T T T T T T T T T T T T T T
2 chr2_1416752 0 1416752 C C C C C C C C G G G G C C C C C C C C
2 chr2_1416907 0 1416907 T T T T T T T T T T T T C C T T T T T T
2 chr2_1420508 0 1420508 G G G G G G G G A A A A G G G G G G G G
2 chr2_1423750 0 1423750 C C T T C T C C C C C C C C C C C C C C
2 chr2_1429514 0 1429514 A A A A A A A A A G A A A A A A A A A A
2 chr2_1430601 0 1430601 C C C C C C C C C C C T C C C C C C C C
2 chr2_1435539 0 1435539 G G A A G G G G G G G G G G G G G G G G
2 chr2_1445428 0 1445428 A A A A A A A T A A A A A A A A A A A A
2 chr2_1446894 0 1446894 G G G G G G A A G G G G G G G G G G G G
2 chr2_1451132 0 1451132 A A A A A A A A A G A A A A A A A A A A
2 chr2_1454734 0 1454734 T T T T T T T T T T T T C T T T T T T T
2 chr2_1460912 0 1460912 A A A A A G A A A A A A A A A A A A A A
2 chr2_1471718 0 1471718 C C C C C C C C A C A A C C C C C C C C
2 chr2_1475694 0 1475694 A A A A A A A A A G A G A A A A A A A A
2 chr2_1481215 0 1481215 T T T T T T T T C C C C T T T T T T T T
2 chr2_1482823 0 1482823 G G C C C C G G G G G G C C C C C C G G
2 chr2_1485398 0 1485398 C C C C C C C G C C C C C C C C C C C C
2 chr2_1488457 0 1488457 A G A A A A A A A A A A A A A A A A A A
2 chr2_1490529 0 1490529 G G G G G G G G G G G G G G A G G G G G
2 chr2_1490651 0 1490651 C C C C C C C C T T T T C T C C C C C C
2 chr2_1491193 0 1491193 A A A A A A A A C C C C A A A A A A A A
2 chr2_1492952 0 1492952 C C C C C C C C C T C C C C C C C C C C
2 chr2_1500618 0 1500618 C C G G C C C C C C C C C C C C C C C C
2 chr2_1503045 0 1503045 G G G G G G G G G G G G A G G G G G G G
2 chr2_1505008 0 1505008 A A G G G G A G G G G G G G G G G G A A
2 chr2_1510925 0 1510925 A A A A A A A A A A A A A A G G A A A A
2 chr2_1512301 0 1512301 G G G G A G G G G G G G G G G G G G G G
2 chr2_1520794 0 1520794 C C C T T T C C C C C C C C C C C C C C
2 chr2_1531035 0 1531035 C C C C C C C C C C C C C C C T C C C C
2 chr2_1539711 0 1539711 A A A A A A A A A A A A A A A A A G A A
2 chr2_1540319 0 1540319 A A A A A A A A A A A A C C A A A A A A
2 chr2_1550107 0 1550107 T T T T T T T T T T T T T T T T G T T T
2 chr2_1559384 0 1559384 T T T T T T T T G G G G T T T T T T T T
2 chr2_1560146 0 1560146 A A A A A A A A T T T T A A A A A A A A
2 chr2_1567171 0 1567171 C C C C C C C C A A A A C C C C C C C C
2 chr2_1573725 0 1573725 T T C T T T T T T T T T T T T T T T T T
2 chr2_1582572 0 1582572 T T C C C C T T C C C C C C C C C C T T
2 chr2_1588408 0 1588408 C C C C C C C C C C C C T T T T T T C C
2 chr2_1589119 0 1589119 A A A G A A A A A A A A G G G G G G A A
2 chr2_1606236 0 1606236 A A A G A A A A A A A A A A A A A A A A
2 chr2_1608018 0 1608018 G G G G G G G G G G G G G G G G A A G G
2 chr2_1611881 0 1611881 G G G G G G G G G G G G G G C G G G G G
2 chr2_1622490 0 1622490 T T T T T T T T C C C C T T T T T T T T
2 chr2_1623550 0 1623550 C C C C C C C C T T T T C C C C C C C C
2 chr2_1625455 0 1625455 G G G G G G A G G G G G G G G G G G G G
2 chr2_1630405 0 1630405 G G A G G G G G G G G G G G G G G G G G
2 chr2_1630441 0 1630441 T T C C C C C T C C C C C C C C C C T T
2 chr2_1631327 0 1631327 C T T T T T C T T T T T T T T T T T T T
2 chr2_1636575 0 1636575 C C C C C C C C A A A A C C C C C C C C
2 chr2_1638093 0 1638093 A A A G A A A A A A A A A A A A A A A A
2 chr2_1640322 0 1640322 T T T T C T T T T T T T T T T T T T T T
2 chr2_1641860 0 1641860 G G A G A G G G G G G G G G G G G G G G
2 chr2_1642423 0 1642423 T T T T C T T T T T T T T T T T T T T T
2 chr2_1644887 0 1644887 A A A A A A A A G G G G A A A A A A A A
2 chr2_1645822 0 1645822 G G G G G G G G A G G G G G G G G G G G
2 chr2_1649339 0 1649339 T T T T T T T T T T T T T T G G T T T T
2 chr2_1649467 0 1649467 C C C C C C C C C C C C C T C C C C C C
2 chr2_1649964 0 1649964 A A G G G G A A A A A A G G G G G G A A
2 chr2_1662533 0 1662533 G G A G A G G G G G G G G G G G G G G G
2 chr2_1669627 0 1669627 C C G G G G C C C C C C C G G G C C C C
2 chr2_1674337 0 1674337 C C C C C C C C C C C T C C C C C C C C
2 chr2_1676676 0 1676676 C C C C C C C C C C C C C C C C C T C C
2 chr2_1679323 0 1679323 G G G G G G G G G G G G A A G G G G G G
2 chr2_1683232 0 1683232 G G G G G G G G A A A A G G G G G G G G
2 chr2_1685159 0 1685159 T T A T T T T T T T T T T T T T T T T T
2 chr2_1688906 0 1688906 T T T T T T T T C C C C T T T T T T T T
2 chr2_1690065 0 1690065 G G G G G G G G G G G G G G A G G G G G
2 chr2_1690354 0 1690354 T T T T T T C T T T T T T T T T T T T T
2 chr2_1691445 0 1691445 C C T T T T C C C C C C C C C C C C C C
2 chr2_1692953 0 1692953 A A G G G G A A A A A A A A A A A A A A
2 chr2_1699408 0 1699408 T T T T T T T T T T T T T T C C T T T T
2 chr2_1710904 0 1710904 C C C C C T C C C C C C C C C C C C C C
2 chr2_1715740 0 1715740 T T C C C T T T T T T T C C C C T T T T
2 chr2_1724315 0 1724315 C C C C C T C C C C C C C C C C C C C C
2 chr2_1726983 0 1726983 A A G G G G A A A A A A A A A A A A A A
2 chr2_1729884 0 1729884 C C C C C C C C A A A A C C C C C C C C
2 chr2_1730903 0 1730903 T T C C C C T T T T T T T T T T T T T T
2 chr2_1733981 0 1733981 G G G G G G G G G G G G T T G G G G G G
2 chr2_1739051 0 1739051 A A G G G G A A G G G G G G G G G G A A
2 chr2_1748599 0 1748599 G G G G A G G G G G G G G G G G G G G G
2 chr2_1749304 0 1749304 C C C C C C C C C C C C C C C T C C C C
2 chr2_1750106 0 1750106 A A A G A G A A A A A A A A A A A A A A
2 chr2_1757524 0 1757524 T T T T T T T T C T C T T T T T T T T T
2 chr2_1760096 0 1760096 A A A A A A A A A A A G A A A A A A A A
2 chr2_1760652 0 1760652 G G G G G G G G G G G G G G G G A G G G
2 chr2_1765895 0 1765895 C C T T C T C C C C C C C C C C C C C C
2 chr2_1770499 0 1770499 T T T T C T T T T T T T T T T T T T T T
2 chr2_1772450 0 1772450 A G G G G G G G G G G G G G G G G G A A
2 chr2_1774905 0 1774905 C C C C C C C C C T C C C C C C C C C C
2 chr2_1777651 0 1777651 T T T T T T T T G G G G T T T T T T T T
2 chr2_1783450 0 1783450 C C C C C C C C C C C C C C C T C C C C
2 chr2_1788705 0 1788705 T T T T T T T T C C C C T T T T T T T T
2 chr2_1789510 0 1789510 C C C C C C C C C C C C C C C C A A C C
2 chr2_1790592 0 1790592 C C C C C C C C C C C C C C C G C C C C
2 chr2_1790884 0 1790884 C C C C C C C C A A A A C C C C C C C C
2 chr2_1798210 0 1798210 C C G G G G C C G G G G G G G G G G C C
2 chr2_1803323 0 1803323 G G G G A G G G G G G G G G G G G G G G
2 chr2_1806943 0 1806943 C C C C C C C C C C C T C C C C C C C C
2 chr2_1809429 0 1809429 G G G G G G G G G G G G C G G G G G G G
2 chr2_1811560 0 1811560 T T C C C T T T T T T T T T T T T T T T
2 chr2_1814133 0 1814133 T T T T T T T T T T T T C C T T T T T T
2 chr2_1822939 0 1822939 G G G G G G G G A A A A G G G G G G G G
2 chr2_1828557 0 1828557 T T T T T T T T T T C T T T T T T T T T
2 chr2_1830944 0 1830944 G G G G G G G G G G G G C C G G G G G G
2 chr2_1840346 0 1840346 T T T T T T T T T T T T G G T T T T T T
2 chr2_1842626 0 1842626 C C C C C C C C A A A A C C C C C C C C
2 chr2_1843975 0 1843975 T T C C C C T T C C C C C C C C C C T T
2 chr2_1849557 0 1849557 C C C C A A C C C C C C C C C C C C C C
2 chr2_1850710 0 1850710 A A A A A A A A G G G G A A A A A A A A
2 chr2_1863387 0 1863387 G G G G G G G G G G G G G G G G A G G G
2 chr2_1870395 0 1870395 T T T T T T T T C T T T T T T T T T T T
2 chr2_1871723 0 1871723 C G C C C C C C C C C C C C C C C C G G
2 chr2_1872529 0 1872529 C C C C C C C C C C C T C C C C C C C C
2 chr2_1885415 0 1885415 A A A A A A A A G G G G A A A A A A A A
2 chr2_1887276 0 1887276 C C T T C C C C C C C C C C C C C C C C
2 chr2_1890947 0 1890947 T T C C T T T T T T T T T T T T T T T T
2 chr2_1891134 0 1891134 A A G G G G A G G G G G G G G G G G G G
2 chr2_1894522 0 1894522 A A A A A A A A A A A A A G A A A A A A
2 chr2_1896637 0 1896637 T T T T T T T T C C C C T T T T T T T T
2 chr2_1897991 0 1897991 T T C C C T T T C C C C T T T T T T T T
2 chr2_1905764 0 1905764 G G G G A G G G G G G G G G G G G G G G
2 chr2_1906867 0 1906867 A A A A A A A A A A A A A C A A A A A A
2 chr2_1908771 0 1908771 G G G G G G G G A A A A G G G G G G G G
2 chr2_1910317 0 1910317 C G C C C C C C C C C C C C C C C C C C
2 chr2_1916978 0 1916978 G G G G G G G G G G A G G G G G G G G G
2 chr2_1921351 0 1921351 G G G G G G G G G G G G A G G G G G G G
2 chr2_1938127 0 1938127 G G G G A G G G G G G G G G G G G G G G
2 chr2_1939916 0 1939916 T T G G G G T T G G G G G G G G G G T T
2 chr2_1941442 0 1941442 A A G G G G A A A A A A G G G G G G A A
2 chr2_1942946 0 1942946 T T T T T T T T C C C C T T T T T T T T
2 chr2_1943423 0 1943423 C C C C C C C T C C C C C C C C C C C C
2 chr2_1952345 0 1952345 G G G G A G G G G G G G G G G G G G G G
2 chr2_1955785 0 1955785 G G G G G G A G G G G G G G G G G G G G
2 chr2_1957728 0 1957728 C C C C C C C C C C C C C C C T C C C C
2 chr2_1962776 0 1962776 T T C C C C T T C C C C C C C C C C T T
2 chr2_1965416 0 1965416 T T T T T T T T T T T T A T T T T T T T
2 chr2_1968819 0 1968819 C C C C C C C C C C T T C C C C C C C C
2 chr2_1968929 0 1968929 G G G G G G A G G G G G G G G G G G G G
2 chr2_1969133 0 1969133 G G G G T T G G G G G G G G G G G G G G
2 chr2_1982081 0 1982081 C C C C T T C C C C C C T T T T T T C C
2 chr2_1985783 0 1985783 T T T T T T T T T T T T G T T T T T T T
2 chr2_1988117 0 1988117 A A A A A A A A G G G G A A G G A A A A
2 chr2_1988770 0 1988770 C C C C C C C C C C C C C C T T C C C C
2 chr2_1989230 0 1989230 C C C C C C C C A C A C C C C C C C C C
2 chr2_1994125 0 1994125 G G G G G G G G G G G G G G A G G G G G
2 chr2_1994445 0 1994445 G G G G G G G G G G G T G G G G G G G G
2 chr2_2007882 0 2007882 G G G G C G G G C C C C G G G G G G G G
2 chr2_2010456 0 2010456 C C T T C T C C C C C C C C C C C C C C
2 chr2_2010743 0 2010743 G G G G G G A G G G G G G G G G G G G G
2 chr2_2015330 0 2015330 C C C C C T C C C C C C C C C C C C C C
2 chr2_2016655 0 2016655 C C C C T T C C C C C C T T T T T T C C
2 chr2_2021160 0 2021160 A A A A A A A G A A A A A A A A A A A A
2 chr2_2022089 0 2022089 A A A A A T A A A A A A A A A A A A A A
2 chr2_2024911 0 2024911 T T T T G T T T T T T T T T T T T T T T
2 chr2_2026463 0 2026463 C C C C A C C C C C C C C C C C C C C C
2 chr2_2033737 0 2033737 A A A A A A A A A A A A G G A A A A A A
2 chr2_2034390 0 2034390 C C C C C C C C C C C C C G G G C C C C
2 chr2_2040065 0 2040065 G G G G G G G G A A G G G G G G G G G G
2 chr2_2047547 0 2047547 C C C C C C C C G G G G C C C C C C C C
2 chr2_2056176 0 2056176 A A A A A A A A A A A A A G A A A A A A
2 chr2_2062213 0 2062213 C C C C C C C C T T T T C C C C C C C C
2 chr2_2063854 0 2063854 G G G G G G G G G G G G G G A A G G G G
2 chr2_2064961 0 2064961 C T C C C C C T C C C C C C C C C C C C
2 chr2_2065177 0 2065177 C C C C C C C C C C C C G G C C C C C C
2 chr2_2069867 0 2069867 A A A A A A A A A A A A A A A A A G A A
2 chr2_2073397 0 2073397 A A G G G G A A G G G G G G G G G G A A
2 chr2_2075222 0 2075222 G G A A G G A G G G G G G G G G G G A A
2 chr2_2077970 0 2077970 G G G G A G G G G G G G G G G G G G G G
2 chr2_2078242 0 2078242 G G G G A G G G G G G G G G G G G G G G
2 chr2_2079659 0 2079659 A A A A A A A A A A A T A A A A A A A A
2 chr2_2081341 0 2081341 T T T T T T T T G G G G T T T T T T T T
2 chr2_2084733 0 2084733 A A A A A A A A A T A T A A A A A A A A
2 chr2_2095526 0 2095526 A A A A A A A A G G G G A A A A A A A A
2 chr2_2100238 0 2100238 T T T T T T T T T T T T C T T T T T T T
2 chr2_2101866 0 2101866 G G G G G G G G G G G G G G G G A A G G
2 chr2_2102347 0 2102347 C C C C C C C C A C A C C C C C C C C C
2 chr2_2103584 0 2103584 A A A A A A A A A G A G A A A A A A A A
2 chr2_2105931 0 2105931 C C C C C C C C C T C C C C C C C C C C
2 chr2_2107931 0 2107931 C C A A C C C C C C C C C C C C C C C C
2 chr2_2112029 0 2112029 T T T T T T T T C T C C T T T T T T T T
2 chr2_2112972 0 2112972 A A A A A A A A A A A G A A A A A A A A
2 chr2_2113978 0 2113978 T T T T T T T T C C C C T T T T T T T T
2 chr2_2116006 0 2116006 A A A A A C A A A A A A A A A A A A A A
2 chr2_2116352 0 2116352 G G G G G G G G G G G G G G G G T T G G
2 chr2_2124103 0 2124103 G G G G G G G G A G A G G G G G G G G G
2 chr2_2130007 0 2130007 G G G G G G G G A A A A G G G G G G G G
2 chr2_2131849 0 2131849 G G G G G G G G A G G G G G G G G G G G
2 chr2_2136612 0 2136612 A A A A A A A A A A A A A A A A A T A A
2 chr2_2145306 0 2145306 T T T T T T T T T T T T T T C C T T T T
2 chr2_2153433 0 2153433 G G G G C G G G G G G G G G G G G G G G
2 chr2_2155041 0 2155041 C T C C C C C C C C C C C C C C C C C C
2 chr2_2156796 0 2156796 T T T T T T C T T T T T T T T T T T C C
2 chr2_2157933 0 2157933 T T C T T T T T T T T T T T T T T T T T
2 chr2_2158887 0 2158887 C C C C C C C C C C C C C C C C C G C C
2 chr2_2160260 0 2160260 G G G G G G G G G G G G G G A G G G G G
2 chr2_2161080 0 2161080 C C C C C C C C C C C C C T C C C C C C
2 chr2_2162827 0 2162827 G G C G G G G G G G G G G G G G G G G G
2 chr2_2166519 0 2166519 C C C C C C C C C G C G C C C C C C C C
2 chr2_2166892 0 2166892 C C C T C C C C C C C C C C C C C C C C
2 chr2_2176739 0 2176739 G G C C G G G G G G G G G G G G G G G G
2 chr2_2178108 0 2178108 C C C C C C C C C C C C C C C C T T C C
2 chr2_2178210 0 2178210 A A A A A A A A G G G G A A A A A A A A
2 chr2_2179329 0 2179329 C T T T T T C T T T T T T T T T T T C C
2 chr2_2181595 0 2181595 A G G G G G G G G G G G G G G G G G G G
2 chr2_2187079 0 2187079 C C C C C C C C C T T T C C C C C C C C
2 chr2_2192306 0 2192306 G G G G G G G G A A A A G G G G G G G G
2 chr2_2199013 0 2199013 C C C C C C C C C C C C C C C T C C C C
2 chr2_2199764 0 2199764 G G G G G G G G T T T T G G G G G G G G
2 chr2_2208590 0 2208590 T T T T T T T T T T T T C T T T T T T T
2 chr2_2211103 0 2211103 A A A A A A A A A A A A A G A A A A A A
2 chr2_2215178 0 2215178 A A A A A A A A A A A A A G A A A A A A
2 chr2_2217528 0 2217528 G G G G G G G G G T G G G G G G G G G G
2 chr2_2217926 0 2217926 G G G G G G G G A A A A G G G G G G G G
2 chr2_2218958 0 2218958 A G G G G G A G G G G G G G G G G G G G
2 chr2_2219659 0 2219659 A A A A A A A A G G G G A A A A A A A A
2 chr2_2224872 0 2224872 C C C C C C C C C C C C C T C C C C C C
2 chr2_2232174 0 2232174 A A A A A A A A A A A A A A A A A G A A
2 chr2_2236992 0 2236992 G G C C C G G G G G G G G G G G G G G G
2 chr2_2239194 0 2239194 T T T T T T T T C C C C T T T T T T T T
2 chr2_2240582 0 2240582 A A A A A A A A A A A A A A G G A A A A
2 chr2_2241367 0 2241367 T T T T T T T T T T G T T T T T T T T T
2 chr2_2247794 0 2247794 G G G G A G G G G G G G G G G G G G G G
2 chr2_2255686 0 2255686 A A A A A A A A A A A C A A A A A A A A
2 chr2_2266644 0 2266644 C C C C C C C C T T T T T T T T T T C C
2 chr2_2273253 0 2273253 C C C C C C C C C T C T C C C C C C C C
2 chr2_2273367 0 2273367 C T C C C C T T C C C C C C C C C C T T
2 chr2_2281935 0 2281935 C C C C G G C C C C C C C C C C C C C C
2 chr2_2284783 0 2284783 T T C C C C T T T T T T T T T T T T T T
2 chr2_2290248 0 2290248 T T T T T T C T T T T T T T T T T T T T
2 chr2_2292083 0 2292083 T T T T T T T T T T T T T T T T C T T T
2 chr2_2292386 0 2292386 G G A A A A A A A A A A A A A A A A G G
2 chr2_2293957 0 2293957 A A A A A A A A A A A A A A A A C C A A
2 chr2_2294459 0 2294459 A A A A A A A A A A A A G G G G G G A A
2 chr2_2299562 0 2299562 T T C C T T T T T T T T T T T T T T T T
2 chr2_2300011 0 2300011 T T G G G G T T G G G G G G G G G G T T
2 chr2_2300884 0 2300884 C C T T C C C C C C C C C C C C C C C C
2 chr2_2307833 0 2307833 G G G G A A G G G G G G G G G G G G G G
2 chr2_2309659 0 2309659 A G G G G G A G G G G G G G G G G G G G
2 chr2_2311696 0 2311696 A A T T A A A A A A A A A A A A A A A A
2 chr2_2313180 0 2313180 G G G G T T G G G G G G G G G G G G G G
2 chr2_2314304 0 2314304 A A A A T T A A A A A A A A A A A A A A
2 chr2_2325866 0 2325866 G G T T T T G G T T T T T T T T T T T T
2 chr2_2332825 0 2332825 C C C C C C C C C C C C C T C C C C C C
2 chr2_2335067 0 2335067 G G G G G G G G G G A G G G G G G G G G
2 chr2_2338082 0 2338082 A A A A A A A A G G G G A A A A A A A A
2 chr2_2341658 0 2341658 G G G G G G G G A A A A G G G G G G G G
2 chr2_2342697 0 2342697 C C C C C C C C C C C T C C C C C C C C
2 chr2_2350184 0 2350184 A A A A A A A A A A A A A A C C A A A A
2 chr2_2351089 0 2351089 T T T T T T T T G T T T T T T T T T T T
2 chr2_2351878 0 2351878 T T T T T T T T T T T T C T T T T T T T
2 chr2_2353175 0 2353175 C C C T C C C C C C C C C C C C C C C C
2 chr2_2358803 0 2358803 G G G G G G G G G G G G A G G G G G G G
2 chr2_2361049 0 2361049 A A A A A G A A A A A A A A A A A A A A
2 chr2_2363023 0 2363023 A A A A A A A A A A A A A A A A A G A A
2 chr2_2375626 0 2375626 A A A A A A A A A A A G A A A A A A A A
2 chr2_2375987 0 2375987 T T T T T T T T T T T T T T G T T T T T
2 chr2_2376733 0 2376733 C T C C C C C C C C C C C C C C C C C C
2 chr2_2378044 0 2378044 A A A A A A A A A A A A A A A A C C A A
2 chr2_2385025 0 2385025 T T C C C C T T T T T T T T T T T T T T
2 chr2_2388940 0 2388940 T T C T T T T T T T T T T T T T T T T T
2 chr2_2392761 0 2392761 C C C C C C C C C C C C C C A C C C C C
2 chr2_2394498 0 2394498 G G G G G G G G G G G G G T G G G G G G
2 chr2_2394907 0 2394907 C C C C C C C T C C C C C C C C C C C C
2 chr2_2398507 0 2398507 C C G G C G C C C C C C C C C C C C C C
2 chr2_2407662 0 2407662 T T C C C C T T T T C T T T T T T T T T
2 chr2_2408479 0 2408479 C C C C C C C C C C C C C T C C C C C C
2 chr2_2413192 0 2413192 A A G G G G A A G G G G G G G G A A A A
2 chr2_2415351 0 2415351 T T T T A T T T T T T T T T T T T T T T
2 chr2_2415597 0 2415597 C C A A A C C C C C C C C C C C C C C C
2 chr2_2418147 0 2418147 T T T T A T T T T T T T T T T T T T T T
2 chr2_2418834 0 2418834 G G G G G G G G G G G G G G G G A G G G
2 chr2_2421398 0 2421398 A A A A A A A A A G A A A A A A A A A A
2 chr2_2432784 0 2432784 T T T T T T T T C T T T T T T T T T T T
2 chr2_2433111 0 2433111 C C C C C C C T C C C C C T C C C C C C
2 chr2_2437733 0 2437733 C C C C C C C C T T T T C C C C C C C C
2 chr2_2440729 0 2440729 G G G G G G G G A G G G G G G G G G G G
2 chr2_2443685 0 2443685 A A A A A A A A A A A A A A A A A G A A
2 chr2_2445077 0 2445077 C C C C C C C C C C C C T T T T T T C C
2 chr2_2450025 0 2450025 T T T T T T T T C T T T T T T T T T T T
2 chr2_2451548 0 2451548 C C C C C C C C A A A A C C C C C C C C
2 chr2_2452405 0 2452405 G G G G G G G G C C C C G G G G G G G G
2 chr2_2453006 0 2453006 T T C C C C T T T T T T T T T T T T T T
2 chr2_2457046 0 2457046 G G G G G G G G G G A G G G G G G G G G
2 chr2_2458750 0 2458750 T T T T T T T T T T G T T T T T T T T T
2 chr2_2477398 0 2477398 G G G G G G G G G G G G A A G G G G G G
2 chr2_2480247 0 2480247 G G A G G G G G G G G G A A G G A A G G
2 chr2_2480484 0 2480484 T T T T T T T T C T C T T T T T T T T T
2 chr2_2482487 0 2482487 C C C C C C C C C C C C C T C C T T C C
2 chr2_2487329 0 2487329 C C C C C C C C C C C C C T C C C C C C
2 chr2_2487498 0 2487498 G G G G A G G G G G G G G G G G G G G G
2 chr2_2489779 0 2489779 G G G G G G G G A A A A G G G G G G G G
2 chr2_2491786 0 2491786 A A A A A A A A C C C C A A A A A A A A
2 chr2_2492104 0 2492104 C C C C C T C C C C C C C C C C C C C C
2 chr2_2496440 0 2496440 C C C C C C C C C C C C C C A A C C C C
2 chr2_2498953 0 2498953 T T T T T T T T C T T T T T T T T T T T
2 chr2_2499645 0 2499645 C C C C C C C C C T C T C C C C C C C C
2 chr2_2505969 0 2505969 A A A A A A A A G G G G A A A A A A A A
2 chr2_2508761 0 2508761 G G G G G G G G G G G G G G C G G G G G
2 chr2_2511186 0 2511186 C C C C C T C C C C C C C C C C C C C C
2 chr2_2513995 0 2513995 C C C C C C C C G G G G C C C C C C G G
2 chr2_2514125 0 2514125 G G G G G G G G G T G T G G G G G G G G
2 chr2_2520071 0 2520071 A G G G G G G G G G G G G G G G G G G G
2 chr2_2520352 0 2520352 T T T T T T T T T T T T T T T T C T T T
2 chr2_2520821 0 2520821 C C C C C C C C T T T T C C C C C C C C
2 chr2_2524417 0 2524417 G G G G G G G G G G G G A G G G G G G G
2 chr2_2525615 0 2525615 C C C C C C C C C C C C T T C C C C C C
2 chr2_2527182 0 2527182 T T C T C T T T T T T T T T T T T T T T
2 chr2_2527494 0 2527494 A A A G A G A A G G G G G G G G G G A A
2 chr2_2528498 0 2528498 A A A A A A A A A G A G A A A A A A A A
2 chr2_2545571 0 2545571 G G G G G G G G A A A A A A A A A A G G
2 chr2_2547706 0 2547706 G G C G C G G G C C C C C C C C C C G G
2 chr2_2552782 0 2552782 G G G G G G G G A G G G G G G G G G G G
2 chr2_2553699 0 2553699 C C C T C C C C C C C C C C C C C C C C
2 chr2_2561752 0 2561752 C C C C C G C C C C C C C C C C C C C C
2 chr2_2580720 0 2580720 T T T T T T T T C C C C T T T T T T T T
2 chr2_2580760 0 2580760 C C C C C C C C A A A A C C C C C C C C
2 chr2_2583331 0 2583331 A A A A A A A A A A A A A A A A G G A A
2 chr2_2596789 0 2596789 G G G G G G G G G G G G G G G G A A G G
2 chr2_2598698 0 2598698 A G G G G G G G G G G G G G G G G G G G
2 chr2_2599013 0 2599013 T T T T T T T T T T T T G G T T T T T T
2 chr2_2603906 0 2603906 G G G G G G G G A G G G G G G G G G G G
2 chr2_2606990 0 2606990 A A A A A A G G A A A A A A A A A A A A
2 chr2_2617013 0 2617013 G G G G G G G G A A A A G G G G G G G G
2 chr2_2621865 0 2621865 A A A A A A A G A A A A A A A A A A A A
2 chr2_2624628 0 2624628 C C C C C C C C C T C C C C C C C C C C
2 chr2_2626643 0 2626643 G G G G G G A G G G G G G G G G G G G G
2 chr2_2630150 0 2630150 C C C C C C C C A A A A C C C C C C C C
2 chr2_2630917 0 2630917 G G G G C G G G G G G G G G G G G G G G
2 chr2_2634318 0 2634318 A A G G G G A A A A A A A A A A A A A A
2 chr2_2634646 0 2634646 G G A A A A G G A A A A A A A A A A G G
2 chr2_2636587 0 2636587 T T T T T T T T T T T T T T T T C C T T
2 chr2_2637744 0 2637744 G G A A A A G G A A A A G G G G G G G G
2 chr2_2643592 0 2643592 C C C C C C C C C C C C C T C C C C C C
2 chr2_2643697 0 2643697 C C C C C C C C C C C C C T C C C C C C
2 chr2_2644364 0 2644364 C C C C C C C C C C A C C C C C C C C C
2 chr2_2647769 0 2647769 A A A A G G A A A A A A A A A A A A A A
2 chr2_2647777 0 2647777 T T T T C C T T T T T T T T T T T T T T
2 chr2_2658888 0 2658888 C C C C C C C T C C C C C C C C C C C C
2 chr2_2662044 0 2662044 A A A A A A A A A A A A A C A A A A A A
2 chr2_2665025 0 2665025 G G G G G G G G A A A A G G G G G G G G
2 chr2_2666445 0 2666445 C C C C C C C C T T T T C C C C C C C C
2 chr2_2668354 0 2668354 G G A A G G G G G G G G G G G G G G G G
2 chr2_2668714 0 2668714 C C C C C C C C C C C G C C C C C C C C
2 chr2_2673717 0 2673717 G G G G G G G G G G C G G G G G G G G G
2 chr2_2675779 0 2675779 G G G G G G G G T T T T G G G G G G G G
2 chr2_2675853 0 2675853 T T T T T T C T T T T T T T T T T T C C
2 chr2_2676833 0 2676833 T T T T T T T T T T T T C T T T T T T T
2 chr2_2692208 0 2692208 A A G G A G A A G G G G A A A A A A A A
2 chr2_2692673 0 2692673 C C C C C T C C C C C C C C C C C C C C
2 chr2_2694777 0 2694777 T T T T C T T T T T T T T T T T T T T T
2 chr2_2696344 0 2696344 G G G G G G G G G G G G G G T T G G G G
2 chr2_2697667 0 2697667 G G G G G G G G G G G G A G G G G G G G
2 chr2_2700190 0 2700190 C C C C C C C C C C C C C C C G C C C C
2 chr2_2706610 0 2706610 C C C C C C C C C C C C C C C C C T C C
2 chr2_2728064 0 2728064 A A A A A G A A A A A A A A A A A A A A
2 chr2_2728204 0 2728204 A A A A A A G G A A A A A A A A A A A A
2 chr2_2734150 0 2734150 C T C C C C C C C C C C C C C C C C C C
2 chr2_2740319 0 2740319 C C T T T T C C T T T T T T T T T T C C
2 chr2_2743503 0 2743503 G G G G G G G G G G G G G G A G G G G G
2 chr2_2752473 0 2752473 A A A A A A A A G G G G A A A A A A A A
2 chr2_2759082 0 2759082 C C C C C T C C C C C C C C C C C C C C
2 chr2_2762509 0 2762509 G G G G G G G G G G G G A A G G G G G G
2 chr2_2767745 0 2767745 G T G G G G G G G G G G G G G G G G G G
2 chr2_2771732 0 2771732 C C C C C T C C C C C C C C C C C C C C
2 chr2_2772473 0 2772473 C C C C C C C C A A A A C C C C C C C C
2 chr2_2773078 0 2773078 A A A A A A A A A T T T A A A A A A A A
2 chr2_2774664 0 2774664 A A G G A A A A A A A A G G G G G G A A
2 chr2_2776708 0 2776708 A A G G A A A A A A A A A A A A A A A A
2 chr2_2787254 0 2787254 T T T T T T T T T T C T T T T T T T T T
2 chr2_2787433 0 2787433 G G C C C C G G G G G G G G G G G G G G
2 chr2_2792008 0 2792008 T T T T T T T T T T T T G T T T T T T T
2 chr2_2793615 0 2793615 A A G G G G A A G G G G G G G G G G A A
2 chr2_2796445 0 2796445 G G G G A G G G G G G G G G G G G G G G
2 chr2_2799173 0 2799173 A A A A A A A C A A A A A A A A A A A A
2 chr2_2801046 0 2801046 C C C C C C C C C C C C C C C C T T C C
2 chr2_2805428 0 2805428 A A A A A A A A A A A A G G A A A A A A
2 chr2_2806581 0 2806581 G G G G G G G G C C C C G G G G G G G G
2 chr2_2809646 0 2809646 C C C C C C C C T T T T C C C C C C C C
2 chr2_2812631 0 2812631 C C C C C C C C C C C C C C C C A C C C
2 chr2_2812824 0 2812824 T T T T T T T T T T C C T T T T T T T T
2 chr2_2815005 0 2815005 C C C C C C C C T T T T C C C C C C C C
2 chr2_2819429 0 2819429 C C C C C C C C C C C T C C C C C C C C
2 chr2_2822424 0 2822424 C C C C C C C C C C C T C C C C C C C C
2 chr2_2823520 0 2823520 G G G G G G G G A A A A G G G G G G G G
2 chr2_2825134 0 2825134 G G T T T T G G T T T T T T T T T T G G
2 chr2_2831853 0 2831853 C C C C C C C C C C C C C C C T C C C C
2 chr2_2833677 0 2833677 T T T T T T T T A T T T T T T T T T T T
2 chr2_2835207 0 2835207 A A A A A A A A A A A A G G A A G G A A
2 chr2_2837097 0 2837097 C C C C C C C C T T T T C C C C C C C C
2 chr2_2840928 0 2840928 A A A A A A A A A C C C A A A A A A A A
2 chr2_2844460 0 2844460 C C A A A A C C A A A A A A A A A A C C
2 chr2_2847462 0 2847462 T T C C C C T T T T T T T T T T T T T T
2 chr2_2847902 0 2847902 A A G G G G A A A A A A G G G G G G A A
2 chr2_2851419 0 2851419 A G G G G G G G G G G G G G G G G G A A
2 chr2_2852202 0 2852202 G G G G G G G G C C C C G G G G G G G G
2 chr2_2856007 0 2856007 G G G G G G G G A A A A G G G G G G G G
2 chr2_2858486 0 2858486 G G G G G G G G G G G G G G G G A G G G
2 chr2_2859824 0 2859824 C C C C C C C C C C C C C C C C A C C C
2 chr2_2863162 0 2863162 T T T T T T C C T T T T T T T T T T T T
2 chr2_2863205 0 2863205 A A G G G G G G G G G G G G G G G G A A
2 chr2_2863711 0 2863711 C C C C C C C C C C C C C C C C C G C C
2 chr2_2865561 0 2865561 T T A A A A A A A A A A A A A A A A A A
2 chr2_2872050 0 2872050 C C C C C C C C T T T T C C C C C C C C
2 chr2_2872059 0 2872059 T T T T T T T T T T T T T T C C T T T T
2 chr2_2874118 0 2874118 G G T T G G G G G G G G G G G G G G G G
2 chr2_2877806 0 2877806 G G G G G G G G G T G T G G G G G G G G
2 chr2_2879242 0 2879242 A A A A A A A A A A A A A G G G G G A A
2 chr2_2880352 0 2880352 C C C C C C C C C C C C C G C C G G C C
2 chr2_2884631 0 2884631 G G A A A A G G G G G G G G G G G G G G
2 chr2_2885205 0 2885205 A A A A A A A A G G G G A A A A A A A A
2 chr2_2891474 0 2891474 C C C C C C C C T T T T C C C C C C C C
2 chr2_2895656 0 2895656 A A A A A A A A C C C C A A A A A A A A
2 chr2_2897277 0 2897277 C C C C C C C C T T C T C C C C C C C C
2 chr2_2898055 0 2898055 C C C C C C C C C T C T C C C C C C C C
2 chr2_2899519 0 2899519 T T T T T T T T C C C C T T T T T T T T
2 chr2_2903321 0 2903321 A A A A A A A A A G A G A A A A A A A A
2 chr2_2903524 0 2903524 C C C C C C C C T T T T C C C C C C C C
2 chr2_2905477 0 2905477 C T T T T T T T T T T T T T T T T T T T
2 chr2_2907361 0 2907361 A A G G G G A A A A A A A A A A A A A A
2 chr2_2917447 0 2917447 G G G G G G G G C C C C G G G G G G G G
2 chr2_2917567 0 2917567 G G G G G G G G G G G G G G C C G G G G
2 chr2_2918505 0 2918505 A A A A A A A A A A A A A A G G A A A A
2 chr2_2920268 0 2920268 G G G G C C G G G G G G G G G G G G G G
2 chr2_2922577 0 2922577 T T T T T T T T C C C C T T T T T T T T
2 chr2_2923178 0 2923178 G G G G G G G G C C C C G G G G G G G G
2 chr2_2935214 0 2935214 A A A G A A A A A A A A A A A A A A A A
2 chr2_2935258 0 2935258 G G G G G G G G G G G G G T G G G G G G
2 chr2_2945536 0 2945536 T T T T T T T T C C C C T T T T T T T T
2 chr2_2947595 0 2947595 C C C C C C C C C C C C C T C C C C C C
2 chr2_2951768 0 2951768 A A A A A A A A G G G G A A A A A A A A
2 chr2_2954398 0 2954398 T T T T T T T T C C C C T T T T T T T T
2 chr2_2954481 0 2954481 G G G G G G G G G G G G C G G G G G G G
2 chr2_2957891 0 2957891 C C C C C C C C C C C C C C C C A C C C
2 chr2_2971599 0 2971599 G G G G G G G G G G G G G G G G A A G G
2 chr2_2997263 0 2997263 T T T T T T T T T T C T T T T T T T T T
2 chr2_3001505 0 3001505 T T T T T T T T C C C C T T T T T T T T
2 chr2_3003232 0 3003232 C C C C C C C C C T C C C C C C C C C C
2 chr2_3004336 0 3004336 C C C C C C C C A A A A C C C C C C C C
2 chr2_3009006 0 3009006 C C T T T T C T T T T T T T T T T T C C
2 chr2_3010260 0 3010260 A A A A A G A A A A A A A A A A A A A A
2 chr2_3013458 0 3013458 G G G G G G G G G G G G A G G G G G G G
2 chr2_3019835 0 3019835 A A A A A C A A A A A A A A A A A A A A
2 chr2_3023608 0 3023608 C C C C C C C C A C C C C C C C C C C C
2 chr2_3023700 0 3023700 T T T T T T T T C C C C T T T T T T T T
2 chr2_3024598 0 3024598 G G G G G G G G C C C C G G G G G G G G
2 chr2_3025829 0 3025829 T T T T T T T T C C C C T T T T T T T T
2 chr2_3026394 0 3026394 C C C C C C C G C C C C C C C C C C C C
2 chr2_3028340 0 3028340 G G A A G G G G G G G G G G G G G G G G
2 chr2_3038607 0 3038607 G G A A G G G G G G G G G G G G G G G G
2 chr2_3039914 0 3039914 A A A A A A A A A A A A A A A A C C A A
2 chr2_3048967 0 3048967 G G A G G G G G G G G G G G G G G G G G
2 chr2_3051675 0 3051675 G G G G G G G G A G A A G G G G G G G G
2 chr2_3055400 0 3055400 C C C C C C C T C C C C C C C C C C C C
2 chr2_3056117 0 3056117 A A A A A A A A A A A A C C C C C C A A
2 chr2_3057054 0 3057054 A A A A A A A A A A G G A A A A A A A A
2 chr2_3061549 0 3061549 G G G G G G G G G G G G T T G G G G G G
2 chr2_3064110 0 3064110 A A A A A A A A G G A G A A A A A A A A
2 chr2_3065040 0 3065040 A G A A A A G G A A A A A A A A A A A A
2 chr2_3087697 0 3087697 C C C C C C C C A A A A C C C C C C C C
2 chr2_3089115 0 3089115 T T T T T T T T A A T T T T T T T T T T
2 chr2_3103180 0 3103180 A A A G A A A A A A A A A A A A A A A A
2 chr2_3109537 0 3109537 G G G G G G G G G G A G G G G G G G G G
2 chr2_3111660 0 3111660 C C C T C C C C C C C C C C C C C C C C
2 chr2_3111699 0 3111699 G G G G G G C G G G G G G G G G G G C C
2 chr2_3113451 0 3113451 C C C C C C C C C G C G C C C C C C C C
2 chr2_3115864 0 3115864 A A A A A A A A A G A G A A A A A A A A
2 chr2_3119877 0 3119877 A A A A A A A A A G G G A A A A A A A A
2 chr2_3120227 0 3120227 C C C C C T C C C C C C C C C C C C T T
2 chr2_3121230 0 3121230 G G G G G G G G G G G G G G A A G G G G
2 chr2_3121810 0 3121810 C C C C C C C C C C C T C C C C C C C C
2 chr2_3125467 0 3125467 T T C T C C T T T T T T T T T T T T T T
2 chr2_3126235 0 3126235 T T T T T T T T T T T T T T T T G T T T
2 chr2_3126571 0 3126571 A A A A A A A A A G A A A A A A A A A A
2 chr2_3134193 0 3134193 A A A A A A A A C C C C A A A A A A A A
2 chr2_3137755 0 3137755 G G G G G G G G A A A A G G G G G G G G
2 chr2_3144809 0 3144809 T T T T T T T T C C C C T T T T T T T T
2 chr2_3150711 0 3150711 C C C C C C C C C C C T C C C C C C C C
2 chr2_3156260 0 3156260 T T T T T T T T C T T T T T T T T T T T
2 chr2_3161443 0 3161443 T T T T T T T T T T T T T T T T C C T T
2 chr2_3166913 0 3166913 A A A A A A A A A A A C A A A A A A A A
2 chr2_3170050 0 3170050 A A A A A A A A A C A A A A A A A A A A
2 chr2_3170577 0 3170577 A A A A A A A A A A A A A G A A A A A A
2 chr2_3172871 0 3172871 T T T T T T T T T T T T T T C C T T T T
2 chr2_3178838 0 3178838 G G G G C G G G G G G G G G G G G G G G
2 chr2_3178940 0 3178940 T T T T G T T T T T T T T T T T T T T T
2 chr2_3185504 0 3185504 A A A A A A A A G G G G A A A A A A A A
2 chr2_3187089 0 3187089 G G G G G G G G G G G G C C G G G G G G
2 chr2_3198924 0 3198924 C C T T T T T T T T T T T T T T T T C C
2 chr2_3200655 0 3200655 G G G G G G G G G G G G G G A G G G G G
2 chr2_3205094 0 3205094 T T T T T T T T T T T T T T T T C C T T
2 chr2_3205525 0 3205525 G G G G G G G G G G G G G G T T G G G G
2 chr2_3207110 0 3207110 T T T T T T C T T T T T T T T T T T T T
2 chr2_3209238 0 3209238 A A A A A A A A A A A G A A A A A A A A
2 chr2_3209342 0 3209342 A A A A A A A A A A A A G G G G A A A A
2 chr2_3210363 0 3210363 G G G G G G G G G G G T G G G G G G G G
2 chr2_3212837 0 3212837 A A G G G G A G G G G G G G G G G G A A
2 chr2_3216828 0 3216828 G G G G G G G G A A A A G G G G G G G G
2 chr2_3222226 0 3222226 G G G G G G G G C G G G G G G G G G G G
2 chr2_3224363 0 3224363 T T T T T T T T T T T T T T C T T T T T
2 chr2_3227867 0 3227867 T T T T T T T T T T T T T T C C T T T T
2 chr2_3233620 0 3233620 G G G G G G G G T T T T G G G G G G G G
2 chr2_3241240 0 3241240 C C G G G G G G G G G G G G G G G G C C
2 chr2_3245698 0 3245698 C C C C C C C C T T T T C C C C C C C C
2 chr2_3267390 0 3267390 C C C C C C C C T T T T C C C C C C C C
2 chr2_3275436 0 3275436 A G G G G G G G G G G G G G G G G G A A
2 chr2_3275472 0 3275472 C C C C C C T T C C C C C C C C C C C C
2 chr2_3281346 0 3281346 G G G G G G G G G G G G G G G G A G G G
2 chr2_3285415 0 3285415 A A A A A A A A A A A G A A A A A A A A
2 chr2_3289811 0 3289811 A G G G G G A G G G G G G G G G G G G G
2 chr2_3299301 0 3299301 T T T T T T C T T T T T T T T T T T T T
2 chr2_3302266 0 3302266 T T T T T T T T C C C C T T T T T T T T
2 chr2_3309488 0 3309488 G G G G G G A G A A A A G G G G G G G G
2 chr2_3310676 0 3310676 A A A A A A A G A A A A A A A A A A A A
2 chr2_3314358 0 3314358 G G G G G G A G G G G G G G G G G G G G
2 chr2_3325286 0 3325286 C C C C C C C C A A A A C C C C C C C C
2 chr2_3330698 0 3330698 T T T T T T T T C C C C T T T T T T T T
2 chr2_3336514 0 3336514 C C C C C C C C C C C C C T C C C C C C
2 chr2_3338068 0 3338068 A A A A A A A A A G G G A A A A A A A A
2 chr2_3339252 0 3339252 A A A A A A A A A A A A G G A A A A A A
2 chr2_3341633 0 3341633 G G G G G G G G G T G G G G G G G G G G
2 chr2_3364213 0 3364213 T T T T T T C C T T T T T T T T T T T T
2 chr2_3365820 0 3365820 C C A A A A C C A A A A A A A A A A C C
2 chr2_3372991 0 3372991 G G G G G G G G G G G G A A A A A A G G
2 chr2_3374531 0 3374531 G G A G G G G G G G A G G G G G G G G G
2 chr2_3374906 0 3374906 C C C C C C C C C C C C T T C C C C C C
2 chr2_3380801 0 3380801 A A C C C C A A A A A A A A A A A A A A
2 chr2_3381543 0 3381543 C C C C C C C C G G G G C C C C C C C C
2 chr2_3382217 0 3382217 C C C C C C C C G G G G C C C C C C C C
2 chr2_3384132 0 3384132 C C G G G G C C G G G G G G G G G G C C
2 chr2_3384898 0 3384898 G G G G G G G G A A A A G G G G G G G G
2 chr2_3389515 0 3389515 G G G G G G G G T T T T G G G G G G G G
2 chr2_3391783 0 3391783 A A G G G G A A G G G G G G G G G G A A
2 chr2_3393884 0 3393884 G G G G G G G G G G G G G G C C G G G G
2 chr2_3393983 0 3393983 T T T T T T T T T T T T C T T T T T T T
2 chr2_3395629 0 3395629 C C C T C T C C C C C C C C C C C C C C
2 chr2_3407771 0 3407771 A A A A A A A A A A A A A A A A T T A A
2 chr2_3409396 0 3409396 A G G G G G G G G G G G G G G G G G A A
2 chr2_3410584 0 3410584 C C C C C C C C C C C C C C T T C C C C
2 chr2_3410748 0 3410748 A G A A A A A A A A A A A A A A A A A A
2 chr2_3413086 0 3413086 G G A A G G G G G G G G G G G G G G G G
2 chr2_3413291 0 3413291 C T C C C C C C C C C C C C C C C C C C
2 chr2_3414923 0 3414923 T T T T T T T T A T T T T T T T T T T T
2 chr2_3420744 0 3420744 G G G G G G G G G G G G G G A A G G G G
2 chr2_3425306 0 3425306 A A A A A C A A A A A A A A A A A A A A
2 chr2_3425378 0 3425378 G G A G G G G G G G G G G G G G G G G G
2 chr2_3437185 0 3437185 C C T T T T C C C C C C C C C C C C C C
2 chr2_3438897 0 3438897 G G G G G G G G G G A G G G G G G G G G
2 chr2_3443484 0 3443484 T T T T T T T T T T T T T T T T G G T T
2 chr2_3448208 0 3448208 A A A C A A A A A A A A A A A A A A A A
2 chr2_3448338 0 3448338 A A A A A A A A A T A A A A A A A A A A
2 chr2_3455155 0 3455155 C C C C C T C C C C C C C C C C C C C C
2 chr2_3457374 0 3457374 C T C C C C C T C C C C C C C C C C T T
2 chr2_3459568 0 3459568 A A A A A A A A A A A A A G A A G G A A
2 chr2_3467249 0 3467249 C T T T T T T T T T T T T T T T T T T T
2 chr2_3468763 0 3468763 T T T T T T T T C T T T T T T T T T T T
2 chr2_3486463 0 3486463 A A A A A A A A G G G G A A A A A A A A
2 chr2_3486849 0 3486849 C G G G G G G G G G G G G G G G G G G G
2 chr2_3487920 0 3487920 C C C C C C C C C C C C C C C C A C C C
2 chr2_3489245 0 3489245 G G G G A G G G G G G G G G G G G G G G
2 chr2_3491940 0 3491940 T T T T T T T T C C C C T T T T T T T T
2 chr2_3492414 0 3492414 C C C C C C C C T T T T C C C C C C C C
2 chr2_3492635 0 3492635 T T C C C C T T T T T T T T T T T T T T
2 chr2_3494469 0 3494469 C C G G G G C C C C C C C C C C C C C C
2 chr2_3499985 0 3499985 C C C C C T C C T T T T C C C C C C C C
2 chr2_3508731 0 3508731 T T T T T T T T C C C C T T T T T T T T
2 chr2_3515353 0 3515353 C C C C C C C C C C C C C C C C A A C C
2 chr2_3515894 0 3515894 G G G G G G G G C G G G G G G G G G G G
2 chr2_3517315 0 3517315 C C A A C C C C C C C C C C C C C C C C
2 chr2_3530097 0 3530097 G G G G G G G G C C C C G G G G G G G G
2 chr2_3531026 0 3531026 T T T T T T T T C C C C T T T T T T T T
2 chr2_3533028 0 3533028 C C C C C C C C T T T T C C C C C C C C
2 chr2_3533775 0 3533775 A A A A A A A A A A A A A G A A A A A A
2 chr2_3536886 0 3536886 T T T T T T T T T T T T G T T T T T T T
2 chr2_3544414 0 3544414 G G G G G G G G C C C C G G G G G G G G
2 chr2_3562222 0 3562222 A A A A A A G G A A A A A A A A A A A A
2 chr2_3563610 0 3563610 G G C C G G G G G G G G G G G G G G G G
2 chr2_3568016 0 3568016 A A A A A A A A A A A G A A A A A A A A
2 chr2_3569683 0 3569683 T T C C T T T T T T T T T T T T T T T T
2 chr2_3573439 0 3573439 C C T T T T C C T T T T T T T T T T C C
2 chr2_3575319 0 3575319 G G G G G G G G G G G G A G G G G G G G
2 chr2_3579853 0 3579853 A A T T T T A A A A A A A A A A A A A A
2 chr2_3582509 0 3582509 A A A A A A A A T T T T A A A A A A A A
2 chr2_3595174 0 3595174 C C T T T T C T C C C C C C C C C C C C
2 chr2_3595797 0 3595797 A A G G G G A A G G G G G G G G G G A A
2 chr2_3604802 0 3604802 C C C C C C C C C C C C T T C C C C C C
2 chr2_3604838 0 3604838 A A A A A A A A G G G G A A A A A A A A
2 chr2_3606473 0 3606473 C C C C C C C C T T T T C C C C C C C C
2 chr2_3614637 0 3614637 A A A A A A A A G G G G A A A A A A A A
2 chr2_3615830 0 3615830 C C C C C C C C C C C C C T C C C C C C
2 chr2_3621491 0 3621491 C C C C C C C C T T T T C C C C C C C C
2 chr2_3624266 0 3624266 T T T T T T T T T T C T T T T T T T T T
2 chr2_3626578 0 3626578 A A A A A A A A G G G G A A A A A A A A
2 chr2_3627757 0 3627757 T T T T T T T T T T T T T T T T C C T T
2 chr2_3628784 0 3628784 T T T T T T T T T T T T T T G T T T T T
2 chr2_3629178 0 3629178 T T T T T T T T C C C C T T T T T T T T
2 chr2_3633665 0 3633665 C C G G G G G G G G G G G G G G G G C C
2 chr2_3636981 0 3636981 C C C C C C C C C C C C C C T T C C C C
2 chr2_3640620 0 3640620 T T T T T T T T T T T T T T C T T T T T
2 chr2_3641289 0 3641289 A A A G A A A A A A A A A A A A A A A A
2 chr2_3651339 0 3651339 C C C C C C C C C C C T C C C C C C C C
2 chr2_3653451 0 3653451 C C C C C T C C C C C C C C C C C C C C
2 chr2_3654512 0 3654512 C C C T C C C C C C C C C C C C C C C C
2 chr2_3657141 0 3657141 A A A A A A A A A A A G A A A A G G A A
2 chr2_3659313 0 3659313 A C A A A A A A A A A A A A A A A A A A
2 chr2_3668046 0 3668046 G G G G G G G G G T G G G G G G G G G G
2 chr2_3669982 0 3669982 A A A A A A A A A A A A G G G G G G A A
2 chr2_3680580 0 3680580 G G G G G G G G G T T T G G G G G G G G
2 chr2_3702747 0 3702747 A A A A A A A A A A A A A A A A G G A A
2 chr2_3709231 0 3709231 C C C C C C C C C C C C G G G G C C C C
2 chr2_3713474 0 3713474 C C C C C C C C C C C C C T C C T T C C
2 chr2_3715867 0 3715867 G G G G G G G G C C C C G G G G G G G G
2 chr2_3717159 0 3717159 C C C C C C A A C C C C C C C C C C C C
2 chr2_3900684 0 3900684 T T T T T T T T T T T T C T T T T T T T
2 chr2_3904416 0 3904416 G G A G A A G G G G G G G G G G G G G G
2 chr2_3911874 0 3911874 C C C C T T C C C C C C C C C C C C C C
2 chr2_3920265 0 3920265 G G C C C C G G G G G G G G G G G G G G
2 chr2_3929734 0 3929734 T T T T T T T T G G G G T T T T T T T T
2 chr2_3934280 0 3934280 G G G G G G G G G G G G G G C C G G G G
2 chr2_3939101 0 3939101 G G G G G G G G A A A A G G G G G G G G
2 chr2_3941288 0 3941288 G G G G G G G G G G G G G G G G A G G G
2 chr2_3941310 0 3941310 A A A A A A A A A A A A A A A A G G A A
2 chr2_3949994 0 3949994 T T T T T T T T T T T T T T A T T T T T
2 chr2_3956061 0 3956061 C C C C C C C C C C C C G G C C C C C C
2 chr2_3967402 0 3967402 C C C C C C C C C C C C C C C T C C C C
2 chr2_3968136 0 3968136 C T T T T T T T T T T T T T T T T T T T
2 chr2_3972264 0 3972264 A A A A A C A A A A A A A A A A A A A A
2 chr2_3993709 0 3993709 T T T T T T T T A T A T T T T T T T T T
2 chr2_4002165 0 4002165 C C C C C C C C A C A C C C C C C C C C
2 chr2_4003302 0 4003302 A A A A A A A A C C C C A A A A A A A A
2 chr2_4004690 0 4004690 T T T T T T T T T T C T T T T T T T T T
2 chr2_4007172 0 4007172 G G G G G G G G G G G G A G G G G G G G
2 chr2_4007691 0 4007691 C C C C C C C C C C C C A C C C C C C C
2 chr2_4010998 0 4010998 G G G G G G G G C G C C G G G G G G G G
2 chr2_4019690 0 4019690 C C T T C C C C C C C C C C C C C C C C
2 chr2_4021594 0 4021594 G G G G A G G G G G G G G G G G G G G G
2 chr2_4023817 0 4023817 C C C C C C C C A A A A C C C C C C C C
2 chr2_4033785 0 4033785 G G G G G G G G G G G G C G G G G G G G
2 chr2_4035099 0 4035099 A A A A A A A A G G G G A A A A A A A A
2 chr2_4037981 0 4037981 T T C C T T T T T T T T T T T T T T T T
2 chr2_4043092 0 4043092 C C G G G G G G G G G G G G G G G G C C
2 chr2_4043111 0 4043111 C C T T C C C C C C C C C C C C C C C C
2 chr2_4054847 0 4054847 T T T T T T T T C T C T T T T T T T T T
2 chr2_4055964 0 4055964 G G G G G G G G G G G G G G A G G G G G
2 chr2_4057579 0 4057579 G G G G G G G G G G G G G G G G A G G G
2 chr2_4063726 0 4063726 T T T T T T T T G G G G T T T T T T T T
2 chr2_4064617 0 4064617 C C C C C C C C G G G G C C C C C C C C
2 chr2_4065390 0 4065390 A A A A A A A A G G G G A A A A A A A A
2 chr2_4069148 0 4069148 C C C C C C C C C C C C T T T T T T C C
2 chr2_4070258 0 4070258 A A C C A A A A A A A A A A A A A A A A
2 chr2_4071767 0 4071767 T T T T G T T T T T T T T T T T T T T T
2 chr2_4072794 0 4072794 T T T T T T T T T T T T T T G G T T T T
2 chr2_4076850 0 4076850 G G G G G G G G G G G G A G G G G G A A
2 chr2_4078312 0 4078312 G G G G A G G G G G G G G G G G G G G G
2 chr2_4080671 0 4080671 T T T T T T T T T T T T T T T T G T T T
2 chr2_4084793 0 4084793 G G G G G G G G G G G G G G G G A G G G
2 chr2_4085032 0 4085032 G G G G G G G G A A A A G G G G G G G G
2 chr2_4087354 0 4087354 A A A A A A A A G G G G A A A A A A A A
2 chr2_4097624 0 4097624 G G G G G G G G G G A A G G G G G G G G
2 chr2_4101299 0 4101299 A A A A A A A A G G G G A A A A A G A A
2 chr2_4109939 0 4109939 T T C C C C C T C C C C C C C C C C T T
2 chr2_4113418 0 4113418 A G A A A A A A A A A A A A A A A A G G
2 chr2_4118124 0 4118124 A A A A A A A A A A A A C C C C A A A A
2 chr2_4120852 0 4120852 A A A A A A A A A A A A C C A A A A A A
2 chr2_4121160 0 4121160 T T T T T T T T T T T T G G T T T T T T
2 chr2_4127458 0 4127458 G G G G G G G G A G A G G G G G G G G G
2 chr2_4128697 0 4128697 T T C C C C T T C C C C C C C C C C T T
2 chr2_4134778 0 4134778 C C C C C C C C C C C C C C T T C C C C
2 chr2_4136102 0 4136102 G G G G G G G G A G G G G G G G G G G G
2 chr2_4139675 0 4139675 C C C T C T C C C C C C C C C C C C C C
2 chr2_4141848 0 4141848 T T T T C T T T T T T T T T T T T T T T
2 chr2_4157047 0 4157047 A A A A A A A A A A A C A A A A A A A A
2 chr2_4157375 0 4157375 G G G G G G G G G G G G G G G G A A G G
2 chr2_4164341 0 4164341 G G G G G G A A G G G G G G G G G G G G
2 chr2_4164394 0 4164394 A A A A A A A A A G A G A A A A A A A A
2 chr2_4171516 0 4171516 G G G G G G G G A A A A G G G G G G G G
2 chr2_4178863 0 4178863 C C C C C C C C C G C C C C C C C C C C
2 chr2_4183497 0 4183497 T T T T T T T T C C C C T T T T T T T T
2 chr2_4187811 0 4187811 T T T T T T T T G G G G T T T T T T T T
2 chr2_4188380 0 4188380 T T T T T T T T T T T T T T T T C C T T
2 chr2_4194654 0 4194654 C C T T C T C C C C C C C C C C C C C C
2 chr2_4195569 0 4195569 G G G G G G G G T T T T G G G G G G G G
2 chr2_4196059 0 4196059 T T T T T T C C T T T T T T T T T T T T
2 chr2_4198143 0 4198143 C C C C C C C C C C C C C C C G C C C C
2 chr2_4202329 0 4202329 A A A A A A A A A A A A A A A A A G A A
2 chr2_4206841 0 4206841 T T T T T T T T A A A A T T T T T T T T
2 chr2_4210762 0 4210762 G G G G G G G G G G A G G G G G G G G G
2 chr2_4228672 0 4228672 T T C C C C T T C C C C C C C C C C C C
2 chr2_4229368 0 4229368 G G G G G G G G A A A A G G G G G G G G
2 chr2_4238790 0 4238790 C C C C C C C C C C C C C C C T C C C C
2 chr2_4243004 0 4243004 G G G G G G G G G G G G G G G G C G G G
2 chr2_4252735 0 4252735 G G G G G G G G C G G G G G G G G G G G
2 chr2_4254762 0 4254762 T T T T T T T T C C C C T T T T T T T T
2 chr2_4265548 0 4265548 G G G G G G G G G G G G G G G G A A G G
2 chr2_4267789 0 4267789 G G G G G G G G G G G G A G G G G G G G
2 chr2_4268783 0 4268783 T T T T T T T T G G G G T T T T T T T T
2 chr2_4268819 0 4268819 C C G G C C C C C C C C C C C C C C C C
2 chr2_4274533 0 4274533 T T T T T T T T G G G T T T T T T T T T
2 chr2_4277596 0 4277596 T T T T T T T T C C C C T T T T T T T T
2 chr2_4278085 0 4278085 C C C C C C A A C C C C C C C C C C C C
2 chr2_4280029 0 4280029 A A A A G G A A A A A A A A A A A A A A
2 chr2_4287890 0 4287890 G G G G G G G G A A A A G G G G G G G G
2 chr2_4293701 0 4293701 G G G G G G G G A A A G G G G G G G G G
2 chr2_4298434 0 4298434 A A G G G G G G A A A A G G G G G G A A
2 chr2_4310361 0 4310361 C C C C C C C C T T T T C C C C C C C C
2 chr2_4319117 0 4319117 G G G G G G G G G G G G G G A G G G G G
2 chr2_4322427 0 4322427 T T T T T T T T T T T T T T C T T T T T
2 chr2_4328642 0 4328642 G G G G G G A A G G G G G G G G G G G G
2 chr2_4329281 0 4329281 A A A A A A A A G G A G A A A A A A A A
2 chr2_4329483 0 4329483 G G G G G G G G A A A A G G G G G G A A
2 chr2_4333440 0 4333440 G G C C C C C C C C C C C C C C C C C C
2 chr2_4340674 0 4340674 G G G G G G G G C C C C G G G G G G G G
2 chr2_4342946 0 4342946 T T T T T T T T C C C C T T T T T T T T
2 chr2_4346690 0 4346690 T T T T T T C T T T T T T T T T T T T T
2 chr2_4348214 0 4348214 A A A A A A A A G G G G A A A A A A A A
2 chr2_4352938 0 4352938 T T C C C C T T T T T T T T T T T T T T
2 chr2_4358857 0 4358857 G G A A A A G G A A A A A A A A A A G G
2 chr2_4365524 0 4365524 C C C C C C C C C C C C C T C C C C C C
2 chr2_4365703 0 4365703 G G A A G G G G G G G G G G G G G G A A
2 chr2_4368547 0 4368547 T T C C C C T T C C C C C C C C C C T T
2 chr2_4372921 0 4372921 C C C C C C C C C C C C C C C C C T C C
2 chr2_4376704 0 4376704 A A A A A A A A G G G G A A A A A A A A
2 chr2_4383752 0 4383752 T T T T T T T T A A A A T T T T T T T T
2 chr2_4390988 0 4390988 A A A A A A A A G G G G A A A A A A A A
2 chr2_4395494 0 4395494 A A A A A A A A A A A A A G A A A A A A
2 chr2_4396918 0 4396918 C C T T C C C C C C C C C C C C C C C C
2 chr2_4397134 0 4397134 C C C C C C A C C C C C C C C C C C C C
2 chr2_4399922 0 4399922 C C C C C C C C C T C C C C C C C C C C
2 chr2_4405978 0 4405978 G G G G G G G G C C C C G G G G G G G G
2 chr2_4413955 0 4413955 G G G G G G G G G G G G A G G G G G G G
2 chr2_4415143 0 4415143 G G G G G G G G A A A A G G G G G G G G
2 chr2_4416169 0 4416169 C C C C C C C C C C C C C C C C T T C C
2 chr2_4420448 0 4420448 G G G G G G G G A G A G G G G G G G G G
2 chr2_4424487 0 4424487 G G G G G G G G A A A A G G G G G G G G
2 chr2_4425946 0 4425946 C C C C C C C C A A A C C C C C C C C C
2 chr2_4426362 0 4426362 T T T T T T T T A T T T T T T T T T T T
2 chr2_4438103 0 4438103 A A A A A A A A C C A C A A A A A A A A
2 chr2_4443742 0 4443742 A A A A A A A A G G G G A A A A A A A A
2 chr2_4444320 0 4444320 A A A A A A A A A A A A A A A G A A A A
2 chr2_4449110 0 4449110 G G G G G G G G A A G G G G G G G G G G
2 chr2_4461828 0 4461828 A A A A A A A A G G G G A A A A A A A A
2 chr2_4467581 0 4467581 G G G G G G G G G G G G A G G G G G G G
2 chr2_4473630 0 4473630 T T T T T T T T T T T T T T T T C C T T
2 chr2_4477720 0 4477720 A A A A A A A A G G G G A A A A A A A A
2 chr2_4478164 0 4478164 C C C C C C C C C T C T C C C T C C C C
2 chr2_4487785 0 4487785 C C C C C C C C T T T T C C C C C C C C
2 chr2_4491792 0 4491792 T T T T T T T T T T T T C C T T T T T T
2 chr2_4492435 0 4492435 G G G G G G G G G G G G C G G G G G G G
2 chr2_4500092 0 4500092 A A A A A A A A G G G G A A A A A A A A
2 chr2_4503112 0 4503112 T T T T T T T T C C C C T T T T T T T T
2 chr2_4511572 0 4511572 G G A A A A G G G G G G G G G G G G G G
2 chr2_4512744 0 4512744 A A A A A A A A C C C C A A A A A A A A
2 chr2_4518915 0 4518915 A A A A A A A A A A A A A G A A A A A A
2 chr2_4519204 0 4519204 G G G G G G G G A A A A G G G G G G G G
2 chr2_4523431 0 4523431 T T T T T T T T T T T T C T T T T T T T
2 chr2_4526746 0 4526746 A G G G G G G G G G G G G G G G G G G G
2 chr2_4529514 0 4529514 C C C C C T C C C C C C C C C C C C C C
2 chr2_4541430 0 4541430 C C C C C C C C C C C C C G C C C C C C
2 chr2_4545910 0 4545910 C C C C C C C C C C C C C C C T C C C C
2 chr2_4547004 0 4547004 G G G G G G G G G G G G A G G G G G G G
2 chr2_4555065 0 4555065 G G G G A G G G G G G G G G G G G G G G
2 chr2_4555928 0 4555928 A A A A A G A A A A A A A A A A A A A A
2 chr2_4559125 0 4559125 G G A A G G G G G G G G G G G G G G G G
2 chr2_4561843 0 4561843 A A A A A T A A A A A A A A A A A A A A
2 chr2_4576016 0 4576016 A A G G A A A A A A A A A A A A A A A A
2 chr2_4578451 0 4578451 A A A A A A A A A A A A A G A A A A A A
2 chr2_4580029 0 4580029 C C C C C C C C C C C C C T C C C C C C
2 chr2_4580072 0 4580072 A A C C A A A A A A A A A A A A A A A A
2 chr2_4583962 0 4583962 G G G G G G G G A A A A G G G G G G G G
2 chr2_4584392 0 4584392 G G G G G G G G G G G G A G G G G G G G
2 chr2_4586474 0 4586474 T T T T T T T T T T A T T T T T T T T T
2 chr2_4593597 0 4593597 A A A A A A A A A A A A A A A A G G A A
2 chr2_4600497 0 4600497 C T C C C C C C C C C C C C C C C C C C
2 chr2_4605722 0 4605722 G G G G G G G G G G G G G G G G A A G G
2 chr2_4607175 0 4607175 C C C C C C C C C C C C C T C C C C C C
2 chr2_4608144 0 4608144 C C C C C C C C C T C T C C C C C C C C
2 chr2_4609313 0 4609313 T T T T T T T T G G G G T T T T T T T T
2 chr2_4617583 0 4617583 T T C C C C C T C C C C C C C C C C T T
2 chr2_4619252 0 4619252 A A A A A A A A A A A A A A A G A A A A
2 chr2_4620869 0 4620869 C C C C C C C C C C C C C T C C C C C C
2 chr2_4621906 0 4621906 T T G G T T T T T T T T T T T T T T T T
2 chr2_4623304 0 4623304 G G G G G G G G A G A G G G G G G G G G
2 chr2_4624339 0 4624339 T T C C C C T T C C C C C C C C C C T T
2 chr2_4627129 0 4627129 C C C C C C C C C C C C C C T T C C C C
2 chr2_4628137 0 4628137 T T T T T T T T C C C C T T T T T T T T
2 chr2_4629160 0 4629160 A A A A A A A G A A A A A A A A A A A A
2 chr2_4646801 0 4646801 G G G G G G G G T T T T G G G G G G G G
2 chr2_4654144 0 4654144 C C C C C C A C C C C C C C C C C C C C
2 chr2_4665021 0 4665021 G G A A A G G G G G G G G G G G G G G G
2 chr2_4665577 0 4665577 C C C C C C C C C C C C A C C C C C C C
2 chr2_4667344 0 4667344 C C C C C C C C G G G G C C C C C C C C
2 chr2_4678894 0 4678894 A A A A A A A A G G G G A A A A A A A A
2 chr2_4680536 0 4680536 C C C C C C C C C C C C C G C C C C C C
2 chr2_4681737 0 4681737 A A A A A A A A G G G G A A A A A A A A
2 chr2_4681889 0 4681889 C C C C C C C C C C C C C C T T C C C C
2 chr2_4689960 0 4689960 A A A A A A A A G G G G A A A A A A A A
2 chr2_4692190 0 4692190 G G A G A G G G G G G G G G G G G G G G
2 chr2_4694183 0 4694183 G G G G G G G G G G G G G G C G G G G G
2 chr2_4695043 0 4695043 G G G G G G G G G G A A G G G G G G G G
2 chr2_4698748 0 4698748 G G G G G G G G G G G G G G A A A A G G
2 chr2_4703566 0 4703566 A A A A A A A A G G G G A A A A A A A A
2 chr2_4705124 0 4705124 C C C C C C C C C C C C C T C C C C C C
2 chr2_4710057 0 4710057 C C C C C C C C C T C C C C C C C C C C
2 chr2_4718614 0 4718614 T T C C C C C C C C C C C C C C C C C C
2 chr2_4718787 0 4718787 C C C C C T C C C C C C C C C C C C C C
2 chr2_4723825 0 4723825 G G G G G G G G G G G G G G C G G G G G
2 chr2_4730452 0 4730452 T T C C C T T T T T T T T T T T T T T T
2 chr2_4730780 0 4730780 G G G G G G G G A A A G G G G G G G G G
2 chr2_4736616 0 4736616 T T T T T T T T C C C C T T T T T T T T
2 chr2_4742635 0 4742635 A A A A A A A A C C C C A A A A A A A A
2 chr2_4743015 0 4743015 C C C C C C C C C C C C C C C C T T C C
2 chr2_4749338 0 4749338 T T T T T T T T G T T T T T T T T T T T
2 chr2_4769879 0 4769879 T T T T T T T T C C C C T T T T T T T T
2 chr2_4769897 0 4769897 G T G G G G G G G G G G G G G G G G G G
2 chr2_4770239 0 4770239 C C C C C C C C C C C C C C C C T T C C
2 chr2_4771219 0 4771219 C C C C C C T T C C C C C C C C C C C C
2 chr2_4773539 0 4773539 T T T T T T T T G G G G T T T T T T T T
2 chr2_4775409 0 4775409 G G G G C G G G G G G G G G G G G G G G
2 chr2_4780769 0 4780769 G G A A G G G G G G G G G G G G G G G G
2 chr2_4781471 0 4781471 A T T T T T A A T T T T T T T T T T T T
2 chr2_4783165 0 4783165 G G G G G G G G A G G G G G G G G G G G
2 chr2_4788186 0 4788186 G G G G G G G G G G G G G G A A G G G G
2 chr2_4793678 0 4793678 G G G G G G G G G G G G G G G G C C G G
2 chr2_4797508 0 4797508 C C C C C C T T C C C C C C C C C C C C
2 chr2_4800026 0 4800026 C C C C C C C C C T T T C C C C C C C C
2 chr2_4804147 0 4804147 T T T T C T T T T T T T T T T T T T T T
2 chr2_4810378 0 4810378 T T T T T T T T T T C T T T T T T T T T
2 chr2_4818932 0 4818932 A A A A A A A A G G G G A A A A A A A A
2 chr2_4820378 0 4820378 A A A A A A A A A T A A A A A A A A A A
2 chr2_4820634 0 4820634 T T T T T T T T G G G G T T T T T T T T
2 chr2_4835803 0 4835803 C C C C C C C C C C C C C C C C T T C C
2 chr2_4844287 0 4844287 A A A G A A A A A A A A A A A A A A A A
2 chr2_4853360 0 4853360 C C C C C C C C C C C C C T C C C C C C
2 chr2_4860287 0 4860287 C C C C C C C C A A A A C C C C C C C C
2 chr2_4863771 0 4863771 G G A A A A G G G G G G A A A A A A G G
2 chr2_4864823 0 4864823 T T T T G T G G T T T T G G G G G G G G
2 chr2_4866131 0 4866131 G G C G C G G G G G G G G G G G G G G G
2 chr2_4868280 0 4868280 G G G G G T G G G G G G G G G G G G G G
2 chr2_4871100 0 4871100 C C C C C C C T C C C C C C C C C C C C
2 chr2_4877000 0 4877000 G G G G G G G G G G G G G G G G A A G G
2 chr2_4880249 0 4880249 G G G G G G G G G G G G G G A A G G G G
2 chr2_4884538 0 4884538 T T T T T T T T A A A A T T T T T T T T
2 chr2_4889013 0 4889013 A G G G G G G G G G G G G G G G G G G G
2 chr2_4896503 0 4896503 G G G G G G G G G G G T G G G G G G G G
2 chr2_4899119 0 4899119 C C C C C C C C C C C C A C C C C C C C
2 chr2_4903936 0 4903936 A A A A G G A A A A A A A A A A A A A A
2 chr2_4904678 0 4904678 A A A A A A A A A A A G A A A A A A A A
2 chr2_4906241 0 4906241 G G G G G G G G G G G G A G G G G G G G
2 chr2_4907170 0 4907170 A A T T A A A A A A A A A A A A A A A A
2 chr2_4908537 0 4908537 C C C C C C C C C T C T C C C C C C T T
2 chr2_4910853 0 4910853 G G G G A A G G G G G G G G G G G G G G
2 chr2_4914461 0 4914461 C C C C C C C C C C C C C C G G C C C C
2 chr2_4919184 0 4919184 G G A G G G G G G G G G G G G G G G G G
2 chr2_4930086 0 4930086 A G A A A A A A A A A A A A A A A A A A
2 chr2_4934653 0 4934653 C C C C C T C C C C C C C C C C C C C C
2 chr2_4937032 0 4937032 G G G G G G G G G G A G G G G G G G G G
2 chr2_4943509 0 4943509 G G G G G G A G G G G G G G G G G G G G
2 chr2_4945330 0 4945330 A A A T A T A A A A A A A A A A A A A A
2 chr2_4947430 0 4947430 G G G G G G G G G G G G G G A A G G G G
2 chr2_4950750 0 4950750 A A A A A A G G A A A A A A A A A A A A
2 chr2_4953360 0 4953360 A A C C C C A A A A A A C C C C C C A A
2 chr2_4963677 0 4963677 C C C C C C C C A C C C C C C C C C C C
2 chr2_4968004 0 4968004 G G G G G G G G A A A A G G G G G G G G
2 chr2_4973483 0 4973483 T T T T T T C T T T T T T T T T T T T T
2 chr2_4980435 0 4980435 T T C T C T T T T T T T C C C C C C T T
2 chr2_4988856 0 4988856 G G G G G G G G C C C C G G G G G G G G
2 chr2_4990453 0 4990453 G G G G G G A G G G G G G G G G G G G G
2 chr2_4990856 0 4990856 G G G G G G G G G G C G G G G G G G G G
2 chr2_4993716 0 4993716 G G G G G G G G G G G G A A A A A A G G
2 chr2_4997035 0 4997035 T T T T T T T T C T C C T T T T T T T T
2 chr2_4997322 0 4997322 T T T T T T T T C T T T T T T T T T T T
2 chr2_5014701 0 5014701 G G G G G G G G A G A G G G G G G G G G
2 chr2_5019016 0 5019016 C T C C C C C C C C C C C C C C C C C C
2 chr2_5023722 0 5023722 T T C T T T T T T T T T T T T T T T T T
2 chr2_5027751 0 5027751 G G G G A G G G G G G G G G G G G G G G
2 chr2_5028551 0 5028551 C C C C C C C C C C C C C C A A C C C C
2 chr2_5029944 0 5029944 C C C T C C C C C C C C C C C C C C C C
2 chr2_5037870 0 5037870 T T T T T T T T C C C C T T T T T T T T
2 chr2_5054346 0 5054346 C C C C C C C C G G G G C C C C C C C C
2 chr2_5058798 0 5058798 C C C C C T C C C C C C C C C C C C C C
2 chr2_5060343 0 5060343 A A A A A A A A G G G G A A A A A A A A
2 chr2_5061766 0 5061766 C C C C C C C C G G G G C C C C C C C C
2 chr2_5062144 0 5062144 C C C C C T C C C C C C C C C C C C C C
2 chr2_5063328 0 5063328 A A A A A A A A G G G G A A A A A A A A
2 chr2_5070388 0 5070388 C C C C C C C C G G G G C C C C C C C C
2 chr2_5071899 0 5071899 G G G G G G G G G T G G G G G G G G G G
2 chr2_5079531 0 5079531 C T C C C C C C C C C C C C C C C C C C
2 chr2_5080987 0 5080987 C C C C C C C C C C C C C C C T C C C C
2 chr2_5096376 0 5096376 G G G G G G G G G T T T G G G G G G G G
2 chr2_5102488 0 5102488 G G G G G G G G T T T T G G G G G G G G
2 chr2_5105239 0 5105239 A A A A A A A A G G G G A A A A A A A A
2 chr2_5105739 0 5105739 C C C C C C C C A A A A C C C C C C C C
2 chr2_5108065 0 5108065 C C T T C T C C C C C C C C C C C C C C
2 chr2_5110132 0 5110132 G G A A A A G G G G G G G G G G G G G G
2 chr2_5112218 0 5112218 C C T T C T C C C C C C C C C C C C C C
2 chr2_5118403 0 5118403 T T C C C C C C C C C C C C C C C C T T
2 chr2_5124384 0 5124384 C C C T C C C C C C C C C C C C T T C C
2 chr2_5125476 0 5125476 C C C C C C C C C C C C C T C C C C C C
2 chr2_5127617 0 5127617 C C C C C C C C T T T T C C C C C C C C
2 chr2_5127884 0 5127884 A A A A A A A A A A A A A A G G A A A A
2 chr2_5130504 0 5130504 A A A A A A G G A A A A A A A A A A A A
2 chr2_5131371 0 5131371 A A A A A A A A A A A A A A A A G G A A
2 chr2_5134040 0 5134040 C C C C C C C C T T T T C C C C C C C C
2 chr2_5138464 0 5138464 G G G G G G A A G G G G G G G G G G G G
2 chr2_5140348 0 5140348 G G G G G G G G A A A A G G G G G G G G
2 chr2_5141861 0 5141861 T T T T T T T T C C C C T T T T T T T T
2 chr2_5144485 0 5144485 G G G G G G G G G G G G G G G G G T G G
2 chr2_5146600 0 5146600 A A A A A A A A C C C C A A A A A A A A
2 chr2_5150613 0 5150613 C C C C C C C C C C C C C C C C T T C C
2 chr2_5153258 0 5153258 G G G G G G G G G G G G A G G G A A G G
2 chr2_5154836 0 5154836 G G G G G G G G G G G G A A G G G G G G
2 chr2_5160987 0 5160987 A A A A A A A A T T A A A A A A A A A A
2 chr2_5175009 0 5175009 T T T T T T T T T T T T T T T T C C T T
2 chr2_5183856 0 5183856 G G G G G G G G G G G G G G G G A A G G
2 chr2_5184996 0 5184996 C C C C C C C C C C C C T T C C C C C C
2 chr2_5186134 0 5186134 G G G G G G G G G G G G G G G T G G G G
2 chr2_5186800 0 5186800 G G G G G G G G G G G G G G A G G G G G
2 chr2_5187105 0 5187105 G G G G G G G G C C C C G G G G G G G G
2 chr2_5190786 0 5190786 C C C G C C C C C C C C C C C C C C C C
2 chr2_5192449 0 5192449 G G G G G G G G G G G G G T G G G G G G
2 chr2_5194094 0 5194094 A A G G G G A A A A A A A A A A A A A A
2 chr2_5194538 0 5194538 T T G G G G T T G G G G G G G G G G T T
2 chr2_5195222 0 5195222 A A G G G G A A A A A A A A A A A A A A
2 chr2_5195323 0 5195323 C C C C C C C C C C C C C C C C A A C C
2 chr2_5202880 0 5202880 A A A A A A A A A A A G A A A A A A A A
2 chr2_5209129 0 5209129 C C C C C C C C T T C T C C C C C C C C
2 chr2_5213990 0 5213990 C C C C C C C C C C C C C C T T C C C C
2 chr2_5217047 0 5217047 C C C C C C C C C G G G C C C C C C C C
2 chr2_5219043 0 5219043 G G G G G G G G A G A A G G G G G G G G
2 chr2_5220711 0 5220711 T T C C C C T T T T T T T T T T T T T T
2 chr2_5221343 0 5221343 C C C C C C C C T T T T C C C C C C C C
2 chr2_5230543 0 5230543 T T T T T T T T C C C C T T T T T T T T
2 chr2_5234143 0 5234143 G G G G G G A A G G G G G G G G G G G G
2 chr2_5237625 0 5237625 T T C T T T T T T T T T T T T T T T T T
2 chr2_5239983 0 5239983 G G G G G G G G A A A A G G G G G G G G
2 chr2_5240383 0 5240383 G G G G G G G G G G G G G G T T G G G G
2 chr2_5244350 0 5244350 C C C C C C C C G G G G C C C C C C C C
2 chr2_5246098 0 5246098 C C C C C C C C T T T T C C C C C C C C
2 chr2_5246604 0 5246604 G G G G G G G G G G C G G G G G G G G G
2 chr2_5250005 0 5250005 A A A A A A A A G G G G A A A A A A A A
2 chr2_5254611 0 5254611 C C C C C C C C T T T T C C C C C C C C
2 chr2_5256940 0 5256940 G G G G G G G G A A A A G G G G G G G G
2 chr2_5257702 0 5257702 T T T T T T T T C C C C T T T T T T T T
2 chr2_5257962 0 5257962 C C C G G G C C C C C C C C C C C C C C
2 chr2_5259278 0 5259278 C C C C C C C C T T T T C C C C C C T T
2 chr2_5260572 0 5260572 G G G G G G G G G G C G G G G G G G G G
2 chr2_5261072 0 5261072 C C C C C C C C C C C C T T T T T T C C
2 chr2_5261281 0 5261281 C C C T C C C C C C C C C C C C C C C C
2 chr2_5261555 0 5261555 C C C C C C C C C C C C T T C C C C C C
2 chr2_5273333 0 5273333 C C C C C C C C C C C C C C A C C C C C
2 chr2_5273702 0 5273702 C C C C C C C C C C C C C T C T C C C C
2 chr2_5275555 0 5275555 C C T T T T T T T T T T T T T T T T T T
2 chr2_5282743 0 5282743 T T T T T T T T T T T T T T T T C C T T
2 chr2_5287761 0 5287761 A A A A A A A A C C C C A A A A A A A A
2 chr2_5290217 0 5290217 A A A G G G A A A A A A A A A A A A A A
2 chr2_5291671 0 5291671 T T T T T T T T C C C C T T T T T T T T
2 chr2_5293742 0 5293742 T T T T T T T T C C C C T T T T T T T T
2 chr2_5295425 0 5295425 A A A G A A A A A A A A A A A A A A A A
2 chr2_5300845 0 5300845 T T T T T T T T T T T T G G G G G G T T
2 chr2_5300985 0 5300985 A A A A A A A A G G G G A A A A A A A A
2 chr2_5302399 0 5302399 C C C C C C C C T T T T C C C C C C C C
2 chr2_5311765 0 5311765 G G A G G G G G A A A G G G G G G G G G
2 chr2_5314992 0 5314992 T T T T T T T T C C C C T T T T T T T T
2 chr2_5317932 0 5317932 A A A A C C A A A A A A A A A A A A A A
2 chr2_5318944 0 5318944 T T T T C C T T T T T T T T T T T T T T
2 chr2_5322176 0 5322176 C C C T C C C C C C C C C C C C C C C C
2 chr2_5324843 0 5324843 G G G G G G G G G G G G G G G G A A G G
2 chr2_5324900 0 5324900 A A A A A A A A G G G G A A A A A A A A
2 chr2_5329789 0 5329789 G G G G G G G G G G A G G G G G G G G G
2 chr2_5333638 0 5333638 G G G G G G G G A A A A G G G G G G G G
2 chr2_5348300 0 5348300 A A A A A A A A A A A A A A T T A A A A
2 chr2_5355033 0 5355033 T T T T T T G G T T T T T T T T T T T T
2 chr2_5362244 0 5362244 G G G G G G G G A A A A G G G G G G G G
2 chr2_5363724 0 5363724 C C C C C C C C C C C C C C C C C T C C
2 chr2_5364710 0 5364710 A A A A A A A A A G G G A A A A A A A A
2 chr2_5368051 0 5368051 A A A A A A A A G G G G G G G G G G A A
2 chr2_5369484 0 5369484 G G A G G G G G G G G G G G G G G G G G
2 chr2_5371062 0 5371062 C C C C C C C C C C C C T T T T T T C C
2 chr2_5372664 0 5372664 T T C T C C T T T T T T T T T T T T T T
2 chr2_5378230 0 5378230 T T A A A A T T A A A A A A A A A A T T
2 chr2_5379817 0 5379817 C C C C C C C C C C C C C C C C C G C C
2 chr2_5383623 0 5383623 G G G G G G G G G G G G G G G G A G G G
2 chr2_5393663 0 5393663 G G G G G G G G G G G G G G G G A A G G
2 chr2_5395045 0 5395045 C C C C C C C C C T C C C C C C C C C C
2 chr2_5395571 0 5395571 T T T T T T T T T T T T C T T T T T T T
2 chr2_5396250 0 5396250 C C T T T T C C T T T T T T T T T T C C
2 chr2_5397073 0 5397073 C C C C C C C C T T T T C C C C C C C C
2 chr2_5400532 0 5400532 G G A A A G G G G G G G G G G G G G G G
2 chr2_5401260 0 5401260 A A T T A T A A T T T T T T T T T T A A
2 chr2_5401411 0 5401411 G G G G G G G G A G G G G G G G G G G G
2 chr2_5409414 0 5409414 A A A A A A A A A A A A A A A A T T A A
2 chr2_5415353 0 5415353 T T T T T T T T T T T T T T C C T T T T
2 chr2_5420454 0 5420454 T T T T T T T T C C C C T T T T T T T T
2 chr2_5422588 0 5422588 T T T T T T T T T T T T T T C T T T T T
2 chr2_5425300 0 5425300 C C C C C C C C C C C C C C C C T T C C
2 chr2_5426020 0 5426020 A A A A A A A A A A A A A A A G A A A A
2 chr2_5435780 0 5435780 C C C C C C C C T T T T C C C C C C C C
2 chr2_5436552 0 5436552 A A A A A A A A G G G G A A A A A A A A
2 chr2_5438965 0 5438965 T T T T T T T T T T T T C C T T T T T T
2 chr2_5452100 0 5452100 T T T T T T T T C C C C T T T T T T T T
2 chr2_5459146 0 5459146 G G G G G G G G G G G G G G T T G G G G
2 chr2_5461803 0 5461803 A A A A A A A A A A A A A A A C A A A A
2 chr2_5462973 0 5462973 C C C C C C G G C C C C C C C C C C C C
2 chr2_5463936 0 5463936 G G G G G G G G A A A A G G G G G G G G
2 chr2_5466913 0 5466913 C C C C C C C C C C C C C C T T C C C C
2 chr2_5474876 0 5474876 C C C C C C C C T T T T C C C C C C C C
2 chr2_5481365 0 5481365 C C C T C T C C C C C C C C C C C C C C
2 chr2_5493811 0 5493811 T T T T T T T T G T G T T T T T T T T T
2 chr2_5494283 0 5494283 T T T T T T T T T T T T T T T T G G T T
2 chr2_5496363 0 5496363 T T T T T T T T T T T T C T T T T T T T
2 chr2_5499147 0 5499147 C C T T T T T T T T T T T T T T T T C C
2 chr2_5501845 0 5501845 C C A A A A C C C C C C C C C C C C C C
2 chr2_5512341 0 5512341 T T C C C C T T T T T T T T T T T T T T
2 chr2_5531975 0 5531975 T T T T T T T T G T T T T T T T T T T T
2 chr2_5533285 0 5533285 A A A A A A A A G G G G A A A A A A A A
2 chr2_5534100 0 5534100 G G G G G G G G G G G G G G A G G G G G
2 chr2_5534910 0 5534910 G G G G G G G G A A A A G G G G G G G G
2 chr2_5536259 0 5536259 A A C C C C A A A A A A A A A A A A A A
2 chr2_5543620 0 5543620 C C C C C G C C C C C C C C C C C C C C
2 chr2_5547086 0 5547086 C C C C C C C C C C C C C T C C C C C C
2 chr2_5551872 0 5551872 G G G G G G G G G G G G G G G G A G G G
2 chr2_5552695 0 5552695 T T T T T T T T T T T T C T T T T T T T
2 chr2_5554463 0 5554463 A A A A A G A A A A A A A A A A A A A A
2 chr2_5555906 0 5555906 C C C C C C C C T T T T C C C C C C C C
2 chr2_5560048 0 5560048 A A A A A A A A A A A A A G A A A A A A
2 chr2_5564092 0 5564092 C C C C C C C C C T C T C C C C C C C C
2 chr2_5566148 0 5566148 G G G G G G G G G G G G A G G G G G G G
2 chr2_5569254 0 5569254 G G G G G G G G A A A A G G G G G G G G
2 chr2_5569270 0 5569270 A A A A A A A A A A A A A A A G A A A A
2 chr2_5580402 0 5580402 T T T T T T T T T T C T T T T T T T T T
2 chr2_5590102 0 5590102 T T T T T T T T T T T T T T T T C T T T
2 chr2_5590652 0 5590652 C C C C C C C C C T C C C C C C C C C C
2 chr2_5591907 0 5591907 T T T T T T T T T T T T C C T T T T T T
2 chr2_5591940 0 5591940 C C C C C C C C A C C C C C C C C C C C
2 chr2_5607460 0 5607460 C C C C C C C C T T T T C T C C C C C C
2 chr2_5611263 0 5611263 G G G G G G G G G G G G A G G G G G G G
2 chr2_5612908 0 5612908 T T T T T T T T T T T T C C T T C C T T
2 chr2_5615715 0 5615715 G G G G G G G G A A A G G G G G G G G G
2 chr2_5616790 0 5616790 A A A A A A A A A A A A A C A A A A A A
2 chr2_5616882 0 5616882 C C C C C C C C C C C G C C C C C C C C
2 chr2_5619998 0 5619998 A A A A A A A A A A A A A A T T A A A A
2 chr2_5627212 0 5627212 G G G G G G G G G G A G G G G G G G G G
2 chr2_5631391 0 5631391 A A A A A A A A G G A G A A A A A A A A
2 chr2_5637358 0 5637358 C C C C C C C C A A A A C C C C C C C C
2 chr2_5643040 0 5643040 C C C C C C T T C C C C C C C C C C C C
2 chr2_5647580 0 5647580 G G G G G G G G G G G G A G G G G G G G
2 chr2_5655118 0 5655118 C C C C C G C C C C C C C C C C C C C C
2 chr2_5658026 0 5658026 C C C C C C C C C C C C C C G G C C C C
2 chr2_5660424 0 5660424 G G G G G G G G G G G G G G C C G G G G
2 chr2_5664731 0 5664731 A A A A A A A A A A A A A A A A G G A A
2 chr2_5666013 0 5666013 C C C C C C C C C C C C C T C C C C C C
2 chr2_5668635 0 5668635 A A A A A A A A A T A T A A A A A A A A
2 chr2_5674675 0 5674675 A A A A A A A A T T T T A A A A A A A A
2 chr2_5681412 0 5681412 G G G G G G G G G G G G C C C C G G G G
2 chr2_5698271 0 5698271 A A G G G G G G G G G G G G G G G G A A
2 chr2_5701376 0 5701376 G G G G G G G G G G G G A G G G G G G G
2 chr2_5712897 0 5712897 G G G G G G G G G G G G G G A A G G G G
2 chr2_5713231 0 5713231 C C C C C C C C T T T T C C C C C C C C
2 chr2_5716642 0 5716642 A A A A A A A A A A A A T T T T A A A A
2 chr2_5717819 0 5717819 C C T T T T C C C C C C C C C C C C C C
2 chr2_5718698 0 5718698 T T T T G G T T T T T T T T T T T T T T
2 chr2_5721547 0 5721547 G G G G G G G G A A A A G G G G G G G G
2 chr2_5724234 0 5724234 C C C C C C C C C C C C T T C C C C C C
2 chr2_5725883 0 5725883 C C C C C T C C C C C C C C C C C C C C
2 chr2_5727483 0 5727483 C C C C C C C C T T T T C C C C C C C C
2 chr2_5729353 0 5729353 A A C C C C A A A A A A A A A A A A A A
2 chr2_5731024 0 5731024 A A A A A A A A G G G G A A A A A A A A
2 chr2_5734419 0 5734419 G G G G G G G G G G G G G G C C G G G G
2 chr2_5741269 0 5741269 G G G G G G G G G G G G A G G G A A G G
2 chr2_5744033 0 5744033 C C C C C C C C C T C C C C C C C C C C
2 chr2_5744545 0 5744545 C C C C C C C C C C C C C C T T C C C C
2 chr2_5760111 0 5760111 C C C C C C C C C C C C C T C C C C C C
2 chr2_5760128 0 5760128 C C C C C C G G C C C C C C C C C C C C
2 chr2_5761352 0 5761352 A A A A A A A A A A A A C C A A C C A A
2 chr2_5761583 0 5761583 G G G G G G G G A A A A G G G G G G G G
2 chr2_5761917 0 5761917 C C C G C C C C C C C C C C C C C C C C
2 chr2_5762250 0 5762250 C C T T C T C C C C C C C C C C C C C C
2 chr2_5762316 0 5762316 T T C C C C T T C C C C C C C C C C T T
2 chr2_5764027 0 5764027 A A A A A A A A A A A G A A A A A A A A
2 chr2_5764165 0 5764165 A G G G G G G G G G G G G G G G G G G G
2 chr2_5764376 0 5764376 T T C C C T T T T T T T T T T T T T T T
2 chr2_5769174 0 5769174 G G G G G G G G G G G G G G G G A G G G
2 chr2_5773198 0 5773198 T T C C C C C C C C C C C C C C C C T T
2 chr2_5778951 0 5778951 G G G G G G G G C C C C G G G G G G G G
2 chr2_5782596 0 5782596 A A A A A A A A A A A A A G A A A A A A
2 chr2_5788029 0 5788029 T T T T T T T T T T T T T T T T G G T T
2 chr2_5791175 0 5791175 A A A A A A A A A A A A A G A A A A A A
2 chr2_5794341 0 5794341 A A A A A A A A G G G G A A A A A A A A
2 chr2_5797961 0 5797961 G G G G G G G G G G G G G G G G A G G G
2 chr2_5799117 0 5799117 C C C C C T C C C C C C C C C C C C C C
2 chr2_5800800 0 5800800 G G G G A G G G G G G G G G G G G G G G
2 chr2_5805314 0 5805314 G G G G G G G G A A A A G G G G G G G G
2 chr2_5805515 0 5805515 A A A A A G A A A A A A A A A A A A A A
2 chr2_5807271 0 5807271 G G A A A A A A A A A A A A A A A A G G
2 chr2_5809341 0 5809341 G G T T G T G G G G G G G G G G G G G G
2 chr2_5812260 0 5812260 G G G G A G G G G G G G G G G G G G G G
2 chr2_5813280 0 5813280 G G A A A G G G G G G G G G G G G G G G
2 chr2_5828506 0 5828506 T T T T C T T T T T T T T T T T T T T T
2 chr2_5828707 0 5828707 G G G G G G G G G T G G G G G G G G G G
2 chr2_5835915 0 5835915 T T T T T T T T G G G G T T T T T T T T
2 chr2_5838523 0 5838523 T T T T T T T T T T C T T T T T T T T T
2 chr2_5843750 0 5843750 G G G G G G T T G G G G G G G G G G G G
2 chr2_5848480 0 5848480 T T T T T T T T C C C C T T T T T T T T
2 chr2_5851243 0 5851243 C C C C C C C C C C C C A A C C C C C C
2 chr2_5854392 0 5854392 G G G G G G G G G G G G G G G G A G G G
2 chr2_5861341 0 5861341 T T T T T T T T C C C C T T T T T T T T
2 chr2_5864172 0 5864172 G G G G A G G G G G G G G G G G G G G G
2 chr2_5867978 0 5867978 G G G G A G G G G G G G G G G G G G G G
2 chr2_5872281 0 5872281 A A A A A A A A G G G G A A A A A A A A
2 chr2_5872873 0 5872873 C C C C C C C C C C C C C C T T C C C C
2 chr2_5880981 0 5880981 A A G G G G A A G G G G G G G G G G A A
2 chr2_5892792 0 5892792 C C C C C C C C C T T T C C C C C C C C
2 chr2_5894929 0 5894929 C C C C C C C C C C C C T T C C C C C C
2 chr2_5897623 0 5897623 T T T T T T T T T T T T T T G G T T T T
2 chr2_5900631 0 5900631 A G A G G G G G G G G G G G G G G G A A
2 chr2_5907002 0 5907002 C C C C C C C C C T C C C C C C C C C C
2 chr2_5907498 0 5907498 G G G G G G G G G G G G G G G G A G G G
2 chr2_5909414 0 5909414 G G G G G G G G G G G G G G G G G T G G
2 chr2_5918476 0 5918476 C C C C C C C C G G G G C C C C C C C C
2 chr2_5922579 0 5922579 C C C C C T C C C C C C C C C C C C C C
2 chr2_5925461 0 5925461 G G G G G G G G C C C C G G G G G G G G
2 chr2_5926296 0 5926296 G G A A G G G G G G G G G G G G G G G G
2 chr2_5949505 0 5949505 A A A A A A A A A A A A A G A A A A A A
2 chr2_5950114 0 5950114 A A A A A A A A G G G G A A A A A A A A
2 chr2_5952052 0 5952052 G G G G G G G G G G G G G G G G C G G G
2 chr2_5954932 0 5954932 T T T T T T T T G G G G T T T T T T T T
2 chr2_5956844 0 5956844 G G A G G G G G G G G G G G G G G G G G
2 chr2_5958764 0 5958764 A A A A A A A A A A A A A A A A A G A A
2 chr2_5963690 0 5963690 C G C C C C C C C C C C C C C C C C G G
2 chr2_5963891 0 5963891 C C C C C C C C C C C C C C C T C C C C
2 chr2_5965846 0 5965846 C C C C C C C C C C C C C C C C C G C C
2 chr2_5972906 0 5972906 C C C C C C T T C C C C C C C C C C C C
2 chr2_5979834 0 5979834 A A A A A G A A A A A A A A A A A A A A
2 chr2_5981102 0 5981102 C C C C C C C C T T T T C C C C C C C C
2 chr2_5984736 0 5984736 G G A A G G G G G G G G G G G G G G G G
2 chr2_5992774 0 5992774 C C T T T T T T T T T T T T T T T T T T
2 chr2_5992824 0 5992824 A A A A A A A A A A A A A A A A A G A A
2 chr2_6002625 0 6002625 G G G G G G G G A A A A G G G G G G A A
2 chr2_6009614 0 6009614 A A A A A A G G A A A A A A A A A A A A
2 chr2_6010051 0 6010051 G G G G G G G G G G G G G G G T G G G G
2 chr2_6011789 0 6011789 C C C C C C C C C C C C T T C C C C C C
2 chr2_6016349 0 6016349 C C C C C C C C T T T T C C C C C C C C
2 chr2_6017245 0 6017245 C C C C C C C C A A A A C C C C C C C C
2 chr2_6017837 0 6017837 G G G G G G G G A G A A G G G G G G G G
2 chr2_6018380 0 6018380 T T T T A A T T T T T T T T T T T T T T
2 chr2_6025030 0 6025030 G G G G G G G G A A A A G G G G G G G G
2 chr2_6037034 0 6037034 T T T T T T T T T T T T T T T T C C T T
2 chr2_6040130 0 6040130 T T T T T T T T T T T T T T C T T T T T
2 chr2_6049977 0 6049977 C C C C C C C C C C C C C C C C C T C C
2 chr2_6058626 0 6058626 G G G G A A G G G G G G G G G G G G G G
2 chr2_6062139 0 6062139 A A A A A A A A G G G G A A A A A A A A
2 chr2_6064552 0 6064552 C C T T T T C C C C C C C C C C C C C C
2 chr2_6069250 0 6069250 T T T T T T T T A A A A T T T T T T T T
2 chr2_6075961 0 6075961 C C T T T T C C C C C C C C C C C C C C
2 chr2_6078488 0 6078488 G G G G G G G G G G G G T T T T T T G G
2 chr2_6080912 0 6080912 T T T T T T T T T T T T T T A T T T T T
2 chr2_6082565 0 6082565 T T T T T T T T T T T T T T C C T T T T
2 chr2_6085065 0 6085065 C C C C C C C C T T T T C C C C C C C C
2 chr2_6086231 0 6086231 A A A G G G A A A A A A A A A A A A A A
2 chr2_6088930 0 6088930 G G G G G G G G C C C C G G G G G G G G
2 chr2_6097312 0 6097312 C C C C C C C C C C C C C T C C C C C C
2 chr2_6097485 0 6097485 T T T T T T T T T T T T C T T T T T T T
2 chr2_6101649 0 6101649 A A A A A A A A G G G G A A A A A A A A
2 chr2_6102577 0 6102577 G G G G G G G G A G G G G G G G G G G G
2 chr2_6103290 0 6103290 G G C G C G G G C C C C C C C C C C G G
2 chr2_6104715 0 6104715 C C C C C C G G C C C C C C C C C C C C
2 chr2_6105345 0 6105345 C C C C T T C C C C C C C C C C C C C C
2 chr2_6107107 0 6107107 T T T T C C T T T T T T T T T T T T T T
2 chr2_6107804 0 6107804 G G G G C G G G G G G G G G G G G G G G
2 chr2_6115325 0 6115325 C C C C C C C C C C C C C G C C C C C C
2 chr2_6118935 0 6118935 G G A A A A G G A A A A A A A A A A G G
2 chr2_6119400 0 6119400 G G G G G G G G G G G G A A A A A A G G
2 chr2_6129441 0 6129441 T T T T T T T T T T T T C C C C T T T T
2 chr2_6145294 0 6145294 C C C C C C C C C C C T C C C C C C C C
2 chr2_6145295 0 6145295 G G G G G G G G G G G G A G A A G G G G
2 chr2_6146130 0 6146130 C C C C C C C C T T T T C C C C C C C C
2 chr2_6147441 0 6147441 A A A A A A A A C C C C A A A A A A A A
2 chr2_6161963 0 6161963 G G G G G G G G A G A G G G G G G G G G
2 chr2_6162985 0 6162985 G G G G G G G G C G C G G G G G G G G G
2 chr2_6165150 0 6165150 C C C G C C C C C C C C C C C C C C C C
2 chr2_6172401 0 6172401 G G G G G G G G A A A A G G G G G G G G
2 chr2_6175494 0 6175494 A A A A A A A A A A A A A G A A A A A A
2 chr2_6176119 0 6176119 C C C C C C C C C C C C T T C C C C C C
2 chr2_6182209 0 6182209 T T T T T T T T T T T T T T T T C T T T
2 chr2_6184844 0 6184844 T T G G G G T T T T T T T T T T T T T T
2 chr2_6186119 0 6186119 A A G G G G A A A A A A A A A A A A A A
2 chr2_6190240 0 6190240 T T T T T T T T T T T T T T C T T T T T
2 chr2_6191600 0 6191600 T T T T T T T T T T T T C T T T T T T T
2 chr2_6193338 0 6193338 A A A A A A A A G G G G A A A A A A A A
2 chr2_6195009 0 6195009 C C G G C G C C C C C C C C C C C C C C
2 chr2_6209505 0 6209505 C C C C C C C C C C C C C C C C G G C C
2 chr2_6209577 0 6209577 G G G G A G G G G G G G G G G G G G G G
2 chr2_6214126 0 6214126 G G G G G G G G G G G G A A G G G G G G
2 chr2_6214232 0 6214232 C C C C C C C C C C C C C C C T C T C C
2 chr2_6225194 0 6225194 A A G G G G A A G G G G G G G G G G A A
2 chr2_6237243 0 6237243 C C C C C C C C T T C T C C C C C C C C
2 chr2_6239057 0 6239057 C C T T T T C C T T T T T T T T T T C C
2 chr2_6243125 0 6243125 T T C C T T T T T T T T T T T T T T T T
2 chr2_6246039 0 6246039 T T T T T T T T A A A A T T T T T T T T
2 chr2_6246880 0 6246880 A A A A A A A A A A A A A A C C A A A A
2 chr2_6255300 0 6255300 T T T T T T T T T T T T T T T T C C T T
2 chr2_6266598 0 6266598 G G G G A G G G G G G G G G G G G G G G
2 chr2_6271240 0 6271240 G G G G G G G G A A A A G G G G G G G G
2 chr2_6271587 0 6271587 G G G G G G G G G G A A G G G G G G G G
2 chr2_6272958 0 6272958 G G G G G G G G A A A A G G G G G G G G
2 chr2_6275973 0 6275973 A A A A A A A A G G G G A A A A A A A A
2 chr2_6288950 0 6288950 G G A G G G G G G G G G G G G G G G G G
2 chr2_6288976 0 6288976 G G A G G G A A G G G G G G G G G G A A
2 chr2_6290517 0 6290517 C C C C C C C C C C C C C T C C C C C C
2 chr2_6290825 0 6290825 G G G G G G G G G G G G G G G G T T G G
2 chr2_6295310 0 6295310 C C C C C C C C C C C C C C C C C T C C
2 chr2_6300638 0 6300638 C C C C A C C C C C C C C C C C C C C C
2 chr2_6304975 0 6304975 C C C C C C C C C C C C C C C C A A C C
2 chr2_6308245 0 6308245 C C C C C C C C C C C C C C C C T T C C
2 chr2_6314207 0 6314207 T T T T T T T T T T T T T T T T C C T T
2 chr2_6315446 0 6315446 G G G G G G G G G G A G G G G G G G G G
2 chr2_6315758 0 6315758 G G G G G G G G A G G G G G G G G G G G
2 chr2_6327770 0 6327770 G G G G G G G G A A A A G G G G G G G G
2 chr2_6327843 0 6327843 G G A A A A G G G G G G G G G G G G G G
2 chr2_6330539 0 6330539 C C C C C C C C C T T T C C C C C C C C
2 chr2_6335647 0 6335647 G G G G G G G G G G G G C G G G G G G G
2 chr2_6336526 0 6336526 G G G G G G G G G G G G G G A A G G G G
2 chr2_6340132 0 6340132 G G G G G G G G G G G G C G G G G G G G
2 chr2_6340783 0 6340783 C C C C C C C C G G G G C C C C C C C C
2 chr2_6356501 0 6356501 A A G G A G A A A A A A A A A A A A A A
2 chr2_6361283 0 6361283 T T C C C C T T C C C C C C C C C C T T
2 chr2_6362497 0 6362497 C C C C C C C C C C C C C C A A C C C C
2 chr2_6368473 0 6368473 A A A A A A A A A A A A G G G G A A A A
2 chr2_6372426 0 6372426 T T T T T T T T C C C C T T T T T T T T
2 chr2_6377451 0 6377451 G G G G C G G G G G G G G G G G G G G G
2 chr2_6380971 0 6380971 C C C C C G C C C C C C C C C C C C C C
2 chr2_6384831 0 6384831 G G C C C C G G G G G G G G G G G G G G
2 chr2_6395298 0 6395298 G G G G G G G G G G G G G G A A G G G G
2 chr2_6396500 0 6396500 C C T T T T C C T T T T T T T T T T T T
2 chr2_6410283 0 6410283 C T T T T T T T T T T T T T T T T T T T
2 chr2_6414225 0 6414225 C C C C C C C C C G C C C C C C C C C C
2 chr2_6425495 0 6425495 A A A A A A A A G G G G A A A A A A A A
2 chr2_6425966 0 6425966 T T C C C C T T T T T T T T T T T T T T
2 chr2_6431517 0 6431517 T T T T T T T T T T C T T T T T T T T T
2 chr2_6442490 0 6442490 T T T T T T T T A A A A T T T T T T T T
2 chr2_6445600 0 6445600 T T T T T T T T T T T T T T T T G G T T
2 chr2_6447281 0 6447281 C C C C C C C C T T T T T T T T T T C C
2 chr2_6448019 0 6448019 A A A A A A A A G G G G A A A A A A A A
2 chr2_6450635 0 6450635 T T T T T T T T C C C C T T T T T T T T
2 chr2_6456801 0 6456801 C C C C C C C C C C C G C C C C C C C C
2 chr2_6457663 0 6457663 G G A G G G G G G G G G G G G G G G G G
2 chr2_6459452 0 6459452 G G G G G G G G A A A A G G G G G G G G
2 chr2_6466143 0 6466143 T T T T T T T T T T T T G G T T T T T T
2 chr2_6466182 0 6466182 A A A A A A A A A A A C A A A A A A A A
2 chr2_6470817 0 6470817 A G G G G G G G G G G G G G G G G G G G
2 chr2_6470942 0 6470942 T T T T T T T T T T T T T T T T C C T T
2 chr2_6475488 0 6475488 C C C C C C T T C C C C C C C C C C C C
2 chr2_6475594 0 6475594 G G G G A G G G G G G G G G G G G G G G
2 chr2_6485700 0 6485700 T T T T T T T T T T T T G T T T T T T T
2 chr2_6486079 0 6486079 A A A A A A A A G G G G A A A A A A A A
2 chr2_6488614 0 6488614 A A A A A A A A A A A A A A A C A A A A
2 chr2_6492180 0 6492180 A A A A A A A A T T T T T T T T T T A A
2 chr2_6501234 0 6501234 T T T T T T T T G G T T T T T T T T T T
2 chr2_6506920 0 6506920 T T G T G T T T T T T T T T T T T T T T
2 chr2_6509437 0 6509437 G G G G G G G G G G G G A G G G G G G G
2 chr2_6513119 0 6513119 G G G G G G G G G G G G G G G G A A G G
2 chr2_6515741 0 6515741 C C C C C C C C A A A A C C C C C C C C
2 chr2_6529044 0 6529044 T T C T C T T T T T T T T T T T T T T T
2 chr2_6534063 0 6534063 G G G G G G G G G G G G A G G G G G G G
2 chr2_6548807 0 6548807 T T C C C C T T C C C C C C C C C C T T
2 chr2_6549505 0 6549505 C C C C C C C C C C C C C G C C C C C C
2 chr2_6549996 0 6549996 A A A A A A A A G G G G A A A A A A A A
2 chr2_6551275 0 6551275 G G G G A G G G G G G G G G G G G G G G
2 chr2_6570655 0 6570655 T T T T T T T T C C C C T T T T T T T T
2 chr2_6571586 0 6571586 A A A A A A A A G G G G A A A A A A A A
2 chr2_6573768 0 6573768 C C C C C C C C C C C C C C T T C C C C
2 chr2_6574511 0 6574511 G G G G G G G G G G G G A G G G G G G G
2 chr2_6578775 0 6578775 T T C C C C T T T T T T C C C C C C T T
2 chr2_6590604 0 6590604 G G G G G G G G G G G G G G G G A A G G
2 chr2_6598154 0 6598154 T T T T T T T T T T T T C T T T T T T T
2 chr2_6603984 0 6603984 A A C C C C A A C C C C C C C C C C A A
2 chr2_6610336 0 6610336 G G G G G G G G C C C C G G G G G G G G
2 chr2_6611523 0 6611523 T T T T T T T T T T T T G T T T T T T T
2 chr2_6612046 0 6612046 C C C C C C C C C C C C C T C C C C C C
2 chr2_6625280 0 6625280 A A A A A A A A A A A A A T A A A A A A
2 chr2_6631828 0 6631828 A G G G G G G G G G G G G G G G G G G G
2 chr2_6645987 0 6645987 C C C C C C C C C C C C T T T T T T C C
2 chr2_6651959 0 6651959 C C C C C C C C C C C C C C C C T T C C
2 chr2_6655453 0 6655453 G G G G G G G G G G A G G G G G G G G G
2 chr2_6656878 0 6656878 A G G G G G G G G G G G G G G G G G G G
2 chr2_6660158 0 6660158 T T T T T T C C T T T T T T T T T T T T
2 chr2_6662536 0 6662536 G G G G A G G G A A A A G G G G G G G G
2 chr2_6664703 0 6664703 T T T T T T T T C C C C T T T T T T T T
2 chr2_6667981 0 6667981 G G G G G G G G G G G G G G G G A G G G
2 chr2_6670272 0 6670272 C T T T T T T T T T T T T T T T T T T T
2 chr2_6670719 0 6670719 T T T T T T T T C C C C T T T T T T T T
2 chr2_6671973 0 6671973 G G G G G G G G G G G G A G G G G G G G
2 chr2_6677166 0 6677166 C C C C C C C C T T T T C C C C C C C C
2 chr2_6678243 0 6678243 T T G T T T T T T T T T T T T T T T T T
2 chr2_6689861 0 6689861 C T C C C C C C C C C C C C C C C C C C
2 chr2_6697072 0 6697072 A A A A A A A A A A A G A A A A A A A A
2 chr2_6699395 0 6699395 G G G G G G G G G G G G A G G G G G G G
2 chr2_6700677 0 6700677 G G G G A G G G G G G G G G G G G G G G
2 chr2_6701560 0 6701560 A A A A A A A A A A A A C C A A A A A A
2 chr2_6705845 0 6705845 C C C C C C C C C C C C C C C C A C C C
2 chr2_6708894 0 6708894 C C C C C C C C T T T T C C C C C C C C
2 chr2_6720965 0 6720965 T T T T T T T T T T T T A T T T T T T T
2 chr2_6721929 0 6721929 G G G G G G G G G G G G G G T T G G G G
2 chr2_6723213 0 6723213 G G G G A G G G G G G G G G G G G G G G
2 chr2_6725426 0 6725426 A A A A A A A A C C C C A A A A A A A A
2 chr2_6726705 0 6726705 T T G G T T T T T T T T T T T T T T T T
2 chr2_6726775 0 6726775 C C C C C C T T C C C C C C C C C C C C
2 chr2_6737222 0 6737222 C C C C C C C C C C C C C C C T C C C C
2 chr2_6742056 0 6742056 T T T T T T T T C C C C T T T T T T T T
2 chr2_6743560 0 6743560 G G G G G G G G T T T T G G G G G G G G
2 chr2_6747224 0 6747224 A A A A A A A A G G G G A A A A A A A A
2 chr2_6750346 0 6750346 A A A A A A A A G G G G A A A A A A A A
2 chr2_6752006 0 6752006 T T T T T T T T T T T T C T T T T T T T
2 chr2_6755169 0 6755169 T T T T T T C C T T T T T T T T T T T T
2 chr2_6756509 0 6756509 T T T T T T T T C C C C T T T T T T T T
2 chr2_6761138 0 6761138 C C C C C C C C G G G G C C C C C C C C
2 chr2_6761656 0 6761656 C C T T C C C C C C C C C C C C C C C C
2 chr2_6762353 0 6762353 G G A G A A G G G G G G G G G G G G G G
2 chr2_6768691 0 6768691 G G G G G G G G G G G G G G G G A A G G
2 chr2_6769512 0 6769512 G G G G G G G G G G G G G G C G G G G G
2 chr2_6779829 0 6779829 C C C C C C T T C C C C C C C C C C C C
2 chr2_6786438 0 6786438 G G G G G G G G G G G G G G G G T T G G
2 chr2_6790796 0 6790796 C C C C C T C C C C C C C C C C C C C C
2 chr2_6792358 0 6792358 T T T T T T T T C C C C T T T T T T T T
2 chr2_6801999 0 6801999 T T T T T T T T G G G G T T T T T T T T
2 chr2_6804606 0 6804606 C C T T T T C C T T T T T T T T T T C C
2 chr2_6809981 0 6809981 G G G G C G G G G G G G G G G G G G G G
2 chr2_6814984 0 6814984 C C C C C C C C G G G G C C C C C C C C
2 chr2_6841032 0 6841032 C C C C C C C C C C T T C C C C C C C C
2 chr2_6842926 0 6842926 A A A A A A A A A A A A A A A G A A A A
2 chr2_6843789 0 6843789 C C C C C C C C C C C C C C C C T T C C
2 chr2_6843853 0 6843853 A A A A A A A A A A A A A A A A C C A A
2 chr2_6844126 0 6844126 G G G G G G G G G G G G G G G G A G G G
2 chr2_6851266 0 6851266 A A A A A A A A A A A A A A A A G G A A
2 chr2_6853225 0 6853225 A A G G G G A A G G G G G G G G G G A A
2 chr2_6856955 0 6856955 T T T T T T T T G G G G T T T T T T T T
2 chr2_6857543 0 6857543 T T T T T T T T T T G G T T T T T T T T
2 chr2_6862072 0 6862072 C C T T T T C C C C C C C C C C C C C C
2 chr2_6877007 0 6877007 A A A A A A A A G G G G A A A A A A A A
2 chr2_6880125 0 6880125 G G T T T T G G G G G G G G G G G G G G
2 chr2_6885979 0 6885979 G G A A A A G G A A A A A A A A A A G G
2 chr2_6893260 0 6893260 G G G G G G G G G G G G C C C C C C G G
2 chr2_6897827 0 6897827 T T T T T T T T T T T T T T A A T T T T
2 chr2_6908292 0 6908292 C C C C C C C C A A A A C C C C C C C C
2 chr2_6909676 0 6909676 C C T T T T C C T T T T T T T T T T C C
2 chr2_6909712 0 6909712 T T T T T T T T C C C C T T T T T T T T
2 chr2_6942821 0 6942821 T T T T T T T T C C C C T T T T T T T T
2 chr2_6944094 0 6944094 G G G G G G G G A A A A G G G G G G G G
2 chr2_6947422 0 6947422 G G A A A A G G A A A A A A A A A A G G
2 chr2_6949101 0 6949101 C C C C C C C C G G G G C C C C C C C C
2 chr2_6950160 0 6950160 T T T T T T T T T T T T T T T T C C T T
2 chr2_6954020 0 6954020 T T T T A T T T T T T T T T T T T T T T
2 chr2_6954152 0 6954152 A A A A A A A A A A A A G G G G G G A A
2 chr2_6957553 0 6957553 C C C C C C C C A A A A A A A A A A C C
2 chr2_6960980 0 6960980 C C C C C C C C C C C C C C T T C C C C
2 chr2_6965779 0 6965779 G G G G G G G G G G G G A A G G G G G G
2 chr2_6974398 0 6974398 A A A A A A A A A A A A A G A A A A A A
2 chr2_6989145 0 6989145 A A A A A A A A G G G G A A A A A A A A
2 chr2_6992141 0 6992141 G G G G G G C C G G G G G G G G G G G G
2 chr2_6992423 0 6992423 G G G G G G G G T T T T G G G G G G G G
2 chr2_6994037 0 6994037 C C C C C C C C T T T T C C C C C C C C
2 chr2_6995579 0 6995579 A A A A A A A A A A A A A A G G A A A A
2 chr2_6998581 0 6998581 C C C C C C C C G G G G C C C C C C C C
2 chr2_6998770 0 6998770 C C C C C C C C A C C C C C C C C C C C
2 chr2_7005130 0 7005130 C C C C C C C C C C C C C T C C C C C C
2 chr2_7017348 0 7017348 G G G G G G G G G G G G G G A A G G G G
2 chr2_7021402 0 7021402 A A A A A A A A C C C C A A A A A A A A
2 chr2_7035175 0 7035175 C C C C C C C C T T T T C C C C C C C C
2 chr2_7040942 0 7040942 T T C C C C T T C C C C C C C C C C T T
2 chr2_7044570 0 7044570 T T T T T T T T T T T T T T T T G G T T
2 chr2_7061124 0 7061124 C C C C C C C C C C C C C C T T C C C C
2 chr2_7077731 0 7077731 A A A A A A A A A A A A G G A A A A A A
2 chr2_7083664 0 7083664 A A G G G G G G G G G G G G G G G G G G
2 chr2_7086289 0 7086289 T T T T T T T T T T T T C C T T C C T T
2 chr2_7086316 0 7086316 G G G G G G G G G G G G G G G G A A G G
2 chr2_7091709 0 7091709 A A G G G G A A A A A A A A A A A A A A
2 chr2_7095330 0 7095330 G G G G G G G G G G G G G G A A G G G G
2 chr2_7095606 0 7095606 T T T T T T T T C C C C T T T T T T T T
2 chr2_7096074 0 7096074 C C C C C C C C T T T T C C C C C C C C
2 chr2_7122207 0 7122207 T T T T T T T T C T T T T T T T T T T T
2 chr2_7139420 0 7139420 C C C C C C C C T T T T C C C C C C C C
2 chr2_7140558 0 7140558 T T T T T T T T C C C C T T T T T T T T
2 chr2_7145765 0 7145765 G G G G A A G G G G G G G G G G G G G G
2 chr2_7152941 0 7152941 G G G G G G G G A A A A G G G G G G G G
2 chr2_7158780 0 7158780 G G C C G G G G G G G G G G G G G G G G
2 chr2_7164854 0 7164854 T T T T T T T T C C C C T T T T T T T T
2 chr2_7165113 0 7165113 A A G G G G A A G G G G G G G G G G A A
2 chr2_7166564 0 7166564 A A A A A A G G A A A A A A A A A A A A
2 chr2_7172069 0 7172069 C C C C C C C C C C C C C T C C C C C C
2 chr2_7174037 0 7174037 G G G G G G G G G G G G G T G G G G G G
2 chr2_7175210 0 7175210 G G G G G G G G G G G G A G G G G G G G
2 chr2_7180171 0 7180171 T T T T T T T T T T T T T T T T G G T T
2 chr2_7186092 0 7186092 G G G G G G G G A A A A G G G G G G G G
2 chr2_7205246 0 7205246 A A A A A A A A A A A A A C A A A A A A
2 chr2_7214085 0 7214085 G G G G G G G G T T T T G G G G G G G G
2 chr2_7219210 0 7219210 G G G G G G G G G G G G G G A G G G G G
2 chr2_7231989 0 7231989 C C C C C C C C G G G G C C C C C C C C
2 chr2_7236809 0 7236809 G G A A A A G G A A A A A A A A A A G G
2 chr2_7239425 0 7239425 T T T T T T T T T T T T C C T T T T T T
2 chr2_7240419 0 7240419 C C C C C C C C C C C C C C C C C G C C
2 chr2_7255092 0 7255092 A A A A A A A A G G G G A A A A A A A A
2 chr2_7261580 0 7261580 G G G G G G G G G G G G G G G T G G G G
2 chr2_7264970 0 7264970 T T T T T T T T A T T T T T T T T T T T
2 chr2_7276760 0 7276760 A A A A A A A A A A A A A A A A A G A A
2 chr2_7282044 0 7282044 C C C C C C C C T T T T C C C C C C C C
2 chr2_7285427 0 7285427 T T T T T T T T T T T T A T T T T T T T
2 chr2_7298833 0 7298833 T T T T A T T T T T T T T T T T T T T T
2 chr2_7306153 0 7306153 A A A A A A A A A A A A A G A A A A A A
2 chr2_7310175 0 7310175 C C C C C C C C C C C C C C C T C C C C
2 chr2_7325864 0 7325864 G G G G G G G G A G A A G G G G G G G G
2 chr2_7338132 0 7338132 A A A A A A A A A A A A G G A G A A A A
2 chr2_7340334 0 7340334 C C T T C T C C C C C C C C C C C C C C
2 chr2_7350804 0 7350804 A A A A A G A A A A A A A A A A A A A A
2 chr2_7353781 0 7353781 C C C C C C C C C C C C C C C C C G C C
2 chr2_7355507 0 7355507 G G G G G G G G G G G G G G C C G G G G
2 chr2_7356333 0 7356333 A A G G A G A A G G G G A A A A A A A A
2 chr2_7356934 0 7356934 A A G G A A A A A A A A A A A A A A A A
2 chr2_7357010 0 7357010 G G G G G G G G C C C C G G G G G G G G
2 chr2_7358438 0 7358438 G G G G G G G G G G G G A A G G G G G G
2 chr2_7359318 0 7359318 T T T T T T T T T T T T C C T T T T T T
2 chr2_7374575 0 7374575 T T T T T T T T G G T T T T T T T T T T
2 chr2_7377526 0 7377526 A A A A A A A A G G A A A A A A A A A A
2 chr2_7378015 0 7378015 A A A A A A A A A A A A A A A G A A A A
2 chr2_7379066 0 7379066 G G G G G G G G G G G G G G C G G G G G
2 chr2_7379554 0 7379554 T T T T T T T T C C T T T T T T T T T T
2 chr2_7390044 0 7390044 A A A A A A A A A A G G A A A A A A A A
2 chr2_7390179 0 7390179 C C C C C C C C T T T T C C C C C C C C
2 chr2_7394580 0 7394580 G G C G G G G G G G G G G G G G G G G G
2 chr2_7396416 0 7396416 C C C C C C C C C C T T C C C C C C C C
2 chr2_7400049 0 7400049 G G G G G G G G G G G G G G G G A A G G
2 chr2_7402584 0 7402584 G G G G G G G G G G G G A G G G G G G G
2 chr2_7403806 0 7403806 C C C C C C C C C C C C C T C C C C C C
2 chr2_7410590 0 7410590 C C C C C C C C C T T T C C C C C C C C
2 chr2_7410847 0 7410847 A A A A A A A A A G A A A A A A A A A A
2 chr2_7414107 0 7414107 A A C C A A A A A A A A A A A A A A A A
2 chr2_7425643 0 7425643 A A A A A T A A A A A A A A A A A A A A
2 chr2_7433022 0 7433022 T T T T T T T T C C C T T T T T T T T T
2 chr2_7440705 0 7440705 A A A A A A A A G G A G A A A A A A A A
2 chr2_7442900 0 7442900 T T G G T T T T T T T T T T T T T T T T
2 chr2_7446679 0 7446679 A A A A A G A A A A A A A A A A A A A A
2 chr2_7454199 0 7454199 A C A A A A A A A A A A A A A A A A A A
2 chr2_7457124 0 7457124 C C G G C C C C C C C C C C C C C C C C
2 chr2_7458799 0 7458799 C C C C C C C C C C C C T T C C T T C C
2 chr2_7463771 0 7463771 A A A A A A A A G G A G A A A A A A A A
2 chr2_7466867 0 7466867 A A A A A A A A A A A A G G A A A A A A
2 chr2_7470360 0 7470360 G G G G G G G G C C C C G G G G G G G G
2 chr2_7472598 0 7472598 A A A A A A A A G G G G A A A A A A A A
2 chr2_7473181 0 7473181 T T T T T T T T T T T T T T T T G G T T
2 chr2_7479715 0 7479715 A A G G G G A A G G G G G G G G G G A A
2 chr2_7481181 0 7481181 A A A A A A A A A G A G A A A A A A A A
2 chr2_7488209 0 7488209 T T T T T T G G T T T T T T T T T T T T
2 chr2_7493042 0 7493042 C C C C C C C C C C C C C C C C T T C C
2 chr2_7498330 0 7498330 T T T T T T T T C T C C T T T T T T T T
2 chr2_7501871 0 7501871 T T T T T T T T T T A T T T T T T T T T
2 chr2_7507645 0 7507645 C C T T T T C C C C C C C C C C C C C C
2 chr2_7508416 0 7508416 C C C C C C C C G G G G C C C C C C C C
2 chr2_7510775 0 7510775 C C C C C C C C C C C C C T C C C C C C
2 chr2_7514088 0 7514088 C C C C C C C C T T T T C C C C C C C C
2 chr2_7525348 0 7525348 A A A A A A A A A A A A A A A A A G A A
2 chr2_7526788 0 7526788 C C C C C C C C C C C C C T C C C C C C
2 chr2_7526883 0 7526883 A A A A A A A A G G G G A G G G A A A A
2 chr2_7531335 0 7531335 C C C C C T C C C C C C C C C C C C C C
2 chr2_7538063 0 7538063 G G G G G G G G C C C C G G G G G G G G
2 chr2_7540760 0 7540760 A A A A A G A A A A A A A A A A A A A A
2 chr2_7543438 0 7543438 T T T T T T T T T T T T T T T T C C T T
2 chr2_7556931 0 7556931 C C C C C C C C C C C C C C C C T T C C
2 chr2_7560982 0 7560982 G G G G G G G G A A A A G G G G G G G G
2 chr2_7561151 0 7561151 G G G G G G G G G G G G A G G G G G G G
2 chr2_7565003 0 7565003 T T C T T T T T T T T T T T T T T T T T
2 chr2_7565869 0 7565869 C C C C C T C C C C C T C C C C C C C C
2 chr2_7574992 0 7574992 G G G G G G G G G G G G A A G G G G G G
2 chr2_7575492 0 7575492 T T T T T T T T A A A A T T T T T T T T
2 chr2_7578247 0 7578247 G G G G G G G G A A A A G G G G G G G G
2 chr2_7589810 0 7589810 C C T T C C C C C C C C C C C C C C C C
2 chr2_7590238 0 7590238 T T T T T T T T T T T T T T T T C T T T
2 chr2_7595784 0 7595784 A A A A A A A A T T T T A A A A A A A A
2 chr2_7595858 0 7595858 G G G G G G G G A A A A G G G G G G G G
2 chr2_7599892 0 7599892 G G G G G G G G A A A A G G G G G G G G
2 chr2_7603855 0 7603855 C C C C C C C C T T T T C C C C C C C C
2 chr2_7604537 0 7604537 C C C C C C C C C C C C C C C C C T C C
2 chr2_7613943 0 7613943 C C A A A A C C A A A A A A A A A A C C
2 chr2_7617464 0 7617464 C C C C C C C C C C C C C G C C C C C C
2 chr2_7618635 0 7618635 C C C C C C C C C G C G C C C C C C C C
2 chr2_7624204 0 7624204 C C C C C C C C T T T T C C C C C C C C
2 chr2_7632061 0 7632061 T T T T T T T T T T T T T T T T C C T T
2 chr2_7637379 0 7637379 C T C C C C C C C C C C C C C C C C T T
2 chr2_7640165 0 7640165 A A A A A A A A A A A A G G A A A A A A
2 chr2_7642564 0 7642564 A A A A A A A A G G G G A A A A A A A A
2 chr2_7644172 0 7644172 T T T T T T T T C C C C T T T T T T T T
2 chr2_7646572 0 7646572 C C C C C C T T C C C C C C C C C C C C
2 chr2_7662342 0 7662342 A A A A A A A A G G G G A A A A A A A A
2 chr2_7666893 0 7666893 T T C C T T T T T T T T T T T T T T T T
2 chr2_7670040 0 7670040 G G G G G G G G T T T T G G G G G G G G
2 chr2_7677723 0 7677723 G G G G A G G G G G A A G G G G G G G G
2 chr2_7679375 0 7679375 G G G G G G G G G G G G G G G G C C G G
2 chr2_7681597 0 7681597 G G G G C G G G G G G G G G G G G G G G
2 chr2_7682182 0 7682182 C T C C C C C C C C C C C C C C C C C C
2 chr2_7686074 0 7686074 A A A A A A A A A A A A A A A A A G A A
2 chr2_7687600 0 7687600 C C C C C C C C G G G G C C C C C C C C
2 chr2_7690057 0 7690057 C C T T C C C C C C C C C C T T C C C C
2 chr2_7692426 0 7692426 T T T T T T T T T T C T T T T T T T T T
2 chr2_7692466 0 7692466 A A A A A A A A A A A A A A A A G G A A
2 chr2_7695612 0 7695612 G G G G G G G G G G G G G G G G A A G G
2 chr2_7709854 0 7709854 A A A A A A A A A A A G A A A A A A A A
2 chr2_7723424 0 7723424 C T C C C C C C C C C C C C C C C C C C
2 chr2_7726589 0 7726589 C C C C C C C C C C A C C C C C C C C C
2 chr2_7737889 0 7737889 G G G G G G G G A A A A G G G G G G G G
2 chr2_7741586 0 7741586 C C C C C C C C C C C C C C C C C T C C
2 chr2_7742436 0 7742436 C C C C C C T T C C C C C C C C C C C C
2 chr2_7750143 0 7750143 A A A A G G A A A A A A A A A A A A A A
2 chr2_7758556 0 7758556 G G G G C C G G G G G G G G G G G G G G
2 chr2_7761885 0 7761885 A A A A A A A A G G G G A A A A A A A A
2 chr2_7767866 0 7767866 G G T T T T T T T T T T T T T T T T G G
2 chr2_7784597 0 7784597 T T T T T T T T C C C C T T T T T T T T
2 chr2_7794304 0 7794304 A A G G A A A A A A A A A A A A A A A A
2 chr2_7795827 0 7795827 T T T T T T T T C T C T T T T T T T T T
2 chr2_7811234 0 7811234 C C C C C T C C C C C C C C C C C C C C
2 chr2_7811755 0 7811755 C C C C C C C C C C C C C C A A C C C C
2 chr2_7812565 0 7812565 T T T T T T T T T T C T T T T T T T T T
2 chr2_7816296 0 7816296 A A A A A A A A G G G G A G A A A A A A
2 chr2_7821297 0 7821297 A G G G G G G G G G G G G G G G G G G G
2 chr2_7837502 0 7837502 T T T T T T T T T T T T T T A A T T T T
2 chr2_7840993 0 7840993 T T T T T T T T T T T T T T C T T T T T
2 chr2_7857021 0 7857021 A A A A A A A A A A A A A G A A A A A A
2 chr2_7863532 0 7863532 C C C C T T C C C C C C C C C C C C T T
2 chr2_7864462 0 7864462 G G G G G G G G A A G G G G G G G G G G
2 chr2_7867799 0 7867799 C C C C C C C C T T C T C C C C C C C C
2 chr2_7872700 0 7872700 T T T T T T T T T T T T T T C C T T T T
2 chr2_7876702 0 7876702 G G G G G G G G G G G G G G C G G G G G
2 chr2_7883663 0 7883663 A A A A A G A A A A A A A A A A A G A A
2 chr2_7890045 0 7890045 T T T T T T T T C C C C T T T T T T T T
2 chr2_7893700 0 7893700 G G A A A A G G A A A A A A A A A A G G
2 chr2_7893741 0 7893741 G G G G G G G G C C C C G G G G G G G G
2 chr2_7897422 0 7897422 T T T T T T T T C C C C T T T T T T T T
2 chr2_7899753 0 7899753 G G G G G G G G A G G G G G G G G G G G
2 chr2_7901024 0 7901024 A G A G A G A G G G G G A G A G A G G G
2 chr2_7908689 0 7908689 A A A A A G A A A A A A A A A A A A A A
2 chr2_7918799 0 7918799 T T T T T T T T T T T T C C T T T T T T
2 chr2_7925236 0 7925236 A A A A A A A A A A A G A A A A A A A A
2 chr2_7933063 0 7933063 C C C C C C C C C C C C C C G G C C C C
2 chr2_7933711 0 7933711 C T T T T T T T T T T T T T T T T T T T
2 chr2_7940075 0 7940075 T T T T T T T T T T T T C T T T T T T T
2 chr2_7943659 0 7943659 G G G G C G G G G G G G G G G G G G G G
2 chr2_7945104 0 7945104 C C C C C C C C C C C C C G C C C C C C
2 chr2_7948256 0 7948256 C C C C C C C C C C C C C C T T C C C C
2 chr2_7950245 0 7950245 T T T T G T T T T T T T T T T T T T T T
2 chr2_7951629 0 7951629 A A A A A C A A A A A A A A A A A A A A
2 chr2_7952978 0 7952978 C C C C C C C C C C C C C C C T C C C C
2 chr2_7956212 0 7956212 T T T T T T T T G G G G T T T T T T T T
2 chr2_7957884 0 7957884 C C G G G G C C C C C C C C C C C C C C
2 chr2_7959535 0 7959535 T T C T T T T T T T T T T T T T T T T T
2 chr2_7959975 0 7959975 A A A A A A A A G G G G A A A A A A A A
2 chr2_7976952 0 7976952 A A A A A G A A A A A A A A A A A A A A
2 chr2_7979599 0 7979599 G G G G G G G G G G G G G G A A G G G G
2 chr2_7990185 0 7990185 G G G G G G G G A A A A G G G G G G G G
2 chr2_7991477 0 7991477 A A A A A A A A G G G G A A A A A A A A
2 chr2_7996340 0 7996340 C C T T C C C C C C C C C C C C C C C C
2 chr2_7998074 0 7998074 A A A A A G A A A A A A A A A A A A A A
2 chr2_8007090 0 8007090 T T T T T T C C T T T T T T T T T T C C
2 chr2_8007510 0 8007510 A A C C C C A A A A A A A A A A A A A A
2 chr2_8021133 0 8021133 T T T T T T T T G G G G T T T T T T T T
2 chr2_8023170 0 8023170 T T T T T T T T T T T T C C T T T T T T
2 chr2_8023846 0 8023846 T T T T T T T T C T T T T T T T T T T T
2 chr2_8029138 0 8029138 A A A A A A A A A A A A A A A A A G A A
2 chr2_8029197 0 8029197 T T C C T T T T T T T T T T T T T T T T
2 chr2_8044451 0 8044451 A A A A A A A A A A A A A G A A A A A A
2 chr2_8046986 0 8046986 C C C C C C C C T T T T C C C C C C C C
2 chr2_8058738 0 8058738 C C C C C C C C T T T T C C C C C C C C
2 chr2_8085622 0 8085622 G G A A A A G G A A A A A A A A A A G G
2 chr2_8099846 0 8099846 G G G G G G G G G G G G G G G G A G G G
2 chr2_8117434 0 8117434 G G G G G G G G T T T T G G G G G G G G
2 chr2_8124796 0 8124796 T T C C C C T T T T T T T T T T T T T T
2 chr2_8127039 0 8127039 G G G G G G G G G G G G G G G G C G G G
2 chr2_8127798 0 8127798 C C C C C C C C A C A C C C C C C C C C
2 chr2_8131650 0 8131650 T T T T T T T T T T T T T T T T C T T T
2 chr2_8136938 0 8136938 C C C C G G C C C C C C C C C C C C C C
2 chr2_8147908 0 8147908 A A C C A A A A A A A A A A A A A A A A
2 chr2_8150240 0 8150240 A A A A C C A A A A A A A A A A A A A A
2 chr2_8155028 0 8155028 C C T T C C C C C C C C C C C C C C T T
2 chr2_8166751 0 8166751 C C C C C C C C T T T T C C C C C C C C
2 chr2_8176532 0 8176532 C C C C C C C C C C C C C C T T C C C C
2 chr2_8177258 0 8177258 T T T T A T T T T T T T T T T T T T T T
2 chr2_8186962 0 8186962 A A A A A A A A A G A A A A A A A A A A
2 chr2_8188626 0 8188626 T T T T T T T T T T T T G G T T T T T T
2 chr2_8191162 0 8191162 T T T T T T T T T T T T C C T T T T T T
2 chr2_8202274 0 8202274 C C T T T T C C C C C C C C C C C C C C
2 chr2_8205609 0 8205609 T T T T T T G G T T T T T T T T T T T T
2 chr2_8206785 0 8206785 C C C C C C C C C C C C C C C C C T C C
2 chr2_8207178 0 8207178 G G A G G G G G G G G G G G G G G G G G
2 chr2_8228432 0 8228432 C C C C C C C C C C C C C C C C G G C C
2 chr2_8231301 0 8231301 T T T T T T T T A A A A T T T T T T T T
2 chr2_8238722 0 8238722 G G C G G G G G G G G G G G G G G G G G
2 chr2_8243132 0 8243132 G G T T G G G G G G G G G G G G G G G G
2 chr2_8249553 0 8249553 G G G G G G A A G G G G G G G G G G G G
2 chr2_8250128 0 8250128 C C G G G G C C C C C C C C C C C C C C
2 chr2_8272801 0 8272801 G G G G G G G G C C C C G G G G G G G G
2 chr2_8311548 0 8311548 C C C C C G C C C C C C C C C C C C C C
2 chr2_8326655 0 8326655 T T G G T T T T T T T T T T T T T T T T
2 chr2_8329146 0 8329146 A A G G A A A A G G G G A A A A A A G G
2 chr2_8329801 0 8329801 A A A A A A A A A A A A A A A A G G A A
2 chr2_8337339 0 8337339 G G G G G G G G G G G G G G A A G G G G
2 chr2_8343667 0 8343667 T T T T C C T T T T T T T T T T T T T T
2 chr2_8349769 0 8349769 A A A A A A A A A A A A A A A A A G A A
2 chr2_8350083 0 8350083 A A A A A G A A A A A A A A A A A A A A
2 chr2_8351173 0 8351173 A A A A A A A A A A A A A A C C A A A A
2 chr2_8352099 0 8352099 C C C C C C C C C C C C C C C C G G C C
2 chr2_8356103 0 8356103 C C A C C C C C C C C C C C C C C C C C
2 chr2_8362324 0 8362324 C C C C C T C C C C C C C C C C C C C C
2 chr2_8389781 0 8389781 G G G G G G G G A A A A G G G G G G G G
2 chr2_8394418 0 8394418 A A A A A A A A A A A A A A C C A A A A
2 chr2_8412778 0 8412778 C C C C C C T T C C C C C C C C C C C C
2 chr2_8418058 0 8418058 C C C C C C C C T T T T C C C C C C C C
2 chr2_8422204 0 8422204 C C A C A A C C C C C C C C C C C C C C
2 chr2_8451922 0 8451922 G G G G G G G G A A A A G G G G G G G G
2 chr2_8460326 0 8460326 G G G G G G G G G G G G A G G G G G G G
2 chr2_8460406 0 8460406 G G C C C C G G G G G G G G G G G G G G
2 chr2_8472601 0 8472601 A A A A A A A A A A A A A G A A A A A A
2 chr2_8480231 0 8480231 C C C C C C C C C C C C C C C C C G C C
2 chr2_8483004 0 8483004 C C C C C C C C C C C C C T C C C C C C
2 chr2_8484686 0 8484686 T T T T T T T T T T T T T T T T G G T T
2 chr2_8486291 0 8486291 A A A A A A G G A A A A A A A A A A A A
2 chr2_8491498 0 8491498 T T T T T T C C T T T T T T T T T T T T
2 chr2_8493748 0 8493748 G G A A A A A A A A A A A A A A A A G G
2 chr2_8497891 0 8497891 G G A A A A A A A A A A A A A A A A G G
2 chr2_8509864 0 8509864 C C T T T T T T T T T T T T T T T T C C
2 chr2_8518499 0 8518499 G G A A A A G G G G G G G G G G G G G G
2 chr2_8520994 0 8520994 C C C C C C G G C C C C C C C C C C C C
2 chr2_8523607 0 8523607 G G G G G G G G G G G G G G A G G G G G
2 chr2_8532758 0 8532758 C C C C T T C C C C C C C C C C C C C C
2 chr2_8538071 0 8538071 C C C C C C C C C C C C T T C C C C C C
2 chr2_8540743 0 8540743 C C C C C C C C T T T T C C C C C C C C
2 chr2_8544981 0 8544981 T T T T C C T T T T T T T T T T T T T T
2 chr2_8545076 0 8545076 G G T T T T G G T T T T T T T T T T G G
2 chr2_8548498 0 8548498 G G G G G G G G G G G G A A G G G G G G
2 chr2_8554905 0 8554905 T T T T A T T T T T T T T T T T T T T T
2 chr2_8577663 0 8577663 T T T T T T G G T T T T T T T T T T T T
2 chr2_8578271 0 8578271 C C C C C C C C C C C C T T T T C C C C
2 chr2_8578577 0 8578577 T T T T T T T T T T C T T T T T T T T T
2 chr2_8580589 0 8580589 C C C C C C C C C C C C T T C C C C C C
2 chr2_8582056 0 8582056 G T G G G G G G G G G G G G G G G G G G
2 chr2_8584436 0 8584436 C C C C C T C C C C C C C C C C C C C C
2 chr2_8599046 0 8599046 A A A A A A A A A A A A G G A A A A A A
2 chr2_8603607 0 8603607 A A A A A A A A A A A A A G A A A A A A
2 chr2_8604740 0 8604740 A A A A A A A A A A A A A G G G A A A A
2 chr2_8614801 0 8614801 C C C C C C C C C C C C C C T T C C C C
2 chr2_8621673 0 8621673 A A A A G G A A A A A A A A A A A A A A
2 chr2_8621805 0 8621805 C C C C C C C C C C C C G G G G C C C C
2 chr2_8627533 0 8627533 C C C C C C C C C C C T C C C C C C C C
2 chr2_8628379 0 8628379 C C C C C C C C C C C C C C C C C T C C
2 chr2_8628859 0 8628859 G G G G G G G G G G G G G G T T G G G G
2 chr2_8629358 0 8629358 G G G G G G G G G G G G G G G G A A G G
2 chr2_8639127 0 8639127 A A A A A A A A A A A A A G A A A A A A
2 chr2_8640619 0 8640619 G G A A A A A A A A A A A A A A A A G G
2 chr2_8643980 0 8643980 G G G G G G G G A A A A G G G G G G G G
2 chr2_8645471 0 8645471 C C C C C T C C C C C C C C C C C C C C
2 chr2_8645691 0 8645691 G G G G G G C C G G G G G G G G G G G G
2 chr2_8648473 0 8648473 A A A A A G A A A A A A A A A A A A A A
2 chr2_8648489 0 8648489 C C C C T T C C C C C C C C C C C C C C
2 chr2_8651797 0 8651797 C C C C C C C C T T T T C C C C T T C C
2 chr2_8667200 0 8667200 C C C C C C T T C C C C C C C C C C C C
2 chr2_8683394 0 8683394 G G G G G G G G G G G G G G G G A G G G
2 chr2_8689727 0 8689727 G G G G A A G G G G G G G G G G G G G G
2 chr2_8703101 0 8703101 T T T T T T T T T T T T C C C C T T T T
2 chr2_8704188 0 8704188 T T T T T T T T C C C C T T T T T T T T
2 chr2_8720355 0 8720355 C C C C C T C C C C C C C C C C C C C C
2 chr2_8721689 0 8721689 G G G G G G G G G G G G G G A G G G G G
2 chr2_8723720 0 8723720 A A G G G G A A A A A A A A A A A A A A
2 chr2_8729710 0 8729710 T T T T T T T T C C C C T T T T T T T T
2 chr2_8732624 0 8732624 A A A A A A G G A A A A A A A A A A A A
2 chr2_8736676 0 8736676 A A A A A A A A G G G G A A A A A A A A
2 chr2_8738476 0 8738476 T T T T T T T T C C C C T T T T T T T T
2 chr2_8740775 0 8740775 G G G G G G G G G G G G G G G G A A G G
2 chr2_8753204 0 8753204 G G G G G G G G G G G G C G G G G G G G
2 chr2_8753207 0 8753207 G G G G G G G G G G G G G T G G G G G G
2 chr2_8753317 0 8753317 G G G G G G G G G G G G G T G G G G G G
2 chr2_8753611 0 8753611 T T T T T T T T T T T T C T T T C C T T
2 chr2_8755167 0 8755167 G G A G G G G G G G G G G G G G G G G G
2 chr2_8760376 0 8760376 G G A A A A G G G G G G G G G G G G G G
2 chr2_8761248 0 8761248 T T T T T T T T C C C C T T T T T T T T
2 chr2_8762477 0 8762477 T T T T G G T T T T T T T T G T T T T T
2 chr2_8764738 0 8764738 G G G G G G G G G G A G G G G G G G G G
2 chr2_8767691 0 8767691 T T T T T T T T C C C C T T T T T T T T
2 chr2_8768758 0 8768758 G G G G G G G G T T T T G G G G G G G G
2 chr2_8775574 0 8775574 T T C C T T T T T T T T T T T T T T T T
2 chr2_8776481 0 8776481 G G G G G G C C G G G G G G G G G G G G
2 chr2_8789100 0 8789100 G G G G G G G G G G G G A G G G G G G G
2 chr2_8789492 0 8789492 G G A A A A G G G G G G G G G G G G G G
2 chr2_8794041 0 8794041 T T A A T T T T T T T T T T T T T T T T
2 chr2_8797101 0 8797101 C C T T T T C C T T T T T T T T T T C C
2 chr2_8799265 0 8799265 G G G G G G G G G G A G G G G G G G G G
2 chr2_8801576 0 8801576 C C T T T T C C C C C C C C C C C C C C
2 chr2_8809563 0 8809563 G G G G G G G G G G G G G G G G G T G G
2 chr2_8817953 0 8817953 T T T T T T T T C C C C T T T T T T T T
2 chr2_8826196 0 8826196 C C A A A A C C A A A A A A A A A A C C
2 chr2_8833692 0 8833692 G G G G G G G G A G A A G G G G G G G G
2 chr2_8834579 0 8834579 G G G G G G G G C C C C G G G G G G G G
2 chr2_8838748 0 8838748 A A A A A A A A C C C C A A A A A A A A
2 chr2_8839034 0 8839034 G G G G G G G G G G G G G G A A G G G G
2 chr2_8841083 0 8841083 G G G G G G G G A G G G G G G G G G G G
2 chr2_8845210 0 8845210 C C C C C C C C T T T T C C T T C C C C
2 chr2_8848720 0 8848720 A A A A A A A A C C C C A A A A A A A A
2 chr2_8854838 0 8854838 G G C C C C G G C C C C C C C C C C C C
2 chr2_8865576 0 8865576 C C C C C C C C T T T T C C C C C C C C
2 chr2_8878314 0 8878314 G G G G G T G G G G G G G G G G G G G G
2 chr2_8884300 0 8884300 T T T T T T T T T T T T T T C T T T T T
2 chr2_8890516 0 8890516 C C C C C C C C C C C C C C C C T T C C
2 chr2_8901256 0 8901256 A A A A A A A A A A A A A A A A G G A A
2 chr2_8907178 0 8907178 T T T T T T T T T T T T T T C C T T T T
2 chr2_8907833 0 8907833 A A A A A A A A A A A A A A T T A A A A
2 chr2_8909280 0 8909280 T T T T T T T T C C C C T T T T T T T T
2 chr2_8912090 0 8912090 A A A A A T A A A A A A A A A A A A A A
2 chr2_8912179 0 8912179 C C C C C C C C C G C C C C C C C C C C
2 chr2_8912318 0 8912318 C C C C C C C C C C C C C T C C C C C C
2 chr2_8914464 0 8914464 G G G G G G G G G G G G G G G G C C G G
2 chr2_8914524 0 8914524 C C C C T T C C C C C C C C C C C C C C
2 chr2_8914781 0 8914781 T T T T T T T T T T T T C T T T T T T T
2 chr2_8917040 0 8917040 C G G G G G C C G G G G G G G G G G G G
2 chr2_8919442 0 8919442 A C A A A A A A A A A A A A A A A A A A
2 chr2_8921051 0 8921051 G G C C G G G G G G G G G G G G G G G G
2 chr2_8924889 0 8924889 G G G G G G G G A G G G G G G G G G G G
2 chr2_8924964 0 8924964 A A A A A T A A A A A A A A A A A A A A
2 chr2_8931177 0 8931177 C C C C C C C C T T T T C C C C C C C C
2 chr2_8937628 0 8937628 C C C C C C C C G G G G C C C C C C C C
2 chr2_8944416 0 8944416 A A A A A A A A C C C C A A A A A A A A
2 chr2_8949002 0 8949002 C C T T C T C C C C C C C C C C C C C C
2 chr2_8953922 0 8953922 A A A A A A A A A A A A A A A A A G A A
2 chr2_8956328 0 8956328 G G G G C G G G G G G G G G G G G G G G
2 chr2_8960380 0 8960380 C T C C C C C C C C C C C C C C C C C C
2 chr2_8961909 0 8961909 C C C C C C C C C C C C C C C C A C C C
2 chr2_8963248 0 8963248 C C T T C C C C C C C C C C C C C C C C
2 chr2_8972328 0 8972328 C C A A A A C C C C C C C C C C C C C C
2 chr2_8972433 0 8972433 C T C C C C C C C C C C C C C C C C C C
2 chr2_8978265 0 8978265 C C T T T T C C C C C C C C C C C C C C
2 chr2_8994845 0 8994845 C C C C C C C C T T T T C C C C C C C C
2 chr2_8996017 0 8996017 A A A A A A A A G G G G A A A A A A A A
2 chr2_9002082 0 9002082 C C C C C C C C C C C C C T C C C C C C
2 chr2_9005014 0 9005014 G G G G G G G G G G G G G T G G G G G G
2 chr2_9008878 0 9008878 A G A A A A A A A A A A A A A A A A G G
2 chr2_9010348 0 9010348 G G G G G G G G G G G G G G G G G T G G
2 chr2_9026554 0 9026554 C C C C C C C C C C C C C C C C T T C C
2 chr2_9027245 0 9027245 A A C C A A A A A A A A A A A A A A A A
2 chr2_9035993 0 9035993 A A A A A G A A A A A A A A A A A A A A
2 chr2_9045537 0 9045537 G G G G A G G G G G G G G G G G G G G G
2 chr2_9062473 0 9062473 C C C C C C C C C C C C C C C C G G C C
2 chr2_9066598 0 9066598 G G G G G G C C G G G G G G G G G G G G
2 chr2_9067813 0 9067813 G G G G G G G G G G G G A G G G G G G G
2 chr2_9077006 0 9077006 G G G G G G G G T T T T G G G G G G G G
2 chr2_9081408 0 9081408 G G G G G G G G A A A A G G G G G G G G
2 chr2_9089304 0 9089304 C C C C C C C C C C C C A C C C C C C C
2 chr2_9100600 0 9100600 C C C C C C C C C C C C A C C C C C C C
2 chr2_9106666 0 9106666 T T T T T T T T C C C C T T T T T T T T
2 chr2_9107016 0 9107016 C C C C C C C C G G G G C C C C C C C C
2 chr2_9120339 0 9120339 A A A A A A A A A A A A A G A A A A A A
2 chr2_9124147 0 9124147 C C C T C T C C T T T T C C C C C C C C
2 chr2_9148675 0 9148675 G G G G G G G G G G G G G G A G G G G G
2 chr2_9165521 0 9165521 T T T T T T T T G G G G T T T T T T T T
2 chr2_9189141 0 9189141 A A A A A A A A A A A A A A A A A G A A
2 chr2_9191852 0 9191852 T T T T T T T T T T T T G T T T T T T T
2 chr2_9209279 0 9209279 A A A A A G A A A A A A A A A A A A A A
2 chr2_9209768 0 9209768 A A A A A A A A A A A A A A G G G G A A
2 chr2_9223258 0 9223258 G G G G G G G G C C C C G G G G G G G G
2 chr2_9227758 0 9227758 T T T T T T T T C C C C T T T T T T T T
2 chr2_9230986 0 9230986 T T C C C C T T T T T T T T T T T T T T
2 chr2_9231406 0 9231406 C C C C C C C C G G G G C C C C C C C C
2 chr2_9231782 0 9231782 T T T T T T T T C T C T T T T T T T T T
2 chr2_9233578 0 9233578 A A A A A T A A A A A A A A A A A A A A
2 chr2_9237306 0 9237306 C C C C C C C C C C C C C C T T C C C C
2 chr2_9246448 0 9246448 T T T T T T A A T T T T T T T T T T T T
2 chr2_9246794 0 9246794 C C C C C C C C C G C G C C C C C C C C
2 chr2_9251362 0 9251362 T T C C T T T T T T T T T T T T T T T T
2 chr2_9262321 0 9262321 G G G G G G G G C C C C G G G G G G G G
2 chr2_9262487 0 9262487 A A A A A A A A C C C C A A A A A A A A
2 chr2_9264047 0 9264047 A A A A A A A A C C C C A A A A A A A A
2 chr2_9274405 0 9274405 C C C C C C C C T T T T C C C C C C C C
2 chr2_9287007 0 9287007 T T T T T T T T C C C C T T T T T T T T
2 chr2_9292944 0 9292944 A A A A A A A A G G G G A A A A A A A A
2 chr2_9300710 0 9300710 A A A A A A A A G G G G A A A A A A A A
2 chr2_9302567 0 9302567 A A G G A G A A A A A A A A A A A A A A
2 chr2_9311425 0 9311425 G G G G G G G G A A A A G G G G G G G G
2 chr2_9313194 0 9313194 T T T T T T T T C C C C T T T T T T T T
2 chr2_9317115 0 9317115 G G G G G G G G G G G G A G G G G G G G
2 chr2_9317260 0 9317260 T T T T T T T T T T T T T T C T T T T T
2 chr2_9331331 0 9331331 A A A A A A A A A A A A A A A C A A A A
2 chr2_9334530 0 9334530 T T T T T T T T T T T T T T T T A A T T
2 chr2_9361261 0 9361261 G G G G G G G G G G G G A G G G G G G G
2 chr2_9363427 0 9363427 A A A A A A A A A A A G A A A A A A A A
2 chr2_9363833 0 9363833 A A A A A A A A G G G G A A A A A A A A
2 chr2_9365227 0 9365227 C C C C C C C C C G C C C C C C C C C C
2 chr2_9365296 0 9365296 A A A A A A A A G G G G A A A A A A A A
2 chr2_9374257 0 9374257 C C C C C C C C C C C C C C T T C C C C
2 chr2_9376203 0 9376203 G G T T T T G G G G G G G G G G G G G G
2 chr2_9377849 0 9377849 G G G G G G G G T T T T G G G G G G G G
2 chr2_9391232 0 9391232 G G G G G G G G G G G G G G G G T T G G
2 chr2_9392762 0 9392762 G G G G G G G G G G A G G G G G G G G G
2 chr2_9394048 0 9394048 A A A A A A A A A A A A A A T T A A A A
2 chr2_9397873 0 9397873 G G G G G G G G A A A A G G G G G G G G
2 chr2_9402562 0 9402562 A A A A A A A A G G G G A A A A A A A A
2 chr2_9420593 0 9420593 T T T T T T T T T T T T T T T T G G T T
2 chr2_9420704 0 9420704 T T T T T T T T T T G T T T T T T T T T
2 chr2_9427303 0 9427303 A A G G G G A A G G G G G G G G G G A A
2 chr2_9434672 0 9434672 G G G G G G G G A A A A G G G G G G G G
2 chr2_9438302 0 9438302 G G G G A G G G G G G G G G G G G G G G
2 chr2_9446062 0 9446062 C C C C C C C C C C C T C C C C C C C C
2 chr2_9450988 0 9450988 T T C C C C C C C C C C C C C C C C T T
2 chr2_9456394 0 9456394 T T T T T T T T T T A T T T T T T T T T
2 chr2_9471193 0 9471193 C C C C C C C C C C C C C C C C T T C C
2 chr2_9473643 0 9473643 A A A A A A A A A A A G A A A A A A A A
2 chr2_9479144 0 9479144 C C C C C C C C C C A C C C C C C C C C
2 chr2_9482156 0 9482156 A A A A A A A A G G A G A A A A A A A A
2 chr2_9483028 0 9483028 G G G G G G G G A A A A G G G G G G G G
2 chr2_9484026 0 9484026 A A A A A A A A T T T T A A A A A A A A
2 chr2_9488660 0 9488660 A A T T A A A A A A A A A A A A A A A A
2 chr2_9497048 0 9497048 A A G G G G A A G G G G G G G G G G A A
2 chr2_9504144 0 9504144 G G G G G G G G A A G G G G G G G G G G
2 chr2_9519724 0 9519724 C C C C C C C C C C C C C C C C T T C C
2 chr2_9521399 0 9521399 A A A A A A A A C C C C A A A A A A A A
2 chr2_9521752 0 9521752 C C T T C C C C C C C C C C C C C C C C
2 chr2_9522300 0 9522300 A A G G G G A A A A A A A A A A A A A A
2 chr2_9524427 0 9524427 A A A A A A A A A A A A A G A A A A A A
2 chr2_9531884 0 9531884 A A A A A A A A A A A C A A A A A A A A
2 chr2_9543143 0 9543143 G G G G G G G G G G G G A G G G G G G G
2 chr2_9551292 0 9551292 G G G G G G G G G G G G C C G G G G G G
2 chr2_9552438 0 9552438 T T T T G G T T T T T T T T T T T T T T
2 chr2_9564540 0 9564540 A A A A A A A A A A A A A A A A T T A A
2 chr2_9566601 0 9566601 C C C C C C C C C C C C A C C C C C C C
2 chr2_9572117 0 9572117 A A A A G G A A A A A A A A A A A A A A
2 chr2_9593173 0 9593173 T T T T T T T T T T C T T T T T T T T T
2 chr2_9595846 0 9595846 G G G G G G G G A A A A G G G G G G G G
2 chr2_9597104 0 9597104 C C C C C C C C C T C T C C C C C C C C
2 chr2_9613074 0 9613074 G G A G G G G G G G G G G G G G G G G G
2 chr2_9616110 0 9616110 A A A T A A A A A A A A A A A A A A A A
2 chr2_9617498 0 9617498 G G G G A A G G G G G G G G G G G G G G
2 chr2_9620944 0 9620944 T T T T T T T T C C C C T T T T T T T T
2 chr2_9625098 0 9625098 C C C C C C C C C C C C C C C C T T C C
2 chr2_9633222 0 9633222 G G G G G G G G C C G G G G G G G G G G
2 chr2_9634061 0 9634061 A A A C A A A A A A A A A A A A A A A A
2 chr2_9635654 0 9635654 T T T T T T T T T T C T T T T T T T T T
2 chr2_9636115 0 9636115 C C G G C G C C C C C C C C C C C C C C
2 chr2_9643245 0 9643245 C C C C C G C C C C C C C C C C C C C C
2 chr2_9643285 0 9643285 A A G G A G A A A A A A A A A A A A A A
2 chr2_9651482 0 9651482 T T T T C T T T T T T T T T T T T T T T
2 chr2_9653627 0 9653627 A A A A A G A A A A A A A A A A A A A A
2 chr2_9656454 0 9656454 A A A A A G A A A A A A A A A A A A A A
2 chr2_9656739 0 9656739 T T T T C T T T T T T T T T T T T T T T
2 chr2_9658040 0 9658040 T T T T T T T T C C C C T T T T T T T T
2 chr2_9661251 0 9661251 G G G G G G G G G G G G G G A G G G G G
2 chr2_9663263 0 9663263 C C C C C C C C G G G G C C C C C C C C
2 chr2_9666471 0 9666471 C C C C C C C C T T T T C C C C C C C C
2 chr2_9670545 0 9670545 A A T T T T A A T T T T T T T T T T A A
2 chr2_9674808 0 9674808 T T T T T T T T T T T T T T T T C C T T
2 chr2_9678545 0 9678545 A A A A A A A A A A A A A A A G A A A A
2 chr2_9682939 0 9682939 C C C C C C C C C G C C C C C C C C C C
2 chr2_9688231 0 9688231 G G G G G G G G A A A A G G G G G G G G
2 chr2_9692672 0 9692672 C C C C C C C C C C C C C C C C C G C C
2 chr2_9698178 0 9698178 A A A A A A A A G G G G A A A A A A A A
2 chr2_9701308 0 9701308 T T T T T T T T C C C C T T T T T T T T
2 chr2_9701674 0 9701674 A A A G A A A A A A A A A A A A A A A A
2 chr2_9704410 0 9704410 A A G G G G A A A A A A A A A A A A A A
2 chr2_9708057 0 9708057 A A A A A A A A A A A A A A G G A A A A
2 chr2_9725178 0 9725178 T T T T T T T T T T G T T T T T T T T T
2 chr2_9729335 0 9729335 C T T T T T C C T T T T T T T T T T T T
2 chr2_9729698 0 9729698 T T T T C T T T T T T T T T T T T T T T
2 chr2_9733001 0 9733001 C C C C C C C C G G G G C C C C C C G G
2 chr2_9734273 0 9734273 A G G G G G G G G G G G G G G G A G A A
2 chr2_9740122 0 9740122 A A A A A A A A G G G G A A A A A A A A
2 chr2_9740363 0 9740363 C C C C C C C C C C C C C T C T C C C C
2 chr2_9751031 0 9751031 G G G G G G G G G G G G G G G G A A G G
2 chr2_9751605 0 9751605 C C C C C C C C C C C C C C T T C C C C
2 chr2_9755727 0 9755727 A A A A A A A A A A A A G G G G G G A A
2 chr2_9766855 0 9766855 A A A A A A A A A A A A G G G G G G A A
2 chr2_9770417 0 9770417 A A A A A A A A T T T T A A A A A A A A
2 chr2_9777626 0 9777626 G G G G G G G G G G G G G G G G G T G G
2 chr2_9781427 0 9781427 T T T T T T T T T T T T T T C T T T T T
2 chr2_9781441 0 9781441 G G G G G G G G T T T T G G G G G G G G
2 chr2_9790188 0 9790188 G G G G G G G G A A A A G G G G G G G G
2 chr2_9792190 0 9792190 A A G G G G G G A A A A G G G G G G G G
2 chr2_9811753 0 9811753 A A A A A A G G A A A A A A A A A A A A
2 chr2_9813251 0 9813251 A A A A A A A A C C C C A A A A A A A A
2 chr2_9814320 0 9814320 T T T T T T T T T T T T C T T T T T T T
2 chr2_9815384 0 9815384 G G G G G G G G A A A A G G G G G G G G
2 chr2_9822754 0 9822754 G G C C C C C C C C C C C C C C C C G G
2 chr2_9828223 0 9828223 T T T T T T T T T T T T T T T T C C T T
2 chr2_9849260 0 9849260 A A A A A A A A A A A A A A A A A G A A
2 chr2_9853966 0 9853966 T T T T G T T T T T T T T T T T T T T T
2 chr2_9855334 0 9855334 C C C C C C C C C C C C C C C T C C C C
2 chr2_9856033 0 9856033 C C C C C C C C C C C C C C C G C C C C
2 chr2_9860435 0 9860435 C C A A A A C C A A A A A A A A A A C C
2 chr2_9863468 0 9863468 G G A A A A G G A A A A A A A A A A G G
2 chr2_9863850 0 9863850 A A A A A A A A G G G G A A A A A A A A
2 chr2_9864672 0 9864672 G G G G G G G G G G G G A A A A A A G G
2 chr2_9865860 0 9865860 G G G G G G G G G G G G A G G G G G G G
2 chr2_9871156 0 9871156 G G G G G G G G G G A G G G G G G G G G
2 chr2_9872949 0 9872949 A G A A A A A A A A A A A A A A A A A A
2 chr2_9873835 0 9873835 T T T T T T T T C C C C T T T T T T T T
2 chr2_9877847 0 9877847 A A A A A A A A A A A A A A A A C C A A
2 chr2_9884752 0 9884752 C C C C C T C C C C C C C C C C C C C C
2 chr2_9886196 0 9886196 A A A A A A A A G G G G A A A A A A A A
2 chr2_9895233 0 9895233 G G G G G G G G A A A A G G G G G G G G
2 chr2_9897429 0 9897429 G G A A A A G G G G G G G G G G G G G G
2 chr2_9900910 0 9900910 A A A A G G A A A A A A A A A A A A A A
2 chr2_9904606 0 9904606 C C C C C C C C C C C C C C C C T T C C
2 chr2_9905928 0 9905928 G G G G G G G G A A A A G G G G G G G G
2 chr2_9908140 0 9908140 C C C C C C C C T T T T C C C C C C C C
2 chr2_9914585 0 9914585 G G G G G G G G C C C C G G G G G G G G
2 chr2_9917365 0 9917365 C C C C C T C C C C C C C C C C C C C C
2 chr2_9918204 0 9918204 A A A A A A A A A A A A A A A A A T A A
2 chr2_9925914 0 9925914 T T T T T T T T G G G G T T T T T T T T
2 chr2_9926522 0 9926522 C C C C C C C C C C C C C T C C C C C C
2 chr2_9929362 0 9929362 A G G G G G G G G G G G G G G G G G G G
2 chr2_9933731 0 9933731 A A A A A A A A A A A A A A G G A A A A
2 chr2_9935444 0 9935444 G G G G G G G G G G G G A G G G G G G G
2 chr2_9947819 0 9947819 C C C C C C C C A A A A C C C C C C C C
2 chr2_9953416 0 9953416 G G G G G G G G A A A A G G G G G G G G
2 chr2_9953556 0 9953556 A A C C C C C C C C C C C C C C C C C C
2 chr2_9954205 0 9954205 G G G G G G G G G G G G A G G G G G G G
2 chr2_9955804 0 9955804 A A A A A A A A A A A G A A A A A A A A
2 chr2_9959091 0 9959091 T T C C C C C C C C C C C C C C C C C C
2 chr2_9960436 0 9960436 A A A A A A A A A A A A A G A A A A A A
2 chr2_9964816 0 9964816 A A A A A A A A A A A A C C A A A A A A
2 chr2_9968351 0 9968351 G G A G G G G G G G G G G G G G G G G G
2 chr2_9974102 0 9974102 A A A G A A A A A A A A A A A A A A A A
2 chr2_9974342 0 9974342 A A A A A A A A A G A A A A A A A A A A
2 chr2_9974485 0 9974485 G G C G C C G G C C C C C C C C C C G G
2 chr2_9979760 0 9979760 C C C C A C C C C C C C C C C C C C C C
2 chr2_9988188 0 9988188 G G G G G G G G A A A A A G G G A A G G
2 chr2_9990225 0 9990225 T T T T T T T T T T T T C T T T T T T T
2 chr2_9992330 0 9992330 C C C C C C C C G G G G C C C C C C C C
2 chr2_9996285 0 9996285 A A A A A C A A A A A A A A A A A A A A
2 chr2_9997159 0 9997159 C C C C C C C C A A A A C C C C C C C C
2 chr2_10000909 0 10000909 G G G G G G G G T T T T G G G G G G G G
2 chr2_10004363 0 10004363 G G C C C C C C C C C C C C C C C C C C
2 chr2_10008477 0 10008477 A A A A A A A A G G G G A A A A A A A A
2 chr2_10008794 0 10008794 A A A A A A G G A A A A A A A A A A G G
2 chr2_10012696 0 10012696 C C C C C C C C C G C C C C C C C C C C
2 chr2_10015753 0 10015753 T T T T T T T T T T T T T T C C T T T T
2 chr2_10015978 0 10015978 A A A A A A G G A A A A A A A A A A A A
2 chr2_10017001 0 10017001 G G G G G G G G G G G G G G G G A A G G
2 chr2_10018638 0 10018638 A A A A A A A A A A A A A A A A G G A A
2 chr2_10019348 0 10019348 C C C T C C C C C C C C C C C C C C C C
2 chr2_10020528 0 10020528 C C C C C C C C C C C C C C G G C C C C
2 chr2_10023733 0 10023733 T T T T T T T T G G G G T T T T T T T T
2 chr2_10024053 0 10024053 G G G G G G G G G G G G G G G G A A G G
2 chr2_10028241 0 10028241 T T T T T T T T T T T T C T T T T T T T
2 chr2_10029489 0 10029489 C C A A C C C C C C C C C C C C C C C C
2 chr2_10029517 0 10029517 C C C C C C C C C C C C C C C C C T C C
2 chr2_10036797 0 10036797 C C C C C C C C C C C C C C C C C T C C
2 chr2_10037324 0 10037324 A A A A A A A A G G G G A A A A A A A A
2 chr2_10037749 0 10037749 G G G G G G G G G G G G A G G G G G G G
2 chr2_10040369 0 10040369 C C C C C C C C C C C C C C C C C T C C
2 chr2_10050434 0 10050434 C C T T C T C C C C C C C C C C C C C C
2 chr2_10052081 0 10052081 A A A A A A A A A A A A A C A A A A A A
2 chr2_10053470 0 10053470 A A A A A A A A A G A A A A A A A A A A
2 chr2_10053666 0 10053666 C C C C C C C C C C C C C C C C C T C C
2 chr2_10054607 0 10054607 A A A A A A A A A A A G A A A A A A A A
2 chr2_10057447 0 10057447 A A A A A A A A G G G G A A A A A A A A
2 chr2_10057824 0 10057824 A A A A A A A A A A A A A A T T A A A A
2 chr2_10057916 0 10057916 T T C C C C C C C C C C C C C C C C C C
2 chr2_10063126 0 10063126 G G G G A G G G G G G G A G G G G G G G
2 chr2_10066788 0 10066788 C C C C C C C C C C C C C T C C C C C C
2 chr2_10068590 0 10068590 C C C C C T C C C C C C C C C C C C C C
2 chr2_10083111 0 10083111 A A A A A G A A A A A A A A A A A A A A
2 chr2_10085387 0 10085387 G G G T G G G G G G G G G G G G G G G G
2 chr2_10092139 0 10092139 G G G G G G G G G G G G A A G G G G G G
2 chr2_10092398 0 10092398 T T C T T T T T T T T T T T T T T T T T
2 chr2_10095567 0 10095567 C C C C C C C C C C C C C T C C C C C C
2 chr2_10095727 0 10095727 T T T T T T T T C C C C T T T T T T T T
2 chr2_10096384 0 10096384 G G G G G G A A G G G G G G A A G G G G
2 chr2_10101837 0 10101837 A A A A A A A A C C C C A A A A A A A A
2 chr2_10112641 0 10112641 G T G G G G T T G G G G G G G G G G G G
2 chr2_10118394 0 10118394 G G G G G G G G C C C C G G G G G G G G
2 chr2_10120063 0 10120063 C C C C C C C C T T T T C C C C C C C C
2 chr2_10122273 0 10122273 A A A A A A A A A A A A A A A G A A A A
2 chr2_10123333 0 10123333 A A A A A A A A G G G G A A A A A A A A
2 chr2_10127306 0 10127306 A G A A A A A A A A A A A A A A A A A A
2 chr2_10128113 0 10128113 T T T T T T T T G G G G T T T T T T T T
2 chr2_10128508 0 10128508 G G G G G G G G G G G G G G A A G G G G
2 chr2_10133432 0 10133432 C T C C C C C C T T T T C C C C C C C C
2 chr2_10135532 0 10135532 G G G G G G G G C C C C G G G G G G G G
2 chr2_10149173 0 10149173 G G G G G G G G T T T T G G G G G G G G
2 chr2_10151812 0 10151812 T T T T T T T T T T T T C T T T T T T T
2 chr2_10152649 0 10152649 A A A A G G A A A A A A A A A A A A A A
2 chr2_10153474 0 10153474 A G G G G G G G G G G G G G G G G G A A
2 chr2_10153510 0 10153510 C C C C G G C C C C C C C C C C C C C C
2 chr2_10154530 0 10154530 C C C C C C C C G G G G C C C C C C C C
2 chr2_10155808 0 10155808 C C C C C T C C C C C C C C C C C C C C
2 chr2_10157345 0 10157345 T T T T T T T T T T T T T T T T C T T T
2 chr2_10161866 0 10161866 A A A G A A A A A A A A A A A A A A A A
2 chr2_10168909 0 10168909 A A G G G G A A G G G G G G G G G G A A
2 chr2_10178531 0 10178531 C C C C C C C C C T C C C C C C C C C C
2 chr2_10190951 0 10190951 C C C C C T C C C C C C C C C C C C C C
2 chr2_10191923 0 10191923 G G G G G G G G G G G G G T G G G G G G
2 chr2_10193443 0 10193443 A A G G G G A A G G G G G G G G G G A A
2 chr2_10198083 0 10198083 G G G G G G G G A A A A G G G G G G G G
2 chr2_10203879 0 10203879 A A A A A A A A A A A A G G A A A A A A
2 chr2_10205719 0 10205719 C C C C C T C C C C C T C C C T C C C C
2 chr2_10207000 0 10207000 C C C C C C C C C C C C C C C C T T C C
2 chr2_10208742 0 10208742 C C C C C C C C C C C T C C C C C C C C
2 chr2_10208947 0 10208947 T T G T T T T T T T T T T T T T T T T T
2 chr2_10209624 0 10209624 G G G G G G G G A A A A G G G G G G G G
2 chr2_10212141 0 10212141 G G G G G G G G G G A G G G G G G G G G
2 chr2_10214072 0 10214072 T T T T T T T T T T T T T T G T T T T T
2 chr2_10220602 0 10220602 G G G G G G G G C C C C G G G G G G G G
2 chr2_10226331 0 10226331 T T T T T T T T C C C C T T T T T T T T
2 chr2_10230552 0 10230552 A A A A A A A A A A A A A A A T A A A A
2 chr2_10233373 0 10233373 C C C C C C C C T T T T C C C C C C C C
2 chr2_10236784 0 10236784 C C C T C C C C C C C C C C C C C C C C
2 chr2_10240813 0 10240813 G G G G G G G G G G G G G G C G G G G G
2 chr2_10242087 0 10242087 C C C C C C C C T T T T C C C C C C C C
2 chr2_10245213 0 10245213 A A A A A A A A G G G G A A A A A A A A
2 chr2_10248029 0 10248029 C C C C C C T T C C C C C C C C C C T T
2 chr2_10251313 0 10251313 C C C C C C C C G G G G C C C C C C C C
2 chr2_10251796 0 10251796 C C C C C C C C C C C C C C C C C T C C
2 chr2_10256818 0 10256818 C C T T T T C C T T T T T T T T T T C C
2 chr2_10264890 0 10264890 G G C C C C G G C C C C C C C C C C G G
2 chr2_10266914 0 10266914 G G C C C C G G G G G G G G G G G G G G
2 chr2_10266915 0 10266915 T T C C C C T T T T T T T T T T T T T T
2 chr2_10271899 0 10271899 G G G G G G G G T T T T G G G G G G G G
2 chr2_10275408 0 10275408 T T T T T T T T T T T T T T T T C C T T
2 chr2_10279721 0 10279721 T T T T T T T T C C C C T T C C T T T T
2 chr2_10284310 0 10284310 C C A A A C C C A A A A C C A A A A C C
2 chr2_10284836 0 10284836 A A A A A C A A A A A A A A A A A A A A
2 chr2_10291349 0 10291349 G G G G G G G G G G A G G G G G G G G G
2 chr2_10292755 0 10292755 C C G G G G C C G G G G G G G G G G C C
2 chr2_10294762 0 10294762 C C C C C C C C C C C C C C A C C C C C
2 chr2_10302474 0 10302474 G G G G G G G G G G G G A G G G G G G G
2 chr2_10302921 0 10302921 A A A A A A A A A A A G A A A A A A A A
2 chr2_10310962 0 10310962 T T C C C C T T C C C C C C C C C C T T
2 chr2_10324960 0 10324960 T T T T T T T T T T T T C T T T T T T T
2 chr2_10330286 0 10330286 C C C C C C T T C C C C C C C C C C C C
2 chr2_10341960 0 10341960 C C C C C C C C C C C C C T C C C C C C
2 chr2_10347299 0 10347299 G G A A A G G G G G G G G G G G G G G G
2 chr2_10347473 0 10347473 G G G G G G G G A A A A G G G G G G G G
2 chr2_10352932 0 10352932 A A A A A A A A A A A A A C A A A A A A
2 chr2_10360760 0 10360760 C C C C C C C C C C C C C C C C C G C C
2 chr2_10372760 0 10372760 A A A A A A A A A A A A A A A A A G A A
2 chr2_10377860 0 10377860 G G G G G G G G G G G G G G G G A G G G
2 chr2_10379213 0 10379213 G G G G G G G G G G A G G G G G G G G G
2 chr2_10380655 0 10380655 G G G G G G T T G G G G G G G G G G G G
2 chr2_10385637 0 10385637 A A A A A A A A A A A A A A A A A G A A
2 chr2_10390086 0 10390086 G G G G G G G G A A A A G G G G G G G G
2 chr2_10390232 0 10390232 C C G G C G C C C C C C C C C C C C C C
2 chr2_10395892 0 10395892 C C C C C C C C C C C C C C T T C C C C
2 chr2_10401701 0 10401701 G G G G G G G G A A A A G G G G G G G G
2 chr2_10405647 0 10405647 A A G G G G A A A A A A A A A A A A A A
2 chr2_10406287 0 10406287 C C C C C T C C C C C C C C C C C C C C
2 chr2_10417888 0 10417888 G G A A A G G G G G G G G G G G G G G G
2 chr2_10421959 0 10421959 A A A A A A A A G G G G A A A A A A A A
2 chr2_10428902 0 10428902 C C C C C C C C G G G G C C C C C C C C
2 chr2_10430676 0 10430676 C G C C C C C C C C C C C C C C C C G G
2 chr2_10433923 0 10433923 C C C C C C T T C C C C C C C C C C C C
2 chr2_10435019 0 10435019 C C C C C C C C C C C C C C C C T T C C
2 chr2_10442194 0 10442194 T T T T C T T T T T T T T T T T T T T T
2 chr2_10443264 0 10443264 G G A A G G G G G G G G G G G G G G G G
2 chr2_10445528 0 10445528 T T T T T T T T C C C C T T T T T T T T
2 chr2_10449527 0 10449527 G G G G G G G G A A A A G G G G G G G G
2 chr2_10461774 0 10461774 C C C C C C C C T T T T C C C C C C C C
2 chr2_10461981 0 10461981 C C C C C C C C C C C C C T T T C C C C
2 chr2_10463699 0 10463699 T T T T T T T T C T C C T T T T T T T T
2 chr2_10470933 0 10470933 C C C C C C C C T T T T C C C C C C C C
2 chr2_10473816 0 10473816 A A A A A A A A A A A A A G A A A A A A
2 chr2_10496505 0 10496505 G G G G G G G G G G G G G G A A G G G G
2 chr2_10502750 0 10502750 A A T T T T A A T T T T T T T T T T A A
2 chr2_10504773 0 10504773 C C C C C T C C C C C C C C C C C C C C
2 chr2_10507775 0 10507775 A A A A A A A A A A A A A A A T A A A A
2 chr2_10510066 0 10510066 C C T T C C C C C C C C C C C C C C C C
2 chr2_10510304 0 10510304 T T T T T T T T C C C C T T T T T T T T
2 chr2_10511793 0 10511793 A A G G G G A A G G G G G G G G G G G G
2 chr2_10512908 0 10512908 T T T T T T T T T T T T C C T T C C T T
2 chr2_10522524 0 10522524 T T G G T T T T T T T T T T T T T T T T
2 chr2_10524442 0 10524442 T T T T T T T T T T T T T T C T T T T T
2 chr2_10525809 0 10525809 T T T T C T T T T T T T T T T T T T T T
2 chr2_10539005 0 10539005 C C T T C C C C C C C C C C C C C C C C
2 chr2_10539122 0 10539122 T T T T T T T T C C C C T T T T T T T T
2 chr2_10546868 0 10546868 C C C C C C C C C C C C C T C C C C C C
2 chr2_10551896 0 10551896 G G G G G G G G G G G G G T G G G G G G
2 chr2_10557549 0 10557549 G G A A A A G G A A A A A A A A A A G G
2 chr2_10560139 0 10560139 G G A G G G G G G G G G G G G G G G G G
2 chr2_10562202 0 10562202 A A A A A A A A A A A A A A A A G G A A
2 chr2_10564002 0 10564002 G G G G G G G G G G G G A G G G G G G G
2 chr2_10564248 0 10564248 G G C C G G G G G G G G G G G G G G G G
2 chr2_10564996 0 10564996 C C C C C C A A C C C C C C C C C C C C
2 chr2_10566152 0 10566152 T T T T T T T T T T T T T T C T T T T T
2 chr2_10566408 0 10566408 T T T T C T T T T T T T T T T T T T T T
2 chr2_10566901 0 10566901 T T T T T T A A T T T T T T T T T T T T
2 chr2_10568115 0 10568115 T T T T C T T T T T T T T T T T T T T T
2 chr2_10569347 0 10569347 T T T T T T T T T T T T G T T T G G T T
2 chr2_10571102 0 10571102 G G G G A G G G G G G G G G G G G G G G
2 chr2_10579412 0 10579412 C T C C C C C C C C C C C C C C C C C C
2 chr2_10586996 0 10586996 T T C C C C T T C C C C C C C C C C T T
2 chr2_10588010 0 10588010 T T T T T T T T C T T T T T T T T T T T
2 chr2_10589801 0 10589801 A A A A A A A A A A A A G G A A A A A A
2 chr2_10592272 0 10592272 A A A A A A A A A A A A C C A A A A A A
2 chr2_10596327 0 10596327 T T T T T T T T C T T T T T T T T T T T
2 chr2_10596528 0 10596528 T T T T T T T T A A A A T T T T T T T T
2 chr2_10600746 0 10600746 G G G G G G G G A A A A G G G G G G G G
2 chr2_10600787 0 10600787 T T A T T T T T T T T T T T T T T T T T
2 chr2_10601469 0 10601469 A A G G G G A A A A A A G G G G G G A A
2 chr2_10603321 0 10603321 T T T T T T T T T T T T T T T T C C T T
2 chr2_10606377 0 10606377 C C C C C C C C C T C C C C C C C C C C
2 chr2_10606912 0 10606912 G G G G G G G G C G C C G G G G G G G G
2 chr2_10609981 0 10609981 G G G G G G G G G G G G A A G G A A G G
2 chr2_10618354 0 10618354 T T T T T T T T C T T T T T T T T T T T
2 chr2_10619124 0 10619124 C C C T C C C C C C C C C C C C C C C C
2 chr2_10620733 0 10620733 T T T T T T T T C C C C T T T T T T T T
2 chr2_10623494 0 10623494 T T T T T T T T C C C C T T T T T T T T
2 chr2_10632143 0 10632143 C C C C C C C C C C C C C T C C C C C C
2 chr2_10633819 0 10633819 C C C C C C C C C C C C A C C C C C C C
2 chr2_10636289 0 10636289 C C C C C C C C A A A A C C C C C C C C
2 chr2_10636689 0 10636689 G G G G G G G G G G G G G G T T G G G G
2 chr2_10646264 0 10646264 A A A A A A A A G G G G A A A A A A A A
2 chr2_10648054 0 10648054 A A G G G G A A G G G G G G G G G G A A
2 chr2_10649594 0 10649594 C C C C C C C C C G C C C C C C C C C C
2 chr2_10649936 0 10649936 A A A A A G A A A A A A A A A A A A A A
2 chr2_10656015 0 10656015 C C C C C C C C T T T T C C C C C C T T
2 chr2_10661458 0 10661458 G G A A G G G G G G G G G G G G G G G G
2 chr2_10666563 0 10666563 C C C C C C C C C C C C C C A C C C C C
2 chr2_10668077 0 10668077 T T T T T T T T T T T T T T C T T T T T
2 chr2_10668920 0 10668920 A C C C C C C C C C C C C C C C C C C C
2 chr2_10674206 0 10674206 T T T T T T T T C C T T T T T T T T T T
2 chr2_10674450 0 10674450 G G G G G G G G G G G G G G A A G G G G
2 chr2_10675976 0 10675976 G T G G G G G G G G G G G G G G G G T T
2 chr2_10678170 0 10678170 C C A A C C C C C C C C C C C C C C C C
2 chr2_10679836 0 10679836 A A A A A A A A A C A A A A A A A A A A
2 chr2_10682325 0 10682325 A A C C C C C C C C C C C C C C C C C C
2 chr2_10683012 0 10683012 A A A A A A A A A A A A A A A A G G A A
2 chr2_10683530 0 10683530 C C C C C C C C C C C C C C C T C C C C
2 chr2_10686673 0 10686673 A A A A A A A A G G G G A A A A A A A A
2 chr2_10688697 0 10688697 G G G G G G G G G G G G G G A G G G G G
2 chr2_10690675 0 10690675 G G G G G G G G G G G G G G G G A G G G
2 chr2_10692678 0 10692678 T T T T T T T T T T T T A T T T T T T T
2 chr2_10693279 0 10693279 A C A A A A A A A A A A A A A A A A A A
2 chr2_10698384 0 10698384 C C C C C C C C C C C T C C C C C C C C
2 chr2_10702350 0 10702350 C C C C C C C C C C C C C T C C C C C C
2 chr2_10706870 0 10706870 A A A A A A A A A A A A A A C C A A A A
2 chr2_10707886 0 10707886 G G G G G G G G T T T T G G G G G G G G
2 chr2_10709854 0 10709854 C C C C C C C C C C C C A C C C C C C C
2 chr2_10710054 0 10710054 G G G G G G G G A A A A G G G G G G G G
2 chr2_10714721 0 10714721 G G G G G G G G G G G G A A G G G G G G
2 chr2_10717523 0 10717523 C C C C C T C C C C C C C C C C C C C C
2 chr2_10722465 0 10722465 C C C C C T C C C C C C C C C C C C C C
2 chr2_10725996 0 10725996 A A A A A A A A A A A A A A A A G G A A
2 chr2_10727586 0 10727586 T T T T T T T T G G G G T T T T T T T T
2 chr2_10734952 0 10734952 A A A A A A A A A A A A A A A G A A A A
2 chr2_10735934 0 10735934 T T T T T T T T C C C C T T T T T T T T
2 chr2_10736205 0 10736205 A A A A A A A A G G G G A A A A A A A A
2 chr2_10739565 0 10739565 C C C C C C C C C C C C C C T T C C C C
2 chr2_10742212 0 10742212 C C C C C C C C T T T T C C C C C C C C
2 chr2_10743785 0 10743785 T T T T T T T T T T T T C T T T T T T T
2 chr2_10746526 0 10746526 C C C C C C C C C T T T C C C C C C C C
2 chr2_10754973 0 10754973 G G G G G T G G G G G G G G G G G G G G
2 chr2_10756235 0 10756235 C T C C C C C C C C C C C C C C C C C C
2 chr2_10759000 0 10759000 A A A A A G A A A A A A A A A A A A A A
2 chr2_10759174 0 10759174 G G A A A A A A A A A A A A A A A A A A
2 chr2_10763690 0 10763690 A A A A A A A A A A A A A A A A G G A A
2 chr2_10764458 0 10764458 G G G G G G G G A A A A G G G G G G G G
2 chr2_10777026 0 10777026 C C C C C C C C C C C C C C T T C C C C
2 chr2_10781552 0 10781552 T T T T T T T T G G G G T T T T T T T T
2 chr2_10782650 0 10782650 T T T T T T T T C C C C T T T T T T T T
2 chr2_10783049 0 10783049 C C C C C C C C A A A A C C C C C C C C
2 chr2_10784975 0 10784975 C C C C C C C C C C C C C C C T C C C C
2 chr2_10785480 0 10785480 G G G G G G G G T T T T G G G G G G G G
2 chr2_10792641 0 10792641 A A A A A A A A G G G G G G G G A A G G
2 chr2_10794183 0 10794183 G G G T G G G G G G G G G G G G G G G G
2 chr2_10803388 0 10803388 G G T T G T G G G G G G T T T T T T G G
2 chr2_10812825 0 10812825 A A A A A A A A A A A A A A A A G G A A
2 chr2_10812944 0 10812944 T T T T T T T T T T T T C T T T T T T T
2 chr2_10818527 0 10818527 T T C C C C T T T T T T T T T T T T T T
2 chr2_10819454 0 10819454 G G G G G G G G G G G G G G C G G G G G
2 chr2_10819818 0 10819818 C C C C C C C C T T T T C C C C C C C C
2 chr2_10823680 0 10823680 T T T T T T T T T T C T T T T T T T T T
2 chr2_10829482 0 10829482 C C C C C C C C A A A A C C C C C C C C
2 chr2_10829679 0 10829679 T T T T T T T T T T T T C T T T T T T T
2 chr2_10837303 0 10837303 A A A A A A A A A G G G A A A A A A A A
2 chr2_10841460 0 10841460 C C C C C C C C T T T T C C C C C C C C
2 chr2_10846244 0 10846244 T T T T T T T T A A A A T T T T T T T T
2 chr2_10852454 0 10852454 T T T T T T T T C C C C T T T T T T T T
2 chr2_10853033 0 10853033 C C T T C T C C T T T T T T T T T T C C
2 chr2_10855539 0 10855539 T T T T T T T T C C C C T T T T T T T T
2 chr2_10868696 0 10868696 T T T T T T T T A A A A T T T T T T T T
2 chr2_10868795 0 10868795 C C C C C C C C C G C G C C C C C C C C
2 chr2_10870098 0 10870098 A A A A A A A A A A A C A A A A A A A A
2 chr2_10870251 0 10870251 G G G G G G G G A A A A G G G G G G G G
2 chr2_10870725 0 10870725 A A A A A A A A A C A C A A A A A A A A
2 chr2_10873643 0 10873643 G G C C G G G G C C C C C C C C C C G G
2 chr2_10874870 0 10874870 T T T T T T T T T T T T T T C C T T T T
2 chr2_10875041 0 10875041 A G G G G G G G G G G G G G G G G G A A
2 chr2_10877954 0 10877954 C G C C C C C C C C C C C C C C C C C C
2 chr2_10881183 0 10881183 T T T T T T T T T T C T T T T T T T T T
2 chr2_10891388 0 10891388 G G G G C G G G G G G G G G G G G G G G
2 chr2_10898082 0 10898082 T T C T T T T T T T T T T T T T T T T T
2 chr2_10899595 0 10899595 G G G G G G G G G G G G C G G G G G G G
2 chr2_10905217 0 10905217 C C C C C T C C C C C C C C C C C C C C
2 chr2_10908187 0 10908187 C C C C C C C C T T T T C C C T C C T T
2 chr2_10909092 0 10909092 G G A G G G G G G G G G G G G G G G G G
2 chr2_10910104 0 10910104 A A A A A A A A A A A A A A A G A A A A
2 chr2_10925971 0 10925971 A A A A A A A A A A A A G G G G A A A A
2 chr2_10928305 0 10928305 C C C C C C C C T T T T T T T T T T C C
2 chr2_10931007 0 10931007 T T T T T T T T C C C C T T T T T T T T
2 chr2_10931997 0 10931997 A A A A A A A A G G G G A A A A A A A A
2 chr2_10932100 0 10932100 G G G G G G G G G G G G G G G G A A G G
2 chr2_10946432 0 10946432 C C T T C C C C T T T T C C C C C C C C
2 chr2_10947565 0 10947565 C C C C C C C C T T T T C C C C C C T T
2 chr2_10948022 0 10948022 T T T T T T T T C C C C T T T T T T T T
2 chr2_10949180 0 10949180 G G G G G G G G A G G G G G G G G G G G
2 chr2_10968841 0 10968841 G G G G G G G G C C C C G G G G G G G G
2 chr2_10976320 0 10976320 T T T T T T T T T T T T T T G T T T T T
2 chr2_10976775 0 10976775 C C C C C C C C C C C C C C T T C C C C
2 chr2_10976810 0 10976810 A C A A A A A A A A A A A A A A A A A A
2 chr2_10984731 0 10984731 A A A G A A A A A A A A A A A A A A A A
2 chr2_10996891 0 10996891 C C C C C C C C G G G G C C C C C C C C
2 chr2_11002378 0 11002378 G G G G G G G G A G G G G G G G G G G G
2 chr2_11002958 0 11002958 C C C C C C C C C C C C C C C T C C C C
2 chr2_11006187 0 11006187 G G G G G G G G G G G G A G G G G G G G
2 chr2_11007307 0 11007307 A A A A A A A A C C C C A A A A A A A A
2 chr2_11008104 0 11008104 T T C C C C T T C C C C C C C C C C T T
2 chr2_11008212 0 11008212 A A G G A A A A A A A A A A A A A A A A
2 chr2_11008790 0 11008790 T T T T C T T T T T T T T T T T T T T T
2 chr2_11009733 0 11009733 T T T T T T T T C C C C T T T T T T T T
2 chr2_11013642 0 11013642 T T T T T T T T T T T T G T T T T T T T
2 chr2_11016168 0 11016168 G G G G G G G G G G G G G T G G G G G G
2 chr2_11022548 0 11022548 G G A A A A G G G G G G G G G G G G G G
2 chr2_11026496 0 11026496 G G G G G G G G G G G G G G G G C C G G
2 chr2_11026715 0 11026715 C C C C C C C C C C C C C C T T C C C C
2 chr2_11038034 0 11038034 C C C C C C C C C C C C C T C C C C C C
2 chr2_11040016 0 11040016 G G A A A G G G G G G G G G G G G G G G
2 chr2_11040807 0 11040807 G G G G G G G G A A A A G G G G G G G G
2 chr2_11041369 0 11041369 C C T T C C C C C C C C C C C C C C C C
2 chr2_11045404 0 11045404 A A A A A A A A G G G G A A A A A A A A
2 chr2_11047605 0 11047605 C C C C C C C C C C T T C C C C C C C C
2 chr2_11047893 0 11047893 G G G G G G G G C C C C G G G G G G G G
2 chr2_11051369 0 11051369 T T T T T T T T T T T T T T T T C C T T
2 chr2_11051744 0 11051744 A A A A A A A A G G G G A A A A A A A A
2 chr2_11063079 0 11063079 C C C C C C C C C T C C T T T T T T C C
2 chr2_11070066 0 11070066 G G G G G G G G G G G G A G G G G G G G
2 chr2_11070860 0 11070860 A A A A A A A A A G A A A A A A A A A A
2 chr2_11072918 0 11072918 A A A A G G A A A A A A A A A A A A A A
2 chr2_11073221 0 11073221 G G G G G G G G G G A G G G G G G G G G
2 chr2_11082512 0 11082512 A A A A A A A A G G G G A A A A A A A A
2 chr2_11088457 0 11088457 G G G G G G G G G G G G G G A G G G G G
2 chr2_11088755 0 11088755 T T G G G G T T T T T T T T T T T T T T
2 chr2_11089983 0 11089983 C C C C C C C C T T T T C C C C C C C C
2 chr2_11090670 0 11090670 G G G G G G G G G G G G A G G G G G G G
2 chr2_11092893 0 11092893 A A G G G G A A A A A A A A A A A A A A
2 chr2_11103940 0 11103940 A A G G G G A A G G G G G G G G G G A A
2 chr2_11104055 0 11104055 C C C C C C T T C C C C C C C C C C C C
2 chr2_11105290 0 11105290 C C G G G G C C G G G G G G G G G G C C
2 chr2_11105618 0 11105618 G G G G G G G G A A A A G G G G G G G G
2 chr2_11107317 0 11107317 C C C C C C C C C C C C C T C C C C C C
2 chr2_11113085 0 11113085 A A A A A A A A G G G G G G G G G G A A
2 chr2_11113260 0 11113260 G G G G G G G G G G G G G G G G C C G G
2 chr2_11115960 0 11115960 A A A A A A A A A A A A G G A A A A A A
2 chr2_11117451 0 11117451 G G G G G G G G G G G G A A G G G G G G
2 chr2_11118406 0 11118406 G G G G G G G G A A A A G G G G G G G G
2 chr2_11123896 0 11123896 G G G T G G G G G G G G G G G G G G G G
2 chr2_11125692 0 11125692 A A A A A A A A G G G G A A A A A A A A
2 chr2_11130922 0 11130922 T T T T T T T T T T T T T T T T C C T T
2 chr2_11131220 0 11131220 G G G G G G G G A A A G G G G G G G G G
2 chr2_11131356 0 11131356 C C C T C C C C C C C C C C C C C C C C
2 chr2_11138526 0 11138526 G G G G G G G G G G G G G G G G A A G G
2 chr2_11139135 0 11139135 A A A A A A A A A A A A A A A A G G A A
2 chr2_11139452 0 11139452 A A A A A A A A G G G G A A A A A A A A
2 chr2_11139671 0 11139671 G G G G G G G G A A A A G G G G G G G G
2 chr2_11139680 0 11139680 C C C C C C C C C C C C C C C C C T C C
2 chr2_11140562 0 11140562 G G G G G G G G A A A A G G G G G G G G
2 chr2_11141222 0 11141222 A A A A A A A A C C C C A A A A A A A A
2 chr2_11144123 0 11144123 G G G G G G G G G G G G A G G G G G G G
2 chr2_11149011 0 11149011 T T T T T T T T T T T T T T A A T T T T
2 chr2_11152682 0 11152682 G G G G G G A A G G G G G G G G G G G G
2 chr2_11154707 0 11154707 G G G G G G G G G G G G A G G G G G G G
2 chr2_11158242 0 11158242 G G G G G G G G G G G G G G C C G G G G
2 chr2_11159309 0 11159309 C C C C C C C C T T C C C C C C C C C C
2 chr2_11163112 0 11163112 T T T T T T T T T T T T T T C T T T T T
2 chr2_11175035 0 11175035 G G G G G G G G G G G G G G G G A A G G
2 chr2_11180174 0 11180174 C C T T T T C C T T T T T T T T T T C C
2 chr2_11180703 0 11180703 T T T T T T T T G G G G T T T T T T T T
2 chr2_11207919 0 11207919 C C C C C C C C T T T T C C C C C C C C
2 chr2_11212067 0 11212067 A G G G G G G G G G G G G G G G G G G G
2 chr2_11212895 0 11212895 G G G G G G G G T T T T G G G G G G G G
2 chr2_11220239 0 11220239 C C C C C C C C A A A A C C C C C C C C
2 chr2_11224664 0 11224664 C C C C C C C C C T C C C C C C C C C C
2 chr2_11225599 0 11225599 G G G G G G G G G G G G G G A G G G G G
2 chr2_11231423 0 11231423 C C C C C C C C T T T T C T C C C C C C
2 chr2_11237556 0 11237556 T T T T T T T T T T T T C T T T T T T T
2 chr2_11239566 0 11239566 G G G G G G G G G G G G G G G G A A G G
2 chr2_11251741 0 11251741 G G G G G G G G G G G G G G G G A A G G
2 chr2_11253416 0 11253416 G G G G G G G G A A A A G G G G G G A A
2 chr2_11266824 0 11266824 C C C C C C C C C C C C C C C C C T C C
2 chr2_11278853 0 11278853 A A A C A A A A A A A A A A A A A A A A
2 chr2_11279954 0 11279954 C C C C C C C C C C C C T T C C C C C C
2 chr2_11283267 0 11283267 G G G G G G G G G G G G G G G G A G G G
2 chr2_11291787 0 11291787 G G G G G G G G G G G G C C G G G G G G
2 chr2_11296616 0 11296616 C C C T C C C C C C C C C C C C C C C C
2 chr2_11299815 0 11299815 G G G G G G G G C G C C G G G G G G G G
2 chr2_11300067 0 11300067 G G G G G G G G G G G G A A G G G G G G
2 chr2_11301100 0 11301100 G G G G A A G G G G G G G G G G G G G G
2 chr2_11306751 0 11306751 G G G G G G G G G T G G G G G G G G G G
2 chr2_11310675 0 11310675 A A A A A A A A A A A A A A A G A A A A
2 chr2_11319322 0 11319322 A A A A A A A A G G G G A A G G A A A A
2 chr2_11319407 0 11319407 A A A G A A A A A A A A A A A A A A A A
2 chr2_11320509 0 11320509 C C C G C C C C C C C C C C C C C C C C
2 chr2_11320983 0 11320983 A G G G G G G G G G G G G G G G G G G G
2 chr2_11324409 0 11324409 G G G G G G G G A A G G G G G G G G G G
2 chr2_11330930 0 11330930 C C C C C C C C C C C C C C C G C C C C
2 chr2_11336377 0 11336377 A C A A A A A A A A A A A A A A A A A A
2 chr2_11344884 0 11344884 A A A A A A A A A A A A A A T T A A A A
2 chr2_11348866 0 11348866 G G G G G G G G G G A G G G G G G G G G
2 chr2_11351101 0 11351101 A A A A G G A A A A A A A A A A A A A A
2 chr2_11354608 0 11354608 G G T T T T T T T T T T T T T T T T T T
2 chr2_11370140 0 11370140 T T T T T T T T A A A A T T T T T T T T
2 chr2_11375164 0 11375164 T T T T T T T T C C C C T T T T T T T T
2 chr2_11375712 0 11375712 G G G G G G G G G G G G G G A G G G G G
2 chr2_11385802 0 11385802 C C C C C C C C T T C C C C C C C C C C
2 chr2_11387874 0 11387874 G G G G C G G G G G G G G G G G G G G G
2 chr2_11398360 0 11398360 A A A G A A A A A A A A A A A A A A A A
2 chr2_11405351 0 11405351 T T T T T T T T T T T T C C C C C C T T
2 chr2_11411012 0 11411012 C T C C C C C T C C C C C C C C C C C C
2 chr2_11419089 0 11419089 C C C C C C C C C C C C C C C C T T C C
2 chr2_11425304 0 11425304 G G G G G G G G G G G G A A A A A A G G
2 chr2_11437086 0 11437086 T T T T T T T T T T T T C C T T T T T T
2 chr2_11438894 0 11438894 C C C C C C C C T T T T C C C C C C C C
2 chr2_11442859 0 11442859 G G G G A G G G G G G G G G G G G G G G
2 chr2_11450663 0 11450663 A A G G G G A A G G G G G G G G G G A A
2 chr2_11454595 0 11454595 T T G G G G T T G G G G G G G G G G T T
2 chr2_11454975 0 11454975 G G G G G G G G G G G G G G A G G G G G
2 chr2_11459790 0 11459790 G G C G G G G G G G G G G G G G G G G G
2 chr2_11460482 0 11460482 G G T T T T T T T T T T T T T T T T G G
2 chr2_11465228 0 11465228 G G G G G G G G G G G G A A G G G G G G
2 chr2_11468757 0 11468757 G G G G G G G G G G A G G G G G G G G G
2 chr2_11469904 0 11469904 T T C T T T T T T T T T T T T T T T T T
2 chr2_11469926 0 11469926 A A A A A A A A C C C C A A A A A A A A
2 chr2_11470864 0 11470864 T T A A A A T T T T T T T T T T T T T T
2 chr2_11489583 0 11489583 C C C C C C C C T T T T C C C C C C C C
2 chr2_11505597 0 11505597 A A A A A A A A A A A T A A A A A A A A
2 chr2_11506090 0 11506090 C C C C T T C C C C C C C C C C C C C C
2 chr2_11509671 0 11509671 T T T T T T T T T T C T T T T T T T T T
2 chr2_11510542 0 11510542 C C C C C C C C C C C T C C C C C C C C
2 chr2_11513954 0 11513954 T T T T T T T T T T G T T T T T T T T T
2 chr2_11527202 0 11527202 C C C C C C C C A A A A C C C C C C C C
2 chr2_11527279 0 11527279 C C T T T T C C T T T T T T T T T T T T
2 chr2_11555202 0 11555202 T T C C C C C C C C C C T T C C C C C C
2 chr2_11555248 0 11555248 T T C T T T T T T T T T T T T T T T T T
2 chr2_11569161 0 11569161 C C C C C C C C C C C C T T T T C C C C
2 chr2_11570577 0 11570577 G G G G G G G G A A A A G G G G G G G G
2 chr2_11576531 0 11576531 G G A G G G G G G G G G G G G G G G G G
2 chr2_11584586 0 11584586 G G G G G G A A G G G G G G G G G G G G
2 chr2_11585363 0 11585363 G G G G G G G G G G G G G G A A G G G G
2 chr2_11590519 0 11590519 A A A A A A A A A A A A A A A C A A A A
2 chr2_11605095 0 11605095 A A A A A A A A A A A C A A A A A A A A
2 chr2_11606801 0 11606801 G G G G G G G G G G G G A A G G A A G G
2 chr2_11615857 0 11615857 G G G G G G G G G G G G G G G G A A G G
2 chr2_11639418 0 11639418 G G A G G G G G G G G G G G G G G G G G
2 chr2_11821187 0 11821187 G G G G G G G G C C C C G G G G G G G G
2 chr2_11827135 0 11827135 T T T T T T T T T T T T T T T T C C T T
2 chr2_11830001 0 11830001 A A A A A A A A A A A A G G A A A A A A
2 chr2_11831543 0 11831543 C T T T T T T T T T T T T T T T T T T T
2 chr2_11836610 0 11836610 G G G G G G G G A A A A G G G G G G G G
2 chr2_11836939 0 11836939 T T T T T T T T G G G G T T T T T T T T
2 chr2_11837869 0 11837869 T T T T T T T T T T T T C T T T T T T T
2 chr2_11842464 0 11842464 A A C C C C C C C C C C C C C C C C A A
2 chr2_11844397 0 11844397 G G G G A G G G G G G G G G G G G G G G
2 chr2_11846386 0 11846386 T T C T T T T T T T T T T T T T T T T T
2 chr2_11847019 0 11847019 C C C C C C C C A A A A C C C C C C C C
2 chr2_11847539 0 11847539 C C C C C C C C T T T T C C C C C C C C
2 chr2_11854010 0 11854010 A A A A A A A A C C C C A A A A A A A A
2 chr2_11854252 0 11854252 C C C C C C C C G G G G C C C C C C C C
2 chr2_11856761 0 11856761 C C C C C C C C C C C C C C C C A A C C
2 chr2_11857369 0 11857369 A A A A A A A A A A A A A A A A G G A A
2 chr2_11857373 0 11857373 G T G G G G G G G G G G G G G G G G G G
2 chr2_11860589 0 11860589 C T T T T T T T T T T T T T T T T T C C
2 chr2_11861248 0 11861248 C C C C C C C C C C C C C C T T C C C C
2 chr2_11867036 0 11867036 A A A A A G A A A A A A A A A A A A A A
2 chr2_11868418 0 11868418 C C A C A C C C C C C C C C C C C C C C
2 chr2_11868550 0 11868550 G G G G G G G G G G G G G T G G G G G G
2 chr2_11875721 0 11875721 C C C C C C C C T T T T C C C C C C C C
2 chr2_11884595 0 11884595 C C C C C C C C C C C C C T C C C C C C
2 chr2_11886023 0 11886023 C C C C C C C C C C C T C C C C C C C C
2 chr2_11887118 0 11887118 A A A A A A A A A A A A A G A A A A A A
2 chr2_11887834 0 11887834 A A A A A A A A G G G G A A A A A A A A
2 chr2_11888038 0 11888038 T T T T T T T T T T T T T T G G G G T T
2 chr2_11900665 0 11900665 A A A A A G A A A A A A A A A A A A A A
2 chr2_11903895 0 11903895 T T T T T T T T T T T T T T C C T T T T
2 chr2_11906885 0 11906885 A A A A A A A A A A A A A G A A A A A A
2 chr2_11912070 0 11912070 A A A A A A A A G G G G A A A A A A A A
2 chr2_11912946 0 11912946 A A A A A A A A G G G G A A A A A A A A
2 chr2_11913520 0 11913520 C C C C C C T T C C C C C C C C C C C C
2 chr2_11914132 0 11914132 C C T T C T C C C C C C C C C C C C C C
2 chr2_11914846 0 11914846 G G G G G G G G G G G G G G G G A A G G
2 chr2_11916269 0 11916269 C C C C C T C C C C C C C C C C C C T T
2 chr2_11922579 0 11922579 G G T T T T G G T T T T T T T T T T G G
2 chr2_11924385 0 11924385 T T T T T T T T G G G G T T T T T T T T
2 chr2_11930010 0 11930010 G G G G G G G G G G A G G G G G G G G G
2 chr2_11930073 0 11930073 A A A A A A A A G G G G A A A A A A A A
2 chr2_11930553 0 11930553 A A G G G G A A A A A A A A A A A A A A
2 chr2_11934510 0 11934510 G G G G G G G G G G G G G G C C G G G G
2 chr2_11936294 0 11936294 G G G G G G G G T T T T G G G G G G G G
2 chr2_11937452 0 11937452 C C A A A A C C A A A A A A A A A A C C
2 chr2_11940130 0 11940130 A A A A A A A A A A A A A G A A A A A A
2 chr2_11945806 0 11945806 G G G G G G A A G G G G G G G G G G G G
2 chr2_11946511 0 11946511 G G G G G G G G G G G G G G A G G G G G
2 chr2_11954888 0 11954888 C C C C C C C C C C C C C C C C T T C C
2 chr2_11962758 0 11962758 C T C C C C C C C C C C C C C C C C C C
2 chr2_11967814 0 11967814 C C C C C C C C C C A A C C C C C C C C
2 chr2_11967969 0 11967969 G G G G G G G G G G G G G G A G G G G G
2 chr2_11967977 0 11967977 G G G G G G G G G G G G G G A G G G G G
2 chr2_11968356 0 11968356 T T T T T T T T T T G T T T T T T T T T
2 chr2_11970089 0 11970089 G G G G G G G G G G G G C G G G G G G G
2 chr2_11970119 0 11970119 C C C C C C C C C C C C C C C T C C C C
2 chr2_11973021 0 11973021 C C C C C C C C C C C T C C C C C C C C
2 chr2_11977605 0 11977605 A A G G G G A A G G G G G G G G G G A A
2 chr2_11978474 0 11978474 A A A A A A A A A A A A A T A A A A A A
2 chr2_11987683 0 11987683 G G A A A G G G G G G G G G G G G G G G
2 chr2_11988121 0 11988121 A A A A A A A A G G G G A A A A A A A A
2 chr2_11993520 0 11993520 G G A G A G G G G G G G G G G G G G G G
2 chr2_11997097 0 11997097 C C C C C T C C C C C C C C C C C C C C
2 chr2_12005143 0 12005143 A A A T A A A A A A A A A A A A A A A A
2 chr2_12008779 0 12008779 C C C C C C T T C C C C C C C C C C C C
2 chr2_12012588 0 12012588 C C T T C C C C C C C C C C C C C C C C
2 chr2_12021332 0 12021332 G G G G G G G G G G G G A G G G G G G G
2 chr2_12022085 0 12022085 A A A A A A A A G G G G A A A A A A A A
2 chr2_12023042 0 12023042 C C C C C C C C T T T T C C C C C C C C
2 chr2_12027168 0 12027168 G G G G G G G G A A A A G G G G G G G G
2 chr2_12029169 0 12029169 T T T T T T T T G T T T T T T T T T T T
2 chr2_12029311 0 12029311 A A A A A A A A G G G G G G G G G G A A
2 chr2_12031289 0 12031289 A A A A A A A A A A A A G G G G G G A A
2 chr2_12031617 0 12031617 G G G G G G G G G G G G A A A A A A G G
2 chr2_12033324 0 12033324 C C C C C C C C C C C C C C C C T T C C
2 chr2_12036057 0 12036057 C C C C C C C C C C C C C C T T C C C C
2 chr2_12036994 0 12036994 A A A A A A A A A A A A A G A A A A A A
2 chr2_12038215 0 12038215 C C C C C C C C C C C C C T C C C C C C
2 chr2_12041689 0 12041689 C C C C C C C C T T T T C C C C C C C C
2 chr2_12052245 0 12052245 C C C C C C C C C C C C C C A C C C C C
2 chr2_12052595 0 12052595 G G G G G G G G G G G G G G A G G G G G
2 chr2_12055461 0 12055461 T T T T T T T T T T T T G G G G G G T T
2 chr2_12055670 0 12055670 G G G G G G G G T T T T G G G G G G G G
2 chr2_12059293 0 12059293 T T T T T T T T T T C T T T T T T T T T
2 chr2_12066975 0 12066975 G G G G G G G G A A A A G G G G G G G G
2 chr2_12071696 0 12071696 G G G G G G G G T T T T G G G G G G G G
2 chr2_12076460 0 12076460 C C C C C C C C C C C C C T C C C C C C
2 chr2_12082349 0 12082349 G G A G G G G G G G G G G G G G G G G G
2 chr2_12086683 0 12086683 T T T T T T T T C C T T T T T T T T T T
2 chr2_12091453 0 12091453 C C C C C C C C C C C C C C C T C C C C
2 chr2_12097648 0 12097648 T T C C T T T T T T T T T T T T T T T T
2 chr2_12097918 0 12097918 C C C C C C C C C C C C C T C C C C C C
2 chr2_12104484 0 12104484 G G G G G G G G G G G G G G G G A A G G
2 chr2_12108360 0 12108360 C C C T C T C C C C C C C C C C C C C C
2 chr2_12109440 0 12109440 A A A A A A A A G G G G A A A A A A A A
2 chr2_12111393 0 12111393 G G G G G G G G A A A A G G G G G G G G
2 chr2_12112101 0 12112101 G G G G G G G G G G G G A A G G G G G G
2 chr2_12113972 0 12113972 T T T T T T T T C T C C T T T T T T T T
2 chr2_12114257 0 12114257 C C C T C T C C C C C C C C C C C C C C
2 chr2_12126058 0 12126058 T T C C C C T T C C C C C C C C C C T T
2 chr2_12127503 0 12127503 A A A A A A A A A A A A T T A A A A A A
2 chr2_12140500 0 12140500 G G G G A G G G G G G G G G G G G G G G
2 chr2_12154444 0 12154444 C C C C C C C C C C C C C T C C C C C C
2 chr2_12154602 0 12154602 T T C C C C T T C C C C C C C C C C T T
2 chr2_12158929 0 12158929 C C C C C C C C G G G G G G G G C C C C
2 chr2_12162274 0 12162274 C T T T T T T T T T T T T T T T T T T T
2 chr2_12165426 0 12165426 C C C C C C C C C C A C C C C C C C C C
2 chr2_12168498 0 12168498 G G G G G G G G G G G G G G G G A G G G
2 chr2_12172597 0 12172597 G G G G G G G G A G G G G G G G G G G G
2 chr2_12175734 0 12175734 T T T T T T T T T T T T T T T T G T T T
2 chr2_12177333 0 12177333 C C C C C C C C C C C C C C C T C C C C
2 chr2_12185357 0 12185357 T T T T T T T T C C C T T T T T T T T T
2 chr2_12198763 0 12198763 C C C C C C C C C C T T C C C C C C C C
2 chr2_12205890 0 12205890 C C C C C C C C C G C C C C C C C C C C
2 chr2_12212612 0 12212612 A A G G A G A A A A A A A A A A A A A A
2 chr2_12213383 0 12213383 A A A A A A A A A A A A G G A A A A A A
2 chr2_12218918 0 12218918 G G G G G G G G G G G G G G T T G G G G
2 chr2_12220385 0 12220385 C C C C C C C C A A A A C C C C C C C C
2 chr2_12221295 0 12221295 C C C C C C C C T T T T C C C C C C C C
2 chr2_12231467 0 12231467 A A A A A A A A A A A A A A A A T T A A
2 chr2_12237866 0 12237866 G G G G G G G G A A A A G G G G G G G G
2 chr2_12238887 0 12238887 T T C T T T T T T T T T T T T T T T T T
2 chr2_12239797 0 12239797 A A T T T T A A A A A A A A A A A A A A
2 chr2_12241416 0 12241416 C C C C C C C C C C C C C T C C C C C C
2 chr2_12244117 0 12244117 G G G G G G G G A A A A G G G G G G G G
2 chr2_12245623 0 12245623 C C C C C C C C C C C C A A C C C C C C
2 chr2_12249626 0 12249626 C C C C C C C C G G G G C C C C C C C C
2 chr2_12254807 0 12254807 T T C C C T T T T T T T T T T T T T T T
2 chr2_12255859 0 12255859 A A A A A A A A A A A A A C A A A A A A
2 chr2_12262593 0 12262593 G G G G G G G G G G G G A G G G G G G G
2 chr2_12262698 0 12262698 C G C C C C G G C C C C C C C C C C C C
2 chr2_12266705 0 12266705 G G C C G G G G G G G G G G G G G G G G
2 chr2_12271799 0 12271799 A A A A A A A A A A A A A A A A G G A A
2 chr2_12272882 0 12272882 C C T T C T C C C C C C C C C C C C C C
2 chr2_12273416 0 12273416 C G C C C C C C C C C C C C C C C C C C
2 chr2_12275501 0 12275501 C C C C C C C C C C C T C C C C C C C C
2 chr2_12275941 0 12275941 G G G G G G G G T T T T G G G G G G G G
2 chr2_12278107 0 12278107 A A A A A A A A A A A T A A A A A A A A
2 chr2_12280023 0 12280023 A G G G G G G G G G G G G G G G G G G G
2 chr2_12283473 0 12283473 T T T T C T T T T T T T T T T T T T T T
2 chr2_12289302 0 12289302 C C C C C C C C C C C C C T C C C C C C
2 chr2_12295444 0 12295444 G G G G G G G G G G G G G G T T G G G G
2 chr2_12296289 0 12296289 C C C C C C C C C C C C C C G G C C C C
2 chr2_12298920 0 12298920 A A A A A A A A A G A A A A A A A A A A
2 chr2_12302556 0 12302556 G G G G G G G G G G G G A G G G G G G G
2 chr2_12315895 0 12315895 C C A A A A C C A A A A A A A A A A C C
2 chr2_12317868 0 12317868 C C C C C C C C C C C C C C C C T T C C
2 chr2_12318784 0 12318784 C C C C C C C C T T T T C C C C C C C C
2 chr2_12326952 0 12326952 A A G G G G A A G G G G G G G G G G A A
2 chr2_12333503 0 12333503 A A A A A A A A A C A C A A A A A A A A
2 chr2_12344201 0 12344201 T T T T C T T T T T T T T T T T T T T T
2 chr2_12352473 0 12352473 T T G G T T T T T T T T T T T T T T T T
2 chr2_12363681 0 12363681 G G G G G G G G G G G G G G A A G G G G
2 chr2_12367290 0 12367290 T T T T T T T T T T T T T T T T A A T T
2 chr2_12373798 0 12373798 A A A A A A A A A C A A A A A A A A A A
2 chr2_12374083 0 12374083 C C C C C C C C C C C C C C C C C T C C
2 chr2_12381238 0 12381238 A A A A A A A A T T T T A A A A A A A A
2 chr2_12393304 0 12393304 A A C C A C A A A A A A A A A A A A A A
2 chr2_12397331 0 12397331 G G G G A G G G G G G G G G G G G G G G
2 chr2_12406250 0 12406250 A A A A A A A A A A A A G G A A A A A A
2 chr2_12408108 0 12408108 A A A A A A A A A A A A G G G G A A A A
2 chr2_12432800 0 12432800 C C C C C C C C C C C T C C C C C C C C
2 chr2_12441069 0 12441069 T T T T T T T T G G G G T T T T T T T T
2 chr2_12443629 0 12443629 T T T T T T T T T T T T T T C C T T T T
2 chr2_12447525 0 12447525 A A A A A A A A G G G G A A A A A A A A
2 chr2_12448398 0 12448398 G G G G G G G G G G G G G G C C G G G G
2 chr2_12451131 0 12451131 G G G G G G G G A A A A G G G G G G G G
2 chr2_12453637 0 12453637 C C C C C C C C C C C T C C C C C C T T
2 chr2_12455478 0 12455478 T T T T C T T T T T T T T T T T T T T T
2 chr2_12455690 0 12455690 C C C C C C C C C C C C C C T T C C C C
2 chr2_12457772 0 12457772 C C C C C C C C A A A A C C C C C C C C
2 chr2_12478198 0 12478198 A A A A A A A A A A A A A A A A C C A A
2 chr2_12479031 0 12479031 T T C C C C T T C C C C C C C C C C T T
2 chr2_12480066 0 12480066 C C C C C C C C C C C C C T C C C C C C
2 chr2_12483884 0 12483884 G G G G C G G G G G G G G G G G G G G G
2 chr2_12488406 0 12488406 G G G G G G G G G G G G G T G G G G G G
2 chr2_12490393 0 12490393 A A C C C C A A C C C C C C C C C C A A
2 chr2_12508714 0 12508714 T T T T T T T T T T T T T T T T C C T T
2 chr2_12509832 0 12509832 A A A A A A A A A A A A A C A A A A A A
2 chr2_12525229 0 12525229 T T T T T T T T T T T T C C T T T T T T
2 chr2_12527254 0 12527254 G G G G G G G G T T T T G G G G G G G G
2 chr2_12528468 0 12528468 T T T T T T T T T T T T T T T T C C T T
2 chr2_12538650 0 12538650 T T T T T T T T C C C T T T T T T T T T
2 chr2_12539524 0 12539524 G G G G G G G G A A A A G G G G G G G G
2 chr2_12540528 0 12540528 G G G G G G G G A G A A G G G G G G G G
2 chr2_12540724 0 12540724 C C C C C C C C C C C C C C C C A C C C
2 chr2_12547434 0 12547434 G G G G G G G G C C C C C C C C C C G G
2 chr2_12548132 0 12548132 C C C C C C C C C C C C C C C C A A C C
2 chr2_12552820 0 12552820 A G G G G G G G G G G G G G G G G G G G
2 chr2_12554117 0 12554117 T T T T T T T T T T T T T T C C T T T T
2 chr2_12565124 0 12565124 C C C C C C C C C C C C C C C C G G C C
2 chr2_12571894 0 12571894 T T C C C C T T C C C C C C C C C C T T
2 chr2_12575427 0 12575427 A A A A A A A A T T T T A A A A A A A A
2 chr2_12576348 0 12576348 T T T T C C T T T T T T T T T T T T T T
2 chr2_12580697 0 12580697 C C C C C C C C T T T T C C C C C C C C
2 chr2_12596749 0 12596749 A A A A A A A A A A A A A A A A A T A A
2 chr2_12611863 0 12611863 C C C C C C C C T T T T C C C C C C C C
2 chr2_12618590 0 12618590 G G G G G G G G G G G G A G G G G G G G
2 chr2_12640029 0 12640029 G G G G G G G G G G G G G G G G A A G G
2 chr2_12641623 0 12641623 A A A A A A A A A A A A A G A A A A A A
2 chr2_12647124 0 12647124 C C C C C C C C C G C C C C C C C C C C
2 chr2_12649081 0 12649081 A A G G A A A A A A A A A A A A A A A A
2 chr2_12649193 0 12649193 G G A A G G G G G G G G G G G G G G G G
2 chr2_12650065 0 12650065 T T T T T T T T T T T T C T T T T T T T
2 chr2_12652411 0 12652411 T T T T T T T T C T T T T T T T T T T T
2 chr2_12661024 0 12661024 T T C C C C T T T T T T T T T T T T T T
2 chr2_12681138 0 12681138 G G G G A G G G G G G G G G G G G G G G
2 chr2_12688749 0 12688749 A A A A A A A A G G G G A A A A A A A A
2 chr2_12692455 0 12692455 C T T T T T C C T T T T T T T T T T T T
2 chr2_12694635 0 12694635 G G G G G G G G G G A G G G G G G G G G
2 chr2_12695858 0 12695858 A A A A A A A A A A A A C C A A A A A A
2 chr2_12700277 0 12700277 A A A A A A A A G G G G A A A A A A A A
2 chr2_12711086 0 12711086 T T A A A A T T A A A A A A A A A A T T
2 chr2_12714490 0 12714490 G G G G G G G G A G G G G G G G G G G G
2 chr2_12722698 0 12722698 C C C C C C C C C C C C C G C C C C C C
2 chr2_12725358 0 12725358 G G G G G G G G C G G G G G G G G G G G
2 chr2_12725948 0 12725948 C C C C G G C C C C C C C C C C C C C C
2 chr2_12734334 0 12734334 C C T T C T C C C C C C C C C C C C C C
2 chr2_12739502 0 12739502 T T T T T T T T C T T T T T T T T T T T
2 chr2_12762005 0 12762005 G G G G G G G G G G G G G T G G G G G G
2 chr2_12772973 0 12772973 G G G G G G G G G G G G G G A A G G G G
2 chr2_12775676 0 12775676 A A A A A A A A A G A G A A A A A A A A
2 chr2_12788331 0 12788331 A A A A A A A A A G A G A A A A A A A A
2 chr2_12795767 0 12795767 C C C C C C C C A A A A C C C C C C C C
2 chr2_12800934 0 12800934 A A A A A A A A A A A A A A A A A G A A
2 chr2_12808879 0 12808879 A A A A A A A A T T T T A A A A A A A A
2 chr2_12809851 0 12809851 A A A A A A A A G G A G A A A A A A A A
2 chr2_12819849 0 12819849 T T T T C T T T T T T T T T T T T T T T
2 chr2_12820793 0 12820793 C C G G G G C C G G G G G G G G G G C C
2 chr2_12824124 0 12824124 G G G G G G G G G G G G A A G G G G G G
2 chr2_12829679 0 12829679 T T T T T T T T A T T T T T T T T T T T
2 chr2_12831054 0 12831054 C C G G G G C C G G G G G G G G G G C C
2 chr2_12833497 0 12833497 T T T T T T T T T T T T T T T T G T T T
2 chr2_12834627 0 12834627 C C C C C C C C C C C C C T C C C C C C
2 chr2_12835268 0 12835268 C C C C C T C C C C C C C C C C C C C C
2 chr2_12841994 0 12841994 T T T T T T T T T T T T T T C C T T T T
2 chr2_12848828 0 12848828 G G G G G G G G A G A G G G G G G G G G
2 chr2_12858993 0 12858993 T T T T C T T T T T T T T T T T T T T T
2 chr2_12860102 0 12860102 C C C C C C C C T T T T C C C C C C C C
2 chr2_12860967 0 12860967 T T T T T T T T T T T T G G T T T T T T
2 chr2_12868081 0 12868081 C C C G C C C C C C C C C C C C C C C C
2 chr2_12868875 0 12868875 C C T T C C C C C C C C C C C C C C C C
2 chr2_12875902 0 12875902 C C C C C C C C T T T T C C C C C C C C
2 chr2_12878803 0 12878803 T T T T C T T T T T T T T T T T T T T T
2 chr2_12879005 0 12879005 T T T T T T T T C C C C T T T T T T T T
2 chr2_12880424 0 12880424 G G G G G G G G C C C C G G G G G G G G
2 chr2_12883328 0 12883328 C C T T T T C C C C C C C C C C C C C C
2 chr2_12886602 0 12886602 G G G G G G G G A A A G G G G G G G G G
2 chr2_12889773 0 12889773 C C C C C C C C C C C C C T C C C C C C
2 chr2_12891957 0 12891957 C C C C C C C C T T T T T T T T T T T T
2 chr2_12891993 0 12891993 T T G G G G T T G G G G G G G G G G T T
2 chr2_12899243 0 12899243 G G G G G G G G G G C G G G G G G G G G
2 chr2_12900952 0 12900952 T T T T T T T T C C C C T T T T T T T T
2 chr2_12901195 0 12901195 A A A A A A A A A G A A A A A A A A A A
2 chr2_12902389 0 12902389 C C C C C C C C T T T T C C C C C C C C
2 chr2_12907553 0 12907553 A A A A A A A A A A A C A A A A A A A A
2 chr2_12916316 0 12916316 C T C C C C C C C C C C C C C C C C C C
2 chr2_12920064 0 12920064 T T T T C T T T T T T T T T T T T T T T
2 chr2_12925030 0 12925030 G G G G G G G G G G G G C C G G G G G G
2 chr2_12926554 0 12926554 C C T T C C C C C C C C C C C C C C C C
2 chr2_12930196 0 12930196 T T G T G T T T T T T T T T T T T T T T
2 chr2_12932023 0 12932023 T T T T T T T T T T T T T T A A T T T T
2 chr2_12943244 0 12943244 C C C C C C C C C C C C C T C C C C C C
2 chr2_12945536 0 12945536 T T T T T T T T C C C C T T T T T T T T
2 chr2_12948978 0 12948978 A A A A A A A A A A A A A A A A G G A A
2 chr2_12963359 0 12963359 C C C C C C C C T T T T C C C C C C C C
2 chr2_12978185 0 12978185 C C C C C C C C T T T T C C C C C C C C
2 chr2_12979691 0 12979691 T T T T T T T T G G G G T T T T T T T T
2 chr2_12983375 0 12983375 A A C C C C A A A A A A A A C C A A A A
2 chr2_12989175 0 12989175 T T G T G G T T G G G G G G G G T T T T
2 chr2_12993278 0 12993278 C C C T T T C C C C C C T T T T C C C C
2 chr2_12995029 0 12995029 T T T T C T T T T T T T T T T T T T T T
2 chr2_13000426 0 13000426 C C C C C C C C A A A A C C C C C C C C
2 chr2_13040381 0 13040381 C C C C C C C C A A A A C C C C C C C C
2 chr2_13047175 0 13047175 G G G G G G G G A A A A G G G G G G G G
2 chr2_13048916 0 13048916 T T T T T T T T T T C T T T T T T T T T
2 chr2_13051282 0 13051282 C C C T C T C C C C C C C C C C C C C C
2 chr2_13056660 0 13056660 A A A A A A A A G G G G A A A A A A A A
2 chr2_13069069 0 13069069 T T T T T T T T T T T T T T G G T T T T
2 chr2_13083813 0 13083813 C C C C C C C C C C C C C C G G C C C C
2 chr2_13091240 0 13091240 G G G G G G G G G G G G A A G G G G G G
2 chr2_13094729 0 13094729 T T C C C T T T T T T T T T T T T T T T
2 chr2_13095083 0 13095083 C C C C C C C C T T T T C C C C C C C C
2 chr2_13097635 0 13097635 G G G G G G G G G G G G G G G G C G G G
2 chr2_13097996 0 13097996 C C C C C C C C G G G G C C C C C C C C
2 chr2_13108660 0 13108660 G G G G G G G G G G G G G G G G A G G G
2 chr2_13117991 0 13117991 C C C C C C C C C C C C C G C C C C C C
2 chr2_13121827 0 13121827 C C T T T T C C C C C C C C C C C C C C
2 chr2_13136395 0 13136395 C C C C C C C C T T T T C C C C C C C C
2 chr2_13139435 0 13139435 C C C C C T C C C C C C C C C C C C C C
2 chr2_13139706 0 13139706 C C C C C T C C C C C C C C C C C C C C
2 chr2_13140010 0 13140010 T T T T T T T T T T C T T T T T T T T T
2 chr2_13144521 0 13144521 T T T T T T T T T T T T T T C C T T T T
2 chr2_13148474 0 13148474 A A A A A A A A A A A A A A A A A T A A
2 chr2_13150199 0 13150199 G G G G G G G G C C C G G G G G G G G G
2 chr2_13151319 0 13151319 T T T T T T T T T T C T T T T T T T T T
2 chr2_13165296 0 13165296 T T T T T T T T C C C C T T T T T T T T
2 chr2_13168169 0 13168169 G G G G A G G G G G G G G G G G G G G G
2 chr2_13168198 0 13168198 G G G G G G G G G G G G G G G G A A G G
2 chr2_13174807 0 13174807 T T T T T T T T C C C C T T T T T T T T
2 chr2_13177714 0 13177714 G G G G G T G G G G G G G G G G G G G G
2 chr2_13179795 0 13179795 A A C C C C A A C C C C C C C C C C A A
2 chr2_13187602 0 13187602 C C C C C C C C T T T T C C C C C C C C
2 chr2_13191430 0 13191430 A A A A A A A A A A A A A A A A G G A A
2 chr2_13200303 0 13200303 A A G G A G A A A A A A A A A A A A A A
2 chr2_13202375 0 13202375 A A A A A A A A A A A A A G A A A A A A
2 chr2_13203162 0 13203162 G G G G G G G G G G G G G G G G C G G G
2 chr2_13204585 0 13204585 C C C C C C C C C T C C C C C C C C C C
2 chr2_13209690 0 13209690 T T G T T T T T T T T T T T T T T T T T
2 chr2_13218625 0 13218625 C C C C C T C C C C C C C C C C C C C C
2 chr2_13241429 0 13241429 G G G G A G G G G G G G G G G G G G G G
2 chr2_13242559 0 13242559 A A A A A A A A A A A A G G G G G G A A
2 chr2_13250800 0 13250800 G G G G G G G G A A A A G G G G G G G G
2 chr2_13254596 0 13254596 T T T T T T T T T T T T C T T T T T T T
2 chr2_13255833 0 13255833 C C C C C C C C T T T T C C C C C C C C
2 chr2_13257042 0 13257042 A A A A A A A A G G G G A A A A A A A A
2 chr2_13267164 0 13267164 T T T T T T T T G T T T T T T T T T T T
2 chr2_13268852 0 13268852 G G G G G G G G G G G G A G G G G G G G
2 chr2_13280664 0 13280664 A A A A A A A A G G G G A A A A A A A A
2 chr2_13281900 0 13281900 C C C C C C C C C C C C C T C C C C C C
2 chr2_13297868 0 13297868 C C C C C C C C T T T T C C C C C C C C
2 chr2_13301632 0 13301632 A A A A A A A A A A A A A G A A A A A A
2 chr2_13301919 0 13301919 A A A C A C A A A A A A A A A A A A A A
2 chr2_13302651 0 13302651 A A A A A A A A A A A A A A G G A A A A
2 chr2_13311027 0 13311027 T T C T T T T T T T T T T T T T T T T T
2 chr2_13316439 0 13316439 G G G G G G G G A A A A G G G G G G G G
2 chr2_13318988 0 13318988 G G A A A A G G A A A A A A A A A A G G
2 chr2_13319454 0 13319454 T T T T T T T T G G G G T T T T T T T T
2 chr2_13320355 0 13320355 T T T T T T T T C T T T T T T T T T T T
2 chr2_13320461 0 13320461 A C C C C C A A C C C C C C C C C C C C
2 chr2_13340912 0 13340912 G G G G G G G G A A A A G G G G G G G G
2 chr2_13341715 0 13341715 T T T T T T T T C C C C T T T T T T T T
2 chr2_13359658 0 13359658 A A A A A A A A A A A A A A T T A A A A
2 chr2_13360430 0 13360430 A A A A A G A A A A A A A A A A A A A A
2 chr2_13369006 0 13369006 G G G G G G G G A G G G G G G G G G G G
2 chr2_13392477 0 13392477 C C C C C C C C C C C C C C C C C T C C
2 chr2_13409190 0 13409190 A A A A A A A A A A A A A A A A A G A A
2 chr2_13422220 0 13422220 T T T T T T T T T T T T G T T T T T T T
2 chr2_13424771 0 13424771 G G C C C C G G G G G G G G G G G G G G
2 chr2_13436829 0 13436829 A A A A A A A A G G G G A A A A A A A A
2 chr2_13449280 0 13449280 G G T T T T G G T T T T T T T T T T G G
2 chr2_13457602 0 13457602 A A A A A G A A A A A A A A A A A A A A
2 chr2_13464792 0 13464792 A A A A A A A A A A A A A G A A A A A A
2 chr2_13467976 0 13467976 A A A A A G A A A A A A A A A A A A A A
2 chr2_13471675 0 13471675 A A A A A A A A A A A A A A A A G G A A
2 chr2_13472032 0 13472032 A A A A A A A A A A A A G G A A A A A A
2 chr2_13479282 0 13479282 G G G G G G G G G G G G G G G G A A G G
2 chr2_13484816 0 13484816 A A A A A A A A A A A A A A A A C C A A
2 chr2_13500615 0 13500615 A A A G A A A A A A A A A A A A A A A A
2 chr2_13508113 0 13508113 C C C C C C C C G G G G C C C C C C C C
2 chr2_13510837 0 13510837 C C C C C C C C C T C C C C C C T T C C
2 chr2_13513904 0 13513904 T T T T T T T T T T T T G T T T T T T T
2 chr2_13516865 0 13516865 T T T T T T T T C C C C T T T T T T T T
2 chr2_13519113 0 13519113 G G G G G G G G G G G G A G G G G G G G
2 chr2_13519956 0 13519956 G G G G G G G G A A A A G G G G G G G G
2 chr2_13523480 0 13523480 A A A G G G A A G G G G A A A A A A A A
2 chr2_13527870 0 13527870 G G G G G G G G G G G G T T G G G G G G
2 chr2_13532273 0 13532273 A A A A A A A A A G A A A A A A A A A A
2 chr2_13537103 0 13537103 A A A A A A A A T T T T A A A A A A A A
2 chr2_13540731 0 13540731 G G G G G G A A G G G G G G G G G G A A
2 chr2_13544526 0 13544526 G G G G G G G G G G G G G G G G A A G G
2 chr2_13549932 0 13549932 A A A A A A A A G G G G A A A A A A A A
2 chr2_13552575 0 13552575 G G C C C C G G G G G G G G G G G G G G
2 chr2_13557025 0 13557025 G G G G G G G G G G A G G G G G G G G G
2 chr2_13559180 0 13559180 A A A A A A A A A A A A T T A A A A A A
2 chr2_13561549 0 13561549 C C C C C G C C C C C C C C C C C C C C
2 chr2_13562899 0 13562899 G G A G A G G G G G G G G G G G G G G G
2 chr2_13571746 0 13571746 T T T T T T T T A A A A T T T T T T T T
2 chr2_13590280 0 13590280 G G G G G G G G A G G G G G G G G G G G
2 chr2_13591210 0 13591210 C C C T C C C C C C C C C C C C C C C C
2 chr2_13599193 0 13599193 G G G G C G G G G G G G G G G G G G G G
2 chr2_13612224 0 13612224 C C C C C C C C C C C C C C C C T T C C
2 chr2_13614130 0 13614130 G G G G G G G G A A A A G G G G G G G G
2 chr2_13618973 0 13618973 G G G G G G G G A G A G G G G G G G G G
2 chr2_13619060 0 13619060 C C C C C C C C C C C C C C C C T T C C
2 chr2_13622582 0 13622582 G G G G G G G G G G G G G G G G A A G G
2 chr2_13632665 0 13632665 G G G G A G G G G G G G G G G G G G G G
2 chr2_13633067 0 13633067 A A A A A A A A A A A A G G G G G G A A
2 chr2_13633857 0 13633857 G G G G G G G G A A A A G G G G G G G G
2 chr2_13640287 0 13640287 G G A G G G G G G G G G A G G G G G G G
2 chr2_13643377 0 13643377 T T C C T T T T T T T T T T T T T T T T
2 chr2_13644910 0 13644910 T T T T T T T T T T T T T T C C T T T T
2 chr2_13645610 0 13645610 C C A C C C C C C C C C C C C C C C C C
2 chr2_13647611 0 13647611 C C C T C C C C T T T T C C C C C C C C
2 chr2_13650258 0 13650258 C C C C C C C C C C C C T T T T T T C C
2 chr2_13650944 0 13650944 A A A A A A A A T T T T A A A A A A A A
2 chr2_13651814 0 13651814 G G G G G G G G A G A A G G G G G G G G
2 chr2_13654825 0 13654825 T T T T T T T T T T T T T T G G T T T T
2 chr2_13658654 0 13658654 G G G G G G G G C C C C G G G G G G G G
2 chr2_13661416 0 13661416 C C C C C C C C T T T T C C C C C C C C
2 chr2_13672254 0 13672254 T T C T C T T T T T T T T T T T T T T T
2 chr2_13673916 0 13673916 T T T T T T T T C C C C T T T T T T T T
2 chr2_13680420 0 13680420 A A A A A A A A A A A A A A A C A A A A
2 chr2_13680436 0 13680436 G G A G G G G G G G G G G G G G G G G G
2 chr2_13689561 0 13689561 A A A C A C A A C C C C A A C C A A A A
2 chr2_13693339 0 13693339 G G G G C G G G G G G G G G G G G G G G
2 chr2_13695248 0 13695248 C C C T C T C C C C C C C C C C C C C C
2 chr2_13695750 0 13695750 C C C C C C C C T T T T C C C C C C C C
2 chr2_13700523 0 13700523 T T T T T T T T T T C T T T T T T T T T
2 chr2_13701825 0 13701825 C C C C C C C C C T C T C C C C C C T T
2 chr2_13704065 0 13704065 C C C C C C C C C C C C C T C C C C C C
2 chr2_13705850 0 13705850 C C C C C C C C C C C C A A A A C C C C
2 chr2_13706721 0 13706721 G G G G G G G G C C C C G G G G G G G G
2 chr2_13718995 0 13718995 A A A A A A A A A A A A A G A A A A A A
2 chr2_13734590 0 13734590 G G G G G G A A G G G G G G G G G G G G
2 chr2_13740365 0 13740365 C C C C C C C C T T T T C C C C C C C C
2 chr2_13742648 0 13742648 C C C C C C C C T T T T C C C C C C C C
2 chr2_13743629 0 13743629 G G G G G G G G A A A A G G G G G G G G
2 chr2_13749644 0 13749644 G G G G G G G G G G G G G G G G A A G G
2 chr2_13760838 0 13760838 T T T T T T T T T T T T T T A A T T T T
2 chr2_13762152 0 13762152 C C C C C C C C C C C C C C T T C C C C
2 chr2_13769994 0 13769994 C C C C C C C C A C C C C C C C C C C C
2 chr2_13776056 0 13776056 A A A A A A A A G G G G A A A A A A A A
2 chr2_13777895 0 13777895 T T T T T T T T T T T T T T C T T T T T
2 chr2_13785332 0 13785332 C C C C C C C C C C C C C C C C T T C C
2 chr2_13794627 0 13794627 C C C C C C C C C C C C C C C C T T C C
2 chr2_13797670 0 13797670 G G G G G G G G A A A A G G G G G G G G
2 chr2_13805074 0 13805074 T T T T T T T T C C C C T T T T T T T T
2 chr2_13806157 0 13806157 G G G G G G G G A A A A G G G G G G G G
2 chr2_13820594 0 13820594 T T T T T T T T T T T T T T C T T T T T
2 chr2_13822766 0 13822766 G G G G G G G G G G G G G G A G G G G G
2 chr2_13823817 0 13823817 A A C C C C A A A A A A A A A A A A A A
2 chr2_13825989 0 13825989 T T T T T T T T C C C C T T T T T T T T
2 chr2_13830100 0 13830100 A A A A A A A A G G G G A A A A A A A A
2 chr2_13830397 0 13830397 C T C C C C C C C C C C C C C C C C T T
2 chr2_13836342 0 13836342 C C C C C T C C C C C C C C C C C C C C
2 chr2_13837439 0 13837439 G G G G G G G G G G G G G G C G G G G G
2 chr2_13846899 0 13846899 T T C C T T T T T T T T T T T T T T T T
2 chr2_13846956 0 13846956 A A A A A A A A A A A A A C A A A A A A
2 chr2_13854347 0 13854347 T T C C C C C C C C C C C C C C C C C C
2 chr2_13855238 0 13855238 C C C C C C T T C C C C C C C C C C C C
2 chr2_13861197 0 13861197 G G G G G G G G A A A A G G G G G G G G
2 chr2_13869545 0 13869545 T T T T T T T T A A A A T T T T T T T T
2 chr2_13869701 0 13869701 T T T T T T T T C C C C T T T T T T T T
2 chr2_13875277 0 13875277 C C C G C C C C C C C C C C C C C C C C
2 chr2_13880046 0 13880046 A A A A A A A A G G G G A A A A A A A A
2 chr2_13883706 0 13883706 T T T T C T T T T T T T T T T T T T T T
2 chr2_13899938 0 13899938 C C C C C C C C A A A A C C C C C C C C
2 chr2_13902395 0 13902395 T T T T T T T T T T T T T T T T C C T T
2 chr2_13908877 0 13908877 G G G G G G G G G G G G G G G G C C G G
2 chr2_13909050 0 13909050 T T T T T T T T C C C C T T T T T T T T
2 chr2_13920688 0 13920688 C C C C C C C C C C C C C T C C C C C C
2 chr2_13920924 0 13920924 T T T T T T T T C T T T T T T T T T T T
2 chr2_13927050 0 13927050 C C C C C C C C C C C G C C C C C C C C
2 chr2_13929539 0 13929539 G G G G A G G G G G G G G G G G G G G G
2 chr2_13933326 0 13933326 T T T T T T T T C C C C T T T T T T T T
2 chr2_13939365 0 13939365 A A A A A A A A T T T T A A A A A A A A
2 chr2_13940567 0 13940567 G G G G G G G G G G G G G G G G A A G G
2 chr2_13943741 0 13943741 C C C C T T C C C C C C C C C C C C C C
2 chr2_13950534 0 13950534 A A A A A A A A G G G G A A A A A A A A
2 chr2_13963058 0 13963058 C C C C C C A A C C C C C C C C C C C C
2 chr2_13969606 0 13969606 C C C C C C C C C T C C C C C C C C T T
2 chr2_13981135 0 13981135 G G G G A G G G G G G G G G G G G G G G
2 chr2_13982259 0 13982259 T T T T C T T T T T T T T T T T T T T T
2 chr2_13986774 0 13986774 A A A C A A A A A A A A A A A A A A A A
2 chr2_13990864 0 13990864 G G G G G G G G G G A G G G G G G G G G
2 chr2_13991853 0 13991853 C C C C C T C C C C C C C C C C C C C C
2 chr2_13992655 0 13992655 G G G G G G G G T T T T G G G G G G G G
2 chr2_13994536 0 13994536 C C C C C T C C C C C C C C C C C C C C
2 chr2_14000946 0 14000946 C C C C C C C C C C C C T T C C C C C C
2 chr2_14002136 0 14002136 G G A A A G G G G G G G G G G G G G G G
2 chr2_14003905 0 14003905 G G G G G G G G G G G G A G G G G G G G
2 chr2_14004110 0 14004110 C C C C C C C C C C C C C C C C A A C C
2 chr2_14019594 0 14019594 C C T T T T C C C C C C C C C C C C C C
2 chr2_14020188 0 14020188 T T T T T T T T C C C C T T T T T T T T
2 chr2_14021280 0 14021280 C C C C C C C C T T T T C C C C C C C C
2 chr2_14026972 0 14026972 G G G G G G G G G G G G G G A A G G G G
2 chr2_14029526 0 14029526 G G G G G G G G A A A A G G G G G G G G
2 chr2_14030031 0 14030031 C C C C C C T T C C C C C C C C C C C C
2 chr2_14033694 0 14033694 T T T T T T C C T T T T T T T T T T T T
2 chr2_14038916 0 14038916 A A C C C C C C C C C C C C C C C C A A
2 chr2_14040490 0 14040490 C C C C C C T T C C C C C C C C C C C C
2 chr2_14044500 0 14044500 T T T T T T T T C C C C T T T T T T T T
2 chr2_14052339 0 14052339 T T T T T T T T T T C T T T T T T T T T
2 chr2_14054974 0 14054974 C C C C C C C C C C C C C C C C T T C C
2 chr2_14059220 0 14059220 C C C C C C C C C C C C C C C T C C C C
2 chr2_14060215 0 14060215 A A A A A A A A A A A A A A A A G G A A
2 chr2_14061268 0 14061268 T T G G G T T T T T T T T T T T T T T T
2 chr2_14064669 0 14064669 C C C C C C T T C C C C C C C C C C C C
2 chr2_14074544 0 14074544 C C C C C C C C C C T T C C C C C C C C
2 chr2_14076632 0 14076632 T T T T A T T T T T T T T T T T T T T T
2 chr2_14096241 0 14096241 A A A A A T A A A A A A A A A A A A A A
2 chr2_14097573 0 14097573 C C C C C C C C T T T T C C C C C C C C
2 chr2_14097977 0 14097977 A A A A A A A A A A A A A C A A A A A A
2 chr2_14098985 0 14098985 G G G G G T G G G G G G G G G G G G G G
2 chr2_14099190 0 14099190 C C T T T T C C T T T T T T T T T T C C
2 chr2_14103516 0 14103516 C C C C C C C C C C C C C T C C C C C C
2 chr2_14105744 0 14105744 C C T T T T C C T T T T T T T T T T C C
2 chr2_14107288 0 14107288 C C C C C C C C C C C C C T C C C C C C
2 chr2_14108154 0 14108154 T T T T T T T T G T T T T T T T T T T T
2 chr2_14112621 0 14112621 G G G G G G G G G G G G A A G G G G G G
2 chr2_14116341 0 14116341 T T T T T T T T T T T T T T T T G G T T
2 chr2_14117840 0 14117840 C C C C C C C C T T T T C C C C C C C C
2 chr2_14118479 0 14118479 A A A A A A A A G G G G A A A A A A A A
2 chr2_14123173 0 14123173 C C C C C C C C C G C C C C C C C C C C
2 chr2_14136944 0 14136944 A A A A A A A A T T T T A A A A A A A A
2 chr2_14140904 0 14140904 A A A A A A A A G G G G A A A A A A A A
2 chr2_14143474 0 14143474 G G G G G G G G A A A A G G G G G G G G
2 chr2_14143798 0 14143798 G G G G G G G G A A A A G G G G G G G G
2 chr2_14152910 0 14152910 T T T T T T T T C C C C T T T T T T T T
2 chr2_14155418 0 14155418 G G G G G G G G A A A A G G G G G G G G
2 chr2_14156439 0 14156439 C C A A A A C C C C C C C C C C C C C C
2 chr2_14158407 0 14158407 G G G G G G G G A A A A G G G G G G G G
2 chr2_14163219 0 14163219 A A A A A A A A A A A A A G A A A A A A
2 chr2_14171382 0 14171382 G G G G G G G G A A A A G G G G G G G G
2 chr2_14176145 0 14176145 G G G G G G G G G G A G G G G G G G G G
2 chr2_14186357 0 14186357 G G G G G G G G G G A G G G G G G G G G
2 chr2_14193120 0 14193120 A A A A A A A A A A A A A A C C A A A A
2 chr2_14196120 0 14196120 C C G G C G C C C C C C C C C C C C C C
2 chr2_14200623 0 14200623 C C T T T T C C T T T T T T T T T T C C
2 chr2_14208489 0 14208489 A A A A A A A A A A A A G G A A A A A A
2 chr2_14219745 0 14219745 T T G G G G T T T T T T T T T T T T T T
2 chr2_14223613 0 14223613 G G T T G G G G G G G G G G G G G G G G
2 chr2_14233646 0 14233646 G G A A A A G G A A A A A A A A A A G G
2 chr2_14241237 0 14241237 T T T T T T T T T T T T C T T T T T T T
2 chr2_14242553 0 14242553 T T T T T T T T G T T T T T T T T T T T
2 chr2_14246421 0 14246421 G G A G G G G G A A A G G G G G A G G G
2 chr2_14265042 0 14265042 C T T T T T C C T T T T T T T T T T C C
2 chr2_14271772 0 14271772 C C C C C C C C C C C C C C G G C C C C
2 chr2_14273018 0 14273018 C T T T T T T T T T T T T T T T T T T T
2 chr2_14274109 0 14274109 G G G G A G G G G G G G G G G G G G G G
2 chr2_14274234 0 14274234 A A A G A A A A A A A A A A A A A A A A
2 chr2_14275542 0 14275542 C C C C C C C C C C C C C T C C C C C C
2 chr2_14276547 0 14276547 C C C C C C C C T T T T C C C C C C C C
2 chr2_14279920 0 14279920 A A A A A A A A G G G G A A A A A A A A
2 chr2_14282767 0 14282767 C C C C C C C C G G C G C C C C C C C C
2 chr2_14292237 0 14292237 C C T T C C C C C C C C C C C C C C C C
2 chr2_14296500 0 14296500 A A A A G G A A A A A A A A A A A A A A
2 chr2_14303171 0 14303171 T T C T T T T T T T T T T T T T T T T T
2 chr2_14306048 0 14306048 G G G G G G G G G G G G G G G G C C G G
2 chr2_14312508 0 14312508 G G G G G G G G A A A A G G G G G G G G
2 chr2_14312873 0 14312873 C C C C C C C C C C C C C C T T T T C C
2 chr2_14319243 0 14319243 G G G G G G G G G G G G G G A A G G G G
2 chr2_14334009 0 14334009 C C C C C C C C T T T T T T T T T T C C
2 chr2_14334060 0 14334060 T T T T T T T T C C C C T T T T T T T T
2 chr2_14343544 0 14343544 C C C C C C C C T T T T C C C C C C C C
2 chr2_14344277 0 14344277 T T C C C C T T T T T T T T T T T T T T
2 chr2_14344577 0 14344577 G G G G G G G G G G G G G G G G A A G G
2 chr2_14355424 0 14355424 G G G G G G G G G G G G A A G G G G G G
2 chr2_14357789 0 14357789 T T T T T T T T T T C T T T T T T T T T
2 chr2_14367097 0 14367097 C C C C C C C C C C C C C C C C T T C C
2 chr2_14367969 0 14367969 C C C C C C C C G G G G C C C C C C C C
2 chr2_14370501 0 14370501 C C C C C C C C T T T T C C C C C C C C
2 chr2_14385223 0 14385223 G G G G G G G G A A A A G G G G G G G G
2 chr2_14385293 0 14385293 C C T T C C C C C C C C C C C C C C C C
2 chr2_14402906 0 14402906 G G G G A A G G G G G G G G G G G G G G
2 chr2_14403149 0 14403149 G G G G G G G G G G G G A A G G G G G G
2 chr2_14404953 0 14404953 C C C C C C C C C T C C C C C C C C C C
2 chr2_14410507 0 14410507 A A A A A A A A G G G G A A A A A A A A
2 chr2_14411264 0 14411264 T T T T T T T T C C C C T T T T T T T T
2 chr2_14411459 0 14411459 G G G G G G G G A A A A G G G G G G G G
2 chr2_14412657 0 14412657 T T T T T T T T C C C C T T T T T T T T
2 chr2_14412668 0 14412668 C T C C C C C C C C C C C C C C C C T T
2 chr2_14417275 0 14417275 A A A A A A A A G G G G A A A A A A A A
2 chr2_14419255 0 14419255 C C T T T T C C T T T T T T T T T T C C
2 chr2_14419425 0 14419425 G G C C C C G G G G G G G G G G G G G G
2 chr2_14432272 0 14432272 T T T T T T T T C T T T T T T T T T T T
2 chr2_14437266 0 14437266 C C C C C C C C T T T T C C C C C C C C
2 chr2_14437388 0 14437388 T T T T T T T T C C C C T T T T T T T T
2 chr2_14439294 0 14439294 A A A A A A A A A A A A G G A A A A A A
2 chr2_14442940 0 14442940 T T T T T T T T G G G G T T T T T T T T
2 chr2_14449860 0 14449860 C C C C T T C C C C C C C C C C C C C C
2 chr2_14458997 0 14458997 C C C C C C A A C C C C C C C C C C C C
2 chr2_14465697 0 14465697 A A A A A A A A C C C C A A A A A A A A
2 chr2_14465942 0 14465942 C C T T C C C C C C C C C C C C C C C C
2 chr2_14471371 0 14471371 A A A A A A A A A T A A A A A A A A A A
2 chr2_14471545 0 14471545 C C C C C C C C C C C C C C C T C C C C
2 chr2_14471620 0 14471620 G G G G G G G G A G A G G G G G G G G G
2 chr2_14481393 0 14481393 T T G G G G T T T T T T T T T T T T T T
2 chr2_14481923 0 14481923 A A G G A A A A G G G G G G G G G G A A
2 chr2_14482282 0 14482282 C C C C C C C C C C C C C C A C C C C C
2 chr2_14486623 0 14486623 G G G G G G G G A A A A G G G G G G G G
2 chr2_14495693 0 14495693 A A A A A A A A G G G G A A A A A A A A
2 chr2_14499603 0 14499603 A A A A A A A A A A A A A A A A G G A A
2 chr2_14507107 0 14507107 C C C C C C C C C C C C T T C C C C C C
2 chr2_14516424 0 14516424 T T T T T T T T T T T T T T G T T T T T
2 chr2_14520082 0 14520082 G G G G G G G G A A A A G G G G G G G G
2 chr2_14545129 0 14545129 A A G G G G A A G G G G G G G G G G A A
2 chr2_14550347 0 14550347 A A A A A A A A G G G G A A A A A A A A
2 chr2_14557804 0 14557804 A A A A A A A A A A A A G G A A A A A A
2 chr2_14558959 0 14558959 T T T T T T T T T T T T T T T T C C T T
2 chr2_14560020 0 14560020 C C C C C C T T C C C C C C C C C C C C
2 chr2_14570272 0 14570272 C C C C C C C C T T C T C C C C C C C C
2 chr2_14587477 0 14587477 C C C C C C C C C C C C A A C C C C C C
2 chr2_14602183 0 14602183 G G G G G G G G T T T T G G G G G G G G
2 chr2_14605135 0 14605135 C C C C C C C C G G G G C C C C C C C C
2 chr2_14608984 0 14608984 C C T T T T C C C C C C C C C C C C C C
2 chr2_14613290 0 14613290 C C C T T T C C C C C C C C C C C C C C
2 chr2_14619882 0 14619882 G T T T T T T T T T T T T T T T T T G G
2 chr2_14625621 0 14625621 A A A A A A A A A A A A A A A G A A A A
2 chr2_14626092 0 14626092 C C C C C C C C T T T T C C C C C C T T
2 chr2_14628668 0 14628668 C C C C C C T T C C C C C C C C C C C C
2 chr2_14629762 0 14629762 C C C C C C C C C C C C C C C C T T C C
2 chr2_14639872 0 14639872 A A A A A A A A A A A A A A A A A G A A
2 chr2_14650619 0 14650619 C C C C C C C C C C C C C T C C C C C C
2 chr2_14650892 0 14650892 G G G G G G G G G G A G G G G G G G G G
2 chr2_14651171 0 14651171 C C C C C C C C C C C C C C C T C C C C
2 chr2_14651422 0 14651422 G G G G G G G G A A A A G G G G G G G G
2 chr2_14657934 0 14657934 C C C C C C C C C C C C C C C C A A C C
2 chr2_14661992 0 14661992 C C C C C C C C C C C C C C C T C C C C
2 chr2_14666014 0 14666014 C C C C C C C C T T T T C C C C C C C C
2 chr2_14670708 0 14670708 T T T T T T T T T T T T G G T T T T T T
2 chr2_14674749 0 14674749 T T T T T T T T T T T T A A T T T T T T
2 chr2_14675950 0 14675950 T T T T T T T T T T T T T T C T T T T T
2 chr2_14676568 0 14676568 C C C C C C C C C C C C C C T T C C C C
2 chr2_14677864 0 14677864 T T T T T T T T C T T T T T T T T T T T
2 chr2_14678813 0 14678813 T T C C C C T T C C C C C C C C C C T T
2 chr2_14678814 0 14678814 C C T T T T C C C C C C C C C C C C C C
2 chr2_14683414 0 14683414 G G G G G G G G A A A A G G G G G G G G
2 chr2_14687822 0 14687822 G G G G A A G G G G G G G G G G G G G G
2 chr2_14694495 0 14694495 G G G G G G G G G G G G G G G G A A G G
2 chr2_14699547 0 14699547 A A A A A A A A A C A A A A A A A A A A
2 chr2_14700782 0 14700782 T T T T T T T T C C C C T T T T T T T T
2 chr2_14703330 0 14703330 A A G G G G A A G G G G G G G G G G A A
2 chr2_14704481 0 14704481 G G G G G G G G T T T T G G G G G G G G
2 chr2_14705957 0 14705957 T T T T T T T T C T C T T T T T T T T T
2 chr2_14706091 0 14706091 C C C C C C C C C C C C C C C C T T C C
2 chr2_14710700 0 14710700 G G G G G G G G G G G G A G G G G G G G
2 chr2_14714669 0 14714669 A A A A A A A A G G G G G G G G G G A A
2 chr2_14714832 0 14714832 C T C C C C T T C C C C C C C C C C C C
2 chr2_14720757 0 14720757 T T T T T T T T T T T T T T T T C C T T
2 chr2_14731079 0 14731079 T T C C C C T T C C C C C C C C C C T T
2 chr2_14731659 0 14731659 T T T T T T T T T T T T T T T T C C T T
2 chr2_14745951 0 14745951 T T T T C T T T T T T T T T T T T T T T
2 chr2_14747471 0 14747471 G G G G G G G G A A A A G G G G G G G G
2 chr2_14748723 0 14748723 A A A A A A A A A A A A A A A A T T A A
2 chr2_14756143 0 14756143 C C C C C C C C C C C C C C C T C C C C
2 chr2_14764648 0 14764648 G G G G G G G G G G G G A G G G G G G G
2 chr2_14768669 0 14768669 A A T T A A A A A A A A A A A A A A A A
2 chr2_14771760 0 14771760 C C C C C C C C C C C C T T C C C C C C
2 chr2_14776565 0 14776565 A A A A A A A A T T T T A A A A A A A A
2 chr2_14780514 0 14780514 C C C C C C C C C C C T C C C C C C C C
2 chr2_14782258 0 14782258 A A G G G G G G G G G G G G G G G G G G
2 chr2_14796279 0 14796279 G G A G G G G G G G G G G G G G G G G G
2 chr2_14797396 0 14797396 C C C C C C C C A A A A C C C C C C C C
2 chr2_14798297 0 14798297 C C C C C C C C C C C C A A C C C C C C
2 chr2_14803049 0 14803049 T T T T T T T T G G G G T T T T T T T T
2 chr2_14806424 0 14806424 G G A A G G G G G G G G G G G G G G G G
2 chr2_14807961 0 14807961 G G G G A A G G G G G G G G G G G G G G
2 chr2_14810642 0 14810642 A A A A T T A A A A A A A A A A A A A A
2 chr2_14810982 0 14810982 A A A A G G A A A A A A A A A A A A A A
2 chr2_14817506 0 14817506 G G G G G G G G G G G G A A G G G G G G
2 chr2_14820374 0 14820374 C C C C C G C C C C C C C C C C C C C C
2 chr2_14821704 0 14821704 C C C C C C A A C C C C C C C C C C C C
2 chr2_14822928 0 14822928 A A A A A A A A A A A A A A G G A A A A
2 chr2_14823593 0 14823593 G G G G G G G G G G G G G G G G A A G G
2 chr2_14824428 0 14824428 G G A A G G G G G G G G G G G G G G G G
2 chr2_14829625 0 14829625 A A A A A A A A A C A A A A A A A A A A
2 chr2_14831941 0 14831941 C C T T C C C C C C C C C C C C C C C C
2 chr2_14833003 0 14833003 G G G G C G G G G G G G G G G G G G G G
2 chr2_14835897 0 14835897 G G G G G G G G G G A G G G G G G G G G
2 chr2_14850162 0 14850162 C C C C C C C C T T T T C C C C C C C C
2 chr2_14852164 0 14852164 C C C C C C C C C T C C C C C C C C C C
2 chr2_14852789 0 14852789 T T T T T T T T C C C C T T T T T T T T
2 chr2_14856215 0 14856215 C C T T C C C C C C C C C C C C C C C C
2 chr2_14862341 0 14862341 G G G G G G G G A A A A G G G G G G G G
2 chr2_14862371 0 14862371 G G G G G G G G A A A A G G G G G G G G
2 chr2_14862475 0 14862475 T T T T T T T T T T T T T T T T G G T T
2 chr2_14879338 0 14879338 G G G G G G G G A A A A G G G G G G G G
2 chr2_14881125 0 14881125 C C C C C C C C C C C C C C C G C C C C
2 chr2_14898811 0 14898811 C C C C C C C C C C C C C C C C A C C C
2 chr2_14899034 0 14899034 A A G G G G A A G G G G G G G G G G A A
2 chr2_14902639 0 14902639 T T T T T T T T C C C C T T T T T T C C
2 chr2_14912413 0 14912413 C C C C C C C C A C A A C C C C C C C C
2 chr2_14918174 0 14918174 G G G G G G G G A A A A G G G G G G G G
2 chr2_14923573 0 14923573 A A C C A C A A A A A A A A A A A A A A
2 chr2_14924813 0 14924813 G G G G A G G G G G G G G G G G G G G G
2 chr2_14927463 0 14927463 A A A A A G A A A A A A A A A A A A A A
2 chr2_14928125 0 14928125 G G G G G G G G C C C C G G G G G G G G
2 chr2_14929453 0 14929453 G G G G G G G G G G G G T T G G G G G G
2 chr2_14930147 0 14930147 C C C C C T C C C C C C C C C C C C C C
2 chr2_14936172 0 14936172 A A A A A A G G A A A A A A A A A A A A
2 chr2_14938028 0 14938028 G G G G G G G G A A A A G G G G G G G G
2 chr2_14942077 0 14942077 T T T T C T T T T T T T T T T T T T T T
2 chr2_14944119 0 14944119 G G A A A A G G A A A A A A A A A A A A
2 chr2_14946566 0 14946566 C C T T C C C C C C C C C C C C C C C C
2 chr2_14957645 0 14957645 C C C C C C C C A C A C C C C C C C C C
2 chr2_14958658 0 14958658 G G A A A A G G A A A A A A A A A A G G
2 chr2_14958908 0 14958908 C C C C C C C C C C C C T T T T C C C C
2 chr2_14959552 0 14959552 C C A A A A C C A A A A A A A A A A C C
2 chr2_14960309 0 14960309 A A A A A A A A A A A A A T A A A A A A
2 chr2_14963319 0 14963319 A A A A A A A A G G G G A A A A A A A A
2 chr2_14964283 0 14964283 C C C C C C C C C C C C C T C C C C C C
2 chr2_14998079 0 14998079 C C C C C T T T C C C C C C C C C C C C
2 chr2_14998256 0 14998256 C C C C C T C C C C C C C C C C C C C C
2 chr2_14999143 0 14999143 T T C C C C T T C C C C C C C C C C T T
2 chr2_15001564 0 15001564 T T T T T T T T T T T T T T T T C T T T
2 chr2_15005090 0 15005090 T T T T T T T T C C C C T T T T T T T T
2 chr2_15008743 0 15008743 C C C C C C C C C C C C C C T T C C C C
2 chr2_15009878 0 15009878 A A A A A A A A A A A A A G A A A A A A
2 chr2_15011062 0 15011062 A A A A A A A A T T T T A A A A A A A A
2 chr2_15013628 0 15013628 A A A A A A A A G G G G A A A A A A A A
2 chr2_15014243 0 15014243 C C C C C C C C C C C C C C C C T T C C
2 chr2_15019115 0 15019115 T T T T T T T T C C C C T T T T T T T T
2 chr2_15020519 0 15020519 T T T T T T T T C C C C T T T T T T T T
2 chr2_15046136 0 15046136 A A A A A A A A A A A A C C C C A A A A
2 chr2_15049784 0 15049784 A A A A A A A A A G A A A A A A A A A A
2 chr2_15051803 0 15051803 G G G G G G G G A A A A G G G G G G G G
2 chr2_15053606 0 15053606 C C C T C C C C C C C C C C C C C C C C
2 chr2_15061227 0 15061227 C C C C C C G G C C C C C C C C C C C C
2 chr2_15066053 0 15066053 G G A A A A G G A A A A A A A A A A G G
2 chr2_15079375 0 15079375 G G G G G G G G G G G G G G T T G G G G
2 chr2_15079952 0 15079952 C C C C C C C C C C C C C T C C C C C C
2 chr2_15080109 0 15080109 G G G G G G G G A G G G G G G G G G G G
2 chr2_15095725 0 15095725 A A A A A A A A A A A A A G A A A A A A
2 chr2_15096835 0 15096835 A A A A A A A A A A A A A G A A A A A A
2 chr2_15100366 0 15100366 G G A G G G G G G G G G G G G G G G G G
2 chr2_15122411 0 15122411 T T C C C C C C C C C C C C C C C C T T
2 chr2_15122537 0 15122537 G G G G G G G G T T T T G G G G G G G G
2 chr2_15133908 0 15133908 A A G G A G A A A A A A A A A A A A A A
2 chr2_15133942 0 15133942 T T T T T T T T T T T T T T C T T T T T
2 chr2_15141772 0 15141772 T T T T G T T T T T T T T T T T T T T T
2 chr2_15154319 0 15154319 T T T T T T T T T T T T T T C T T T T T
2 chr2_15163962 0 15163962 T T T T T T T T A A A A T T T T T T T T
2 chr2_15165326 0 15165326 C C C C C C C C T T T T C C C C C C C C
2 chr2_15165659 0 15165659 G G G G G G G G G T G G G G G G G G G G
2 chr2_15165970 0 15165970 G G G G G G G G A A A A G G G G G G G G
2 chr2_15166426 0 15166426 T T T T T T T T A A A A T T T T T T T T
2 chr2_15168920 0 15168920 T T T T T T T T C C C C T T T T T T T T
2 chr2_15174174 0 15174174 T T T T T T T T T T T T T T C C T T T T
2 chr2_15176720 0 15176720 G G G G G G G G C G C C G G G G G G G G
2 chr2_15195283 0 15195283 C C C C C G C C C C C C C C C C C C C C
2 chr2_15205161 0 15205161 A A G G A G A A A A A A A A A A A A A A
2 chr2_15206399 0 15206399 T T C T T T T T T T T T T T T T T T T T
2 chr2_15213270 0 15213270 A G G G A G A A G G G G G G G G G G A A
2 chr2_15213891 0 15213891 T T T T T T T T T T T T G G T T T T T T
2 chr2_15220285 0 15220285 T T T T T T T T C C C C T T T T T T T T
2 chr2_15225122 0 15225122 A A A A A T A A A A A A A A A A A A A A
2 chr2_15252085 0 15252085 G G G G G G G G G G A A G G G G G G G G
2 chr2_15252124 0 15252124 C C C C C C T T C C C C C C C C C C C C
2 chr2_15274277 0 15274277 A A A G A A A A A A A A A A A A G G A A
2 chr2_15282514 0 15282514 T T T T T T T T G G G G T T T T T T T T
2 chr2_15282748 0 15282748 G G G G G G G G A A A A G G G G G G G G
2 chr2_15288359 0 15288359 G G G G G G G G A G G G G G G G G G G G
2 chr2_15297204 0 15297204 T T T T T T T T G G G G T T T T T T T T
2 chr2_15306045 0 15306045 G G G G G G G G A G G G G G G G G G G G
2 chr2_15313673 0 15313673 G G A A G G G G G G G G G G G G G G G G
2 chr2_15316476 0 15316476 G G G G G G G G C C C C G G G G G G G G
2 chr2_15329482 0 15329482 C C C C C C T T C C C C C C C C C C C C
2 chr2_15331799 0 15331799 C C C C C C C C A A A A C C C C C C C C
2 chr2_15332670 0 15332670 G G G G G G T T G G G G G G G G G G G G
2 chr2_15337251 0 15337251 T T T T T T T T T T T T T T T T C C T T
2 chr2_15348304 0 15348304 T T T T T T T T T T T T T T T T G G T T
2 chr2_15348771 0 15348771 A A A A A A A A C C C C C C C C C C A A
2 chr2_15349757 0 15349757 A A A A A A A A G G A G A A A A A A A A
2 chr2_15349874 0 15349874 A A A A A A A A A A A G A A A A A A A A
2 chr2_15349993 0 15349993 T T T T T T T T T T T T T T T T C C T T
2 chr2_15350632 0 15350632 G G G T G G G G G G G G G G G G G G G G
2 chr2_15350810 0 15350810 C C C C C C C C C C C T C C C C C C C C
2 chr2_15356956 0 15356956 G G G G G G G G G G G G G G G G T T G G
2 chr2_15357516 0 15357516 A A A A A A A A G G G G A A A A A A A A
2 chr2_15363572 0 15363572 A A G G A A A A A A A A A A A A A A A A
2 chr2_15364921 0 15364921 G G A A A G G G A A A A A A G G A A G G
2 chr2_15375164 0 15375164 G G G G A G G G G G G G G G G G G G G G
2 chr2_15377010 0 15377010 G G G G G G G G A A A A G G G G G G G G
2 chr2_15379044 0 15379044 G G C G G G G G G G G G G G G G G G G G
2 chr2_15396372 0 15396372 C C C T C C C C C C C C C C C C C C C C
2 chr2_15396669 0 15396669 T T T T T T T T T T T T T T C T T T T T
2 chr2_15397764 0 15397764 A A A A A A G G A A A A A A A A A A A A
2 chr2_15400523 0 15400523 T T T T T T T T T T T T G T G G T T T T
2 chr2_15405187 0 15405187 G G G G G G G G G G G G G G C C G G G G
2 chr2_15414645 0 15414645 G G C C C C C C C C C C C C C C C C C C
2 chr2_15415197 0 15415197 T T T T T T T T A A A A T T T T T T T T
2 chr2_15419497 0 15419497 A A A A A G A A A A A A A A A A A A A A
2 chr2_15433426 0 15433426 C C C C C C C C G G G G C C C C C C C C
2 chr2_15434200 0 15434200 G G G G G G G G A A A A G G G G G G G G
2 chr2_15437905 0 15437905 G G G G G T G G G G G G G G G G G G G G
2 chr2_15438993 0 15438993 G G A A G G G G G G G G G G G G G G G G
2 chr2_15446849 0 15446849 C C C C C C C C C C C C C T C C C C C C
2 chr2_15448180 0 15448180 G G G G G G G G G G G G A G A A A A G G
2 chr2_15452490 0 15452490 C C C C C T C C C C C C C C C C C C C C
2 chr2_15464020 0 15464020 G G G G G G G G G G G G A A G G G G G G
2 chr2_15465156 0 15465156 C C C C C C C C T T T T C C C C C C C C
2 chr2_15468736 0 15468736 C C C C C C C C C C C C C C C C G G C C
2 chr2_15474584 0 15474584 T T T T T T T T A T T T T T T T T T T T
2 chr2_15477672 0 15477672 G G G G G G G G G G A G G G G G G G G G
2 chr2_15478423 0 15478423 C C G G C G C C C C C C C C C C C C C C
2 chr2_15482490 0 15482490 A A A A A G A A A A A A A A A A A A A A
2 chr2_15484581 0 15484581 C C C C C C C C C C C C A C C C C C C C
2 chr2_15488557 0 15488557 A A A A A A A A A A A A A G A A A A A A
2 chr2_15495875 0 15495875 G G G G G G G G C C C C G G G G G G G G
2 chr2_15524377 0 15524377 C C C T C T C C C C C C C T T T C T C C
2 chr2_15530701 0 15530701 T T T T T T T T T T T T T T T T C C T T
2 chr2_15531536 0 15531536 T T T T T T T T T T A T T T T T T T T T
2 chr2_15541197 0 15541197 A A A A A A A A A A A A A A A A G G A A
2 chr2_15541697 0 15541697 T T T T T T T T C C C C T T T T T T T T
2 chr2_15544347 0 15544347 C C C C C C C C C C C C C T C C C C C C
2 chr2_15545010 0 15545010 C C C C C T C C C C C C C C C C C C C C
2 chr2_15546223 0 15546223 A A G G G G A A A A A A A A A A A A A A
2 chr2_15557469 0 15557469 C C C C C C C C T T T T C C C C C C C C
2 chr2_15558046 0 15558046 G G G G A G G G G G G G G G G G G G G G
2 chr2_15558694 0 15558694 T T T T T T T T C C C C T T T T T T T T
2 chr2_15562503 0 15562503 G G G G G G G G G G G G A A A A A A G G
2 chr2_15565126 0 15565126 C C C C C C C C C C C C C C C C G G C C
2 chr2_15574317 0 15574317 T T T T T T T T C C C T T T T T T T T T
2 chr2_15574817 0 15574817 A A A A A A A A A A G G A A A A A A A A
2 chr2_15577756 0 15577756 T T T T T T T T C C C C T T T T T T T T
2 chr2_15580427 0 15580427 C C C C C C C C C C C C C T C C C C C C
2 chr2_15591541 0 15591541 G G C C C C G G C C C C C C C C C C C C
2 chr2_15592862 0 15592862 G G G G G G G G G G G G A A A A G G G G
2 chr2_15595609 0 15595609 T T A A A A T T T T T T T T T T T T T T
2 chr2_15600161 0 15600161 G G G G G G G G G G G G G G G G A A G G
2 chr2_15604700 0 15604700 G G A A A A G G A A A A A A A A A A G G
2 chr2_15606391 0 15606391 G G A A A A G G G G G G G G G G G G G G
2 chr2_15618733 0 15618733 G G A A G G G G G G G G G G G G G G G G
2 chr2_15625433 0 15625433 T T T T T T T T T T T T T T T T C C T T
2 chr2_15628848 0 15628848 C C C C C T C C C C C C C C C C C C C C
2 chr2_15632461 0 15632461 T T T T G T T T T T T T T T T T T T T T
2 chr2_15641584 0 15641584 T T T T T T T T T T T T C T T T T T T T
2 chr2_15642930 0 15642930 A A A A A A G G A A A A A A A A A A A A
2 chr2_15643241 0 15643241 C C C C C C A A C C C C C C C C C C C C
2 chr2_15652805 0 15652805 T T T T T T T T T T T T T T C T T T T T
2 chr2_15653980 0 15653980 A A C C C C A A A A A A C C C C C C A A
2 chr2_15654366 0 15654366 C C G G G G C C G G G G G G G G G G C C
2 chr2_15654619 0 15654619 C C C C C C C C T T C T C C C C C C C C
2 chr2_15663905 0 15663905 G G G G G G G G G G G G G T G G G G G G
2 chr2_15664273 0 15664273 G G G G G G A A G G G G G G G G G G G G
2 chr2_15667158 0 15667158 C C C C A C C C C C C C C C C C C C C C
2 chr2_15668422 0 15668422 C C C T C C C C C C C C C C C C C C C C
2 chr2_15668834 0 15668834 G G G G G G G G G G A G G G G G G G G G
2 chr2_15672489 0 15672489 C C C T C C C C C C C C C C C C C C C C
2 chr2_15673681 0 15673681 A A A A A A A A A A A A A C A A A A A A
2 chr2_15681090 0 15681090 C C T T C C C C C T C C C C C C C C C C
2 chr2_15681227 0 15681227 G G A A G G G G G G G G G G G G G G G G
2 chr2_15689830 0 15689830 G G G G G G G G G G G G A A G G G G G G
2 chr2_15689962 0 15689962 C C T T T T C C C C C C T T T T T T C C
2 chr2_15693391 0 15693391 C C C C C T C C C C C C C C C C C C C C
2 chr2_15699263 0 15699263 C C C C C C T T C C C C C C C C C C C C
2 chr2_15700792 0 15700792 C C C C C C C C C C C C C C C C T T C C
2 chr2_15702129 0 15702129 G G G G G G G G G G G G G G A A G G G G
2 chr2_15704372 0 15704372 C C C C C C C C C C C C C C T T C C C C
2 chr2_15708499 0 15708499 T T T T T T T T C C C C T T T T T T T T
2 chr2_15726329 0 15726329 A A A A A A A A A A A A A A G G A A A A
2 chr2_15726711 0 15726711 C C T T T T C C T T T T T T T T T T C C
2 chr2_15728226 0 15728226 G G C C G G G G G G G G G G G G G G G G
2 chr2_15728792 0 15728792 G G G G C G G G G G G G G G G G G G G G
2 chr2_15729498 0 15729498 G G G G G G G G G G G G A G G G G G G G
2 chr2_15729718 0 15729718 T T T T C T T T T T T T T T T T T T T T
2 chr2_15743443 0 15743443 G G G G G G G G A A A A G G G G G G G G
2 chr2_15746123 0 15746123 A A A A A A A A G G G G A A A A A A A A
2 chr2_15746961 0 15746961 G G G G G G G G G G G G G G C G G G G G
2 chr2_15747000 0 15747000 T T T T T T T T C C C C T T T T T T T T
2 chr2_15749172 0 15749172 C C C C C C C C A A A A C C C C C C C C
2 chr2_15749562 0 15749562 G G G G G G G G T T T T G G G G G G G G
2 chr2_15752011 0 15752011 C C C C C C C C T T T T C C C C C C C C
2 chr2_15761221 0 15761221 C C C C C C C C C C C C C T C C C C C C
2 chr2_15762268 0 15762268 A A G G G G G G G G G G G G G G G G A A
2 chr2_15764966 0 15764966 C C C C C T C C C C C C C C C C C C C C
2 chr2_15766002 0 15766002 C C C C C C C C T T T T C C C C C C C C
2 chr2_15768818 0 15768818 A A G G G G A A G G G G G G G G G G A A
2 chr2_15769298 0 15769298 T T T T T T T T T T T T T T T T A A T T
2 chr2_15781960 0 15781960 C C C C C C C C T T T T C C C C C C C C
2 chr2_15782186 0 15782186 A A A A A A A A G G G G A A A A A A A A
2 chr2_15782693 0 15782693 A A A A A A A A A A A A C C C C A A A A
2 chr2_15783261 0 15783261 G G G G G G G G C C C C G G G G G G G G
2 chr2_15784699 0 15784699 C C C C C C C C C C T T C C C C C C C C
2 chr2_15789579 0 15789579 C C C C C C T T C C C C C C C C C C C C
2 chr2_15793422 0 15793422 G G G G G G G G G G G G A G G G G G G G
2 chr2_15793912 0 15793912 T T T T T T T T T T T T C T T T C C T T
2 chr2_15794370 0 15794370 G G G G G G A A G G G G G G G G G G G G
2 chr2_15797147 0 15797147 C T C C C C C C C C C C C C C C C C C C
2 chr2_15799634 0 15799634 C C C C C C C C C C C C C C C T C C C C
2 chr2_15802669 0 15802669 C C C C C C C C C C C C C T C C C C C C
2 chr2_15809167 0 15809167 T T T T T T T T T T C T T T T T T T T T
2 chr2_15812060 0 15812060 T T C C C C T T C C C C C C C C C C T T
2 chr2_15814773 0 15814773 A A A A A C A A A A A A A A A A A A A A
2 chr2_15818067 0 15818067 G G G G G G C C G G G G G G G G G G G G
2 chr2_15821278 0 15821278 A G G G G G G G G G G G G G G G G G A A
2 chr2_15824632 0 15824632 T T T T T T T T T T T T G G T T T T T T
2 chr2_15829053 0 15829053 G G G G G G G G G G G G A G G G G G G G
2 chr2_15839422 0 15839422 T T T T T T T T T T T T T T C T T T T T
2 chr2_15846265 0 15846265 C C C C C C C C C C C C C C C C G G C C
2 chr2_15851378 0 15851378 T T T T T T T T C T T T T T T T T T T T
2 chr2_15851565 0 15851565 C C C C C C C C T T T T C C C C C C C C
2 chr2_15873914 0 15873914 G G G G G G G G A G G G G G G G G G G G
2 chr2_15874020 0 15874020 G G G G A G G G G G G G G G G G G G G G
2 chr2_15895502 0 15895502 C C C C C T C C C C C C C C C C C C C C
2 chr2_15904498 0 15904498 T T T T T T T T T T T T C C T T T T T T
2 chr2_15909808 0 15909808 A A G G G G A A G G G G A A A A A A A A
2 chr2_15910065 0 15910065 T T T T T T T T T T T T C C T T T T T T
2 chr2_15910359 0 15910359 G G G G G G G G A G G G G G G G G G A A
2 chr2_15910445 0 15910445 T T T T T T T T T T T T T T T T G G T T
2 chr2_15915735 0 15915735 A A A A A A A A A A A C A A A A A A A A
2 chr2_15916202 0 15916202 G G G G T T G G G G G G G G G G G G G G
2 chr2_15916506 0 15916506 G G G G G G G G A A A A G G G G G G G G
2 chr2_15921572 0 15921572 T T C C C C T T T T T T T T T T T T T T
2 chr2_15931098 0 15931098 G G G G G G G G A G G G G G G G G G G G
2 chr2_15932192 0 15932192 C C C C C C C C C C C C C C T T C C C C
2 chr2_15936259 0 15936259 A A A A A G A A A A A A A A A A A A A A
2 chr2_15944506 0 15944506 T T T T T T T T T T T T C T T T T T T T
2 chr2_15945306 0 15945306 A A A A A A A A G G G G A A A A A A A A
2 chr2_15948635 0 15948635 C C C C C T C C C C C C C C C C C C C C
2 chr2_15952443 0 15952443 C C C C C T C C C C C C C T C C C C C C
2 chr2_15954926 0 15954926 G G G G G G A A G G G G G G G G G G G G
2 chr2_15959177 0 15959177 T T T T T T T T G G G G T T T T T T T T
2 chr2_15959729 0 15959729 C C C C C C C C T T T T C C C C C C C C
2 chr2_15960780 0 15960780 G G G G G G G G A G A G G G G G G G G G
2 chr2_15962770 0 15962770 T T C C C C T T C C C C C C C C C C C C
2 chr2_15966317 0 15966317 C C C C C C C C G G G G C G G G G G C C
2 chr2_15972351 0 15972351 G G G G G G G G G G G G G G G G T T G G
2 chr2_15980844 0 15980844 C C G G G G C C C C C C C C C C C C C C
2 chr2_15984987 0 15984987 C C C C C C C C C T T T C C C C C C C C
2 chr2_15985843 0 15985843 T T C C T T T T T T T T T T T T T T T T
2 chr2_15987767 0 15987767 A A C C A A A A A A A A A A A A A A A A
2 chr2_15987910 0 15987910 C C C C C C C C C C C T C C C C C C C C
2 chr2_15993830 0 15993830 G G G G G G G G G G G G A G G G G G G G
2 chr2_15995493 0 15995493 T T T T T T T T C C C C T T T T T T T T
2 chr2_15996225 0 15996225 A A A A A A A A A A A T A A A A A A A A
2 chr2_16002205 0 16002205 A A A A A C A A A A A A A A A A A A A A
2 chr2_16002585 0 16002585 A A A A A G A A A A A A A A A A A A A A
2 chr2_16007551 0 16007551 A G G G G G A A G G G G G G G G G G G G
2 chr2_16008348 0 16008348 C C C C C C C C T T C T C C C C C C C C
2 chr2_16017790 0 16017790 C C C C C C C C C C C C A C C C C C C C
2 chr2_16018248 0 16018248 T T T T T T T T C C C C T T T T T T T T
2 chr2_16033325 0 16033325 C C C C C C C C T T T T C C C C C C C C
2 chr2_16036704 0 16036704 T T T T T T T T G G G G T T T T T T T T
2 chr2_16043618 0 16043618 A A A A A A A A T T T T A A A A A A A A
2 chr2_16066819 0 16066819 C C C C C C C C T T T T C C C C C C C C
2 chr2_16071435 0 16071435 A T A A A A A A A A A A A A A A A A A A
2 chr2_16071564 0 16071564 G G G G G G G G T T T T G G G G G G G G
2 chr2_16071696 0 16071696 C C C C C C C C T T T T C C C C C C C C
2 chr2_16077840 0 16077840 C C C C C C C C T T T T C C C C C C C C
2 chr2_16078188 0 16078188 G G G G G G G G T T T T G G G G G G G G
2 chr2_16081512 0 16081512 A A A A A A A A A A A A A A A A C C A A
2 chr2_16081624 0 16081624 C C C C C C C C C T C C C C C C C C C C
2 chr2_16083883 0 16083883 C C C C C C C C T T T T C C C C C C C C
2 chr2_16084812 0 16084812 A A A A A A A A G G G G A A A A A A A A
2 chr2_16088836 0 16088836 A A A A A A A A G G G G A A A A A A A A
2 chr2_16090759 0 16090759 A A A A A A A A A A A A A A A A G G A A
2 chr2_16094049 0 16094049 A A A A A A A A G G G G A A A A A A A A
2 chr2_16099625 0 16099625 G G G G G G A A G G G G G G G G G G G G
2 chr2_16110072 0 16110072 G G G G G G G G A G A G G G G G G G G G
2 chr2_16121814 0 16121814 C C C C C C C C C C C C C C C C G G C C
2 chr2_16127075 0 16127075 C C C C C C C C C C C C G G C C C C C C
2 chr2_16141067 0 16141067 A A G G A A A A A A A A A A A A A A A A
2 chr2_16143434 0 16143434 G G A A G G G G G G G G G G G G G G G G
2 chr2_16153577 0 16153577 A A A A A A A A A A A A A A C C A A A A
2 chr2_16165413 0 16165413 C C T T T T T T C C C C C C C C C C C C
2 chr2_16170054 0 16170054 C C C C C C C C T T T T C C C C C C C C
2 chr2_16174688 0 16174688 G G G G C C G G G G G G G G G G G G G G
2 chr2_16186179 0 16186179 A A A A A A A A A A A A C C A A A A A A
2 chr2_16195098 0 16195098 A A A A A A G G A A A A A A A A A A A A
2 chr2_16197177 0 16197177 C C C C C C C C C C C C T T C C C C C C
2 chr2_16199982 0 16199982 C C C C C C C C A A A A C C C C C C C C
2 chr2_16208613 0 16208613 C C C C C C C C T T T T C C C C C C C C
2 chr2_16213810 0 16213810 C C C C C C C C A A A A C C C C C C C C
2 chr2_16215871 0 16215871 A A G G A A A A G G G G A A A A A A A A
2 chr2_16216750 0 16216750 G G G G G G G G G G G G G G G G A A G G
2 chr2_16239448 0 16239448 A A A A A A A A A A A A C C C C C C A A
2 chr2_16245083 0 16245083 T T C C C T T T T T T T T T T T T T T T
2 chr2_16255349 0 16255349 T T T T T T T T C C C C T T T T T T T T
2 chr2_16255795 0 16255795 C C C C C C C C T T T T C C C C C C C C
2 chr2_16260337 0 16260337 C C C C C C C C T T T T C C C C C C C C
2 chr2_16263132 0 16263132 C C C C C C C C C C C C C T C C C C C C
2 chr2_16267101 0 16267101 G G G G G G G G A A A A G G G G G G G G
2 chr2_16267263 0 16267263 C C C C C C C C C C C C C T C C C C C C
2 chr2_16269869 0 16269869 T T T T T T T T C T C T T T T T T T T T
2 chr2_16273731 0 16273731 C C C C C C C C C C C C C C C C T T C C
2 chr2_16281781 0 16281781 C C C C C T C C C C C C C C C C C C C C
2 chr2_16287675 0 16287675 A A A A A A A A T T T T A A A A A A A A
2 chr2_16308147 0 16308147 T T T T T T T T T T T T C T T T T T T T
2 chr2_16313492 0 16313492 A A T T A A A A A A A A A A A A A A A A
2 chr2_16313982 0 16313982 A A A A A A A A G G G G A A A A A A A A
2 chr2_16319341 0 16319341 A A A A A A A A A A A A A A A A G G A A
2 chr2_16319623 0 16319623 G G G G G G G G G G G G G G A A G G G G
2 chr2_16322155 0 16322155 G G G G G G G G G G G G G T G G G G G G
2 chr2_16327605 0 16327605 A A A A A A A A A A A A A A G G A A A A
2 chr2_16343093 0 16343093 C T C C C C C C C C C C C C C C C C T T
2 chr2_16343830 0 16343830 C C C C C C C C T T T T C C C C C C T T
2 chr2_16355495 0 16355495 A A A A A A A A A A A G A A A A A A A A
2 chr2_16360523 0 16360523 T T T T C T T T T T T T T T T T T T T T
2 chr2_16364857 0 16364857 T T T T T T T T C C C C T T T T T T T T
2 chr2_16366530 0 16366530 A A A A A A A A A A A A C C C C C C A A
2 chr2_16368093 0 16368093 G G G G G G G G G G G G G G A G G G G G
2 chr2_16368239 0 16368239 C C C C C C C C C C C C C C G G C C C C
2 chr2_16368561 0 16368561 A A A A A A A A A A A A A A A A C C A A
2 chr2_16368876 0 16368876 T T T T T T T T T T T T C T T T T T T T
2 chr2_16372815 0 16372815 A A A A A A A A A A A A T T A A A A A A
2 chr2_16378922 0 16378922 A A A A A A A A A A A A C C A A A A A A
2 chr2_16384183 0 16384183 A A A A A A G G A A A A A A A A A A A A
2 chr2_16384212 0 16384212 G G G G A G G G G G G G G G G G G G G G
2 chr2_16384646 0 16384646 A A A A A A G G A A A A A A A A A A A A
2 chr2_16387197 0 16387197 T T T T T T T T T T T T T T T T A A T T
2 chr2_16393542 0 16393542 G G G G G G G G A A A A G G G G G G G G
2 chr2_16394199 0 16394199 C C C C C C C C C C C C C C C C T T C C
2 chr2_16394638 0 16394638 A G G G G G G G G G G G G G G G G G G G
2 chr2_16401238 0 16401238 G G G G G G G G G G G G G G A A G G G G
2 chr2_16403789 0 16403789 C C C C C C C C T T T T C C C C C C C C
2 chr2_16404402 0 16404402 C C C C C C C C G G G G C C C C C C C C
2 chr2_16409150 0 16409150 T T T T A T T T T T T T T T T T T T T T
2 chr2_16409303 0 16409303 A A A G A A A A A A A A A A A A A A A A
2 chr2_16411919 0 16411919 A A A A A A A A G G G G A A A A A A A A
2 chr2_16413205 0 16413205 G G G G G G G G G G G G A A G G G G G G
2 chr2_16416942 0 16416942 C C C C C C C C C C C G C C C C C C C C
2 chr2_16417892 0 16417892 G G G G G G A A G G G G G G G G G G G G
2 chr2_16432885 0 16432885 G G G G G G G G G G A G G G G G G G G G
2 chr2_16442348 0 16442348 C C C C C C C C T T T T C C C C C C C C
2 chr2_16442439 0 16442439 G G G G G G G G G G G G G G A G G G G G
2 chr2_16443788 0 16443788 C C T T T T T T T T T T T T T T T T C C
2 chr2_16446829 0 16446829 T T T T T T T T C C C C T T T T T T T T
2 chr2_16448220 0 16448220 C C C C C C C C C T C C C C C C C C C C
2 chr2_16465682 0 16465682 A A A A A A A A G G G G A A A A A A A A
2 chr2_16466709 0 16466709 A A A G A A A A A A A A A A A A A A A A
2 chr2_16469196 0 16469196 C C C C C C C C T T T T C C C C C C C C
2 chr2_16471322 0 16471322 C C C T C C C C C C C C C C C C C C C C
2 chr2_16474195 0 16474195 A A A A A A A A A A A A A A A T A A A A
2 chr2_16475015 0 16475015 T T C C C C T T T T T T T T T T T T T T
2 chr2_16476012 0 16476012 G G G G G G G G A A A A G G G G G G G G
2 chr2_16480202 0 16480202 A A G G G G G G G G G G G G G G G G G G
2 chr2_16485770 0 16485770 A A A A A A A A G G G G A G A A A A A A
2 chr2_16489082 0 16489082 G G G G G G G G A A A A G G G G G G A A
2 chr2_16493565 0 16493565 T T T T T T T T C C C C T T T T T T T T
2 chr2_16493881 0 16493881 A A A A A A A A A T A T A A A A A A A A
2 chr2_16503666 0 16503666 G G G G G G G G G G G G G T G G G G G G
2 chr2_16504543 0 16504543 C C C C C C C C G G G G C C C C C C C C
2 chr2_16505134 0 16505134 G G G G G G G G A A A A G G G G G G G G
2 chr2_16506657 0 16506657 A A A A A A A A G G G G A A A A A A A A
2 chr2_16506827 0 16506827 C C C C C C C C A A A A C C C C C C C C
2 chr2_16508857 0 16508857 C C C C C C C C T T T T T T T T T T C C
2 chr2_16518089 0 16518089 G G G G G G G G A A A A G G G G G G G G
2 chr2_16519840 0 16519840 A A A A G G A A A A A A G G G G G G A A
2 chr2_16520194 0 16520194 G G G G G G G G A A A A G G G G G G G G
2 chr2_16521944 0 16521944 T T C C C C T T C C C C C C C C C C T T
2 chr2_16527106 0 16527106 T T C C T T T T T T T T T T T T T T T T
2 chr2_16527608 0 16527608 C C C C C C C C C C C C C C C C T T C C
2 chr2_16528153 0 16528153 T T C C C C T T C C C C C C C C C C T T
2 chr2_16528769 0 16528769 A A A A A A A A A A A A A C A A A A A A
2 chr2_16534241 0 16534241 G G C C C C C C C C C C C C C C C C G G
2 chr2_16538039 0 16538039 C C C C C C C C C C C C T T C C C C C C
2 chr2_16539198 0 16539198 C C A A C C C C C C C C C C C C C C C C
2 chr2_16541226 0 16541226 G G G G G G G G G G G G A A G G G G G G
2 chr2_16541668 0 16541668 G G G G G G G G A A A A G G G G G G G G
2 chr2_16542418 0 16542418 G G G G G G G G A A A A G G G G G G G G
2 chr2_16542826 0 16542826 T T A A A T T T T T T T T T T T T T T T
2 chr2_16545678 0 16545678 A A A A A A A A A A A A C C A A A A A A
2 chr2_16546979 0 16546979 C C T T C T C C C C C C C C C C C C C C
2 chr2_16550987 0 16550987 A A A A A A A A A A A A G G G G G G A A
2 chr2_16554348 0 16554348 T T T T T T T T T T T T G G T T T T T T
2 chr2_16555274 0 16555274 C C C C C C C C C C C C C T C C C C C C
2 chr2_16556190 0 16556190 C C C C C C C C C C C C C T C C C C C C
2 chr2_16556913 0 16556913 G G G G G G G G A A A A G G G G G G G G
2 chr2_16557208 0 16557208 T T T T T T T T C C C C T T T T T T T T
2 chr2_16559491 0 16559491 A A A A A A A A G G G G A A A A A A A A
2 chr2_16560654 0 16560654 G G G G G G G G G G G G G G A A G G G G
2 chr2_16560829 0 16560829 G G G G G G A A G G G G G G G G G G G G
2 chr2_16561709 0 16561709 T T T T T T T T G G G G T T T T T T T T
2 chr2_16568218 0 16568218 C C C C C C C C G G G G C C C C C C C C
2 chr2_16569186 0 16569186 T T T T T T T T C C C C T T T T T T T T
2 chr2_16575367 0 16575367 G G G G G G G G G G G G A G G G G G G G
2 chr2_16580468 0 16580468 T T T T T T T T T T T T T T T T A A T T
2 chr2_16580806 0 16580806 C C C C C C T T C C C C C C C C C C T T
2 chr2_16582239 0 16582239 T T T T T T T T C C C C T T T T T T T T
2 chr2_16583577 0 16583577 G G G G G G G G G G G G G G A A G G G G
2 chr2_16587208 0 16587208 G G G G G G G G G G G G C G G G G G G G
2 chr2_16588164 0 16588164 C C C C C T C C C C C C C C C C C C C C
2 chr2_16589722 0 16589722 C C C C C C C C T T T T C C C C C C C C
2 chr2_16590851 0 16590851 C C G G C C C C C C C C C C C C C C C C
2 chr2_16595374 0 16595374 G G G G G G G G G G G G G G G G A A G G
2 chr2_16597092 0 16597092 A A A A A A A A G G G G A A A A A A A A
2 chr2_16599528 0 16599528 C C C C C C C C C C C C C T C C C C C C
2 chr2_16601440 0 16601440 G G G G A G G G G G G G G G G G G G G G
2 chr2_16606095 0 16606095 G G G G G G G G A A A A G G G G G G G G
2 chr2_16607944 0 16607944 G G G G T T G G G G G G G G G G G G G G
2 chr2_16610004 0 16610004 C C C C C G C C C C C C C C C C C C C C
2 chr2_16610023 0 16610023 G G G G G G G G T T T T G G G G G G G G
2 chr2_16623301 0 16623301 A A A G A A A A A A A A A A A A A A A A
2 chr2_16636355 0 16636355 C C C C C C C C C T T T C C C C C C C C
2 chr2_16637657 0 16637657 G G G G G G G G G G G G A A G G G G G G
2 chr2_16648516 0 16648516 C C C C C C C C A A A A C C C C C C C C
2 chr2_16649691 0 16649691 A A A A A A A A G G G G A A A A A A A A
2 chr2_16653930 0 16653930 C C T T T T C C C C C C C C C C C C C C
2 chr2_16661932 0 16661932 C C C C C C T T C C C C C C C C C C C C
2 chr2_16663920 0 16663920 G G G G G G G G G G G G A A G G G G G G
2 chr2_16664595 0 16664595 G G C C C C G G C C C C C C C C C C G G
2 chr2_16676908 0 16676908 G G G G G G G G G G A G G G G G G G G G
2 chr2_16684973 0 16684973 A A A C A A A A A A A A A A A A A A A A
2 chr2_16685897 0 16685897 T T T T T T T T G G G G T T T T T T T T
2 chr2_16687434 0 16687434 G G G G G G G G G G G G A G G G G G G G
2 chr2_16689245 0 16689245 A A G G A G A A G G G G G G G G G G A A
2 chr2_16689989 0 16689989 C C T T C T C C C C C C C C C C C C C C
2 chr2_16691476 0 16691476 G G A A G G G G G G G G G G G G G G G G
2 chr2_16692581 0 16692581 C T C C C C C C C C C C C T C C C C C C
2 chr2_16692948 0 16692948 C C C C C C C C T T T T C C C C C C C C
2 chr2_16695438 0 16695438 C C T T C C C C C C C C C C C C C C C C
2 chr2_16696665 0 16696665 G G G G G T G G G G G G G G G G G G G G
2 chr2_16704522 0 16704522 T T T T T T T T C C C C T T T T T T T T
2 chr2_16705382 0 16705382 C C C C C C C C C C C C C C C C A A C C
2 chr2_16709140 0 16709140 C C C C C C C C C C C C C C T T C C C C
2 chr2_16710012 0 16710012 G G G G G G G G G G A G G G G G G G G G
2 chr2_16722144 0 16722144 G G G G A G G G G G G G G G A A G G G G
2 chr2_16725609 0 16725609 C C C C C C C C G G G G C C C C C C C C
2 chr2_16726124 0 16726124 A G A A A A A A A A A A A A A A A A G G
2 chr2_16726988 0 16726988 G G G G G G G G G G G G A A G G G G G G
2 chr2_16728416 0 16728416 C C T T C C C C C C C C C C C C C C C C
2 chr2_16731826 0 16731826 C C C C C C C C C C C C T T C C C C C C
2 chr2_16738536 0 16738536 C C C C C C C C T T C T C C C C C C C C
2 chr2_16740485 0 16740485 T T T T T T T T C C C C T T T T T T T T
2 chr2_16743123 0 16743123 C C C C C C C C C C C C C C C C T T C C
2 chr2_16745249 0 16745249 G G G G G G G G G G G G A G G G G G G G
2 chr2_16748542 0 16748542 T T C T C C T T T T T T T T T T T T T T
2 chr2_16755797 0 16755797 G G G G A A G G G G G G G G G G G G G G
2 chr2_16760272 0 16760272 G G G G G G G G A A A A G G G G G G G G
2 chr2_16771466 0 16771466 T T C C C C T T C C C C C C C C C C T T
2 chr2_16772373 0 16772373 A A A A G G A A A A A A A A A A A A A A
2 chr2_16773232 0 16773232 G G C C G G G G G G G G G G G G G G G G
2 chr2_16779305 0 16779305 G G G G G G G G G G G G C C C C C C G G
2 chr2_16781774 0 16781774 C C T T T T C C T T T T T T T T T T C C
2 chr2_16785504 0 16785504 T T T T T T T T T T T T C C T T T T T T
2 chr2_16785814 0 16785814 C C T T T T C C C C C C C C C C C C C C
2 chr2_16787866 0 16787866 A A A A A A A A G G G G A A A A A A A A
2 chr2_16792596 0 16792596 G G A A A G G G G G G G G G G G G G G G
2 chr2_16797596 0 16797596 A A A A A G A A A A A A A A A A A A A A
2 chr2_16802974 0 16802974 C C C C C C C C A A A A C C C C C C C C
2 chr2_16809697 0 16809697 C C C C C C C C C C C C C C C C T T C C
2 chr2_16812658 0 16812658 G G G G A G G G G G G G G G G G G G G G
2 chr2_16814064 0 16814064 G G G G G G G G G G G G G G G G A A G G
2 chr2_16817360 0 16817360 T T T T T T T T C C C C T T T T T T T T
2 chr2_16829168 0 16829168 G G G G G G A A G G G G G G G G G G G G
2 chr2_16829177 0 16829177 A G G G G G G G G G G G G G G G G G G G
2 chr2_16835853 0 16835853 T T T T T T T T T T T T C C T T T T T T
2 chr2_16838606 0 16838606 C C C C C T C C C C C C C C C C C C C C
2 chr2_16841505 0 16841505 C T C C C C C C C C C C C C C C C C C C
2 chr2_16844152 0 16844152 C C C C C C C C C C C C C T C C C C C C
2 chr2_16848228 0 16848228 G G G G A G G G G G G G G G G G G G A A
2 chr2_16849801 0 16849801 C C C C C C C C C C C T C C C C C C C C
2 chr2_16866031 0 16866031 C C C C C C C C C C C C C T C C C C T T
2 chr2_16868036 0 16868036 C C C C C C C C C C C C C G C C C C C C
2 chr2_16870902 0 16870902 G G G G G G G G C C C C G G G G G G G G
2 chr2_16881396 0 16881396 T T T T T T T T T T T T T T T T G G T T
2 chr2_16887257 0 16887257 C C C C T T C C C C C C C C C C C C C C
2 chr2_16889031 0 16889031 A A G G A A A A A A A A A A A A A A A A
2 chr2_16895149 0 16895149 C C C C C C C C C C C C T T C C C C C C
2 chr2_16897191 0 16897191 C C C C C C C C C C C C T T C C C C C C
2 chr2_16902727 0 16902727 A A A A A A A A A A A A A A T T A A A A
2 chr2_16927515 0 16927515 A A A A T T A A A A A A A A A A A A A A
2 chr2_16927937 0 16927937 A A G G A A A A A A A A A A A A A A A A
2 chr2_16929599 0 16929599 G G G G G G G G G G G G A A G G G G G G
2 chr2_16952897 0 16952897 T T T T T T T T C C C C T T T T T T T T
2 chr2_16954211 0 16954211 G G G G G G G G G G G G G G T T G G G G
2 chr2_16955525 0 16955525 T T T T T T T T C T C T T T T T T T T T
2 chr2_16955745 0 16955745 A A A A A A A A A G A G A A A A A A A A
2 chr2_16957103 0 16957103 C C C C C C C C C C C C C C C C C T C C
2 chr2_16958273 0 16958273 G G G G G G G G G G A G G G G G G G G G
2 chr2_16959676 0 16959676 C C C C C C C C C C C C C C T T C C C C
2 chr2_16965071 0 16965071 G G A G G G G G G G G G A G G G G G G G
2 chr2_16967154 0 16967154 C C C C C C T T C C C C C C C C C C C C
2 chr2_16970579 0 16970579 C T C C C C C C C C C C C C C C C C C C
2 chr2_16977901 0 16977901 C C C C C C C C T T T T C C C C C C C C
2 chr2_16981096 0 16981096 T T T T T T T T C T T T T T T T T T T T
2 chr2_16985276 0 16985276 C C C C C T C C C C C C C C C C C C C C
2 chr2_16985594 0 16985594 C C C C C C C C C C C C G G G G G G C C
2 chr2_16985912 0 16985912 G G G G A G G G G G G G G G G G A G G G
2 chr2_16987125 0 16987125 C C C C C C C C T T T T C C C C C C C C
2 chr2_16990729 0 16990729 C T C C C C C C C C C C C C C C C C C C
2 chr2_16991001 0 16991001 C T C C C C C C C C C C C C C C C C C C
2 chr2_16991672 0 16991672 G G G G G G G G G G G G A A G G G G G G
2 chr2_16996584 0 16996584 C C C C C C C C G G G G C C C C C C C C
2 chr2_17005345 0 17005345 G G G G G T G G G G G G G G G G G G G G
2 chr2_17005928 0 17005928 A A A A A A A A A A A A A A A A A G A A
2 chr2_17010757 0 17010757 G G A A G G G G G G G G G G G G G G G G
2 chr2_17011597 0 17011597 A A A A A A A A A A A A A A A A A G A A
2 chr2_17015902 0 17015902 G G G G G G G G G G G G A G G G G G G G
2 chr2_17017817 0 17017817 A A A A A A A A A A A A A G A A A A A A
2 chr2_17024639 0 17024639 C C C C C C C C T T T T C C C C C C T T
2 chr2_17027374 0 17027374 C T C C C C C C C T C T C C C C C C T T
2 chr2_17034443 0 17034443 A A A A A A A A A A A A G G A A A A A A
2 chr2_17034945 0 17034945 A A A A A A A A A A A A A C A A A A A A
2 chr2_17036501 0 17036501 C C C C C C C C C T C C C C C C C C C C
2 chr2_17036757 0 17036757 C C C C C C C C G G G G C C C C C C C C
2 chr2_17041110 0 17041110 A A A A A G A A A A A A A A A A A A A A
2 chr2_17053265 0 17053265 G G A A A A A A A A A A A A A A A A A A
2 chr2_17055032 0 17055032 C C C C C C T T C C C C C C C C C C C C
2 chr2_17062056 0 17062056 A A A A A A A A A A C C A A A A A A A A
2 chr2_17070790 0 17070790 T T G T T T T T T T T T T T T T T T T T
2 chr2_17072804 0 17072804 C C C C C C C C C C C C C C T T C C C C
2 chr2_17080377 0 17080377 A A A A A A A A A G A A A A A A A A A A
2 chr2_17081477 0 17081477 A A A A A C A A A A A A A A A A A A A A
2 chr2_17089426 0 17089426 A A A A A G A A A A A A A A A A A A A A
2 chr2_17089585 0 17089585 T T T T T T T T C T T T T T T T T T T T
2 chr2_17096592 0 17096592 C C C C C C C C C C C T C C C C C C C C
2 chr2_17105462 0 17105462 C C T T C T C C C C C C C C C C C C C C
2 chr2_17117827 0 17117827 A G G G G G G G G G G G G G G G G G A A
2 chr2_17126468 0 17126468 G G G G G G G G A A A A G G G G G G G G
2 chr2_17126645 0 17126645 T T T T A T T T T T T T T T T T T T T T
2 chr2_17130502 0 17130502 T T T T T T T T T T T T T T T T C T T T
2 chr2_17149020 0 17149020 G G G G G G G G A A A A G G G G G G G G
2 chr2_17152440 0 17152440 A A A A A A A A A A A A A A A A A G A A
2 chr2_17153978 0 17153978 C C C C C C C C C C C C C T C C C C C C
2 chr2_17156502 0 17156502 G G G G G G G G G G G G G G C C G G G G
2 chr2_17157688 0 17157688 C C C C C C C C A A A A C C C C C C C C
2 chr2_17161555 0 17161555 C C C C C T C C C C C C C C C C C C C C
2 chr2_17161908 0 17161908 G G G G G G G G C C C C G G G G G G G G
2 chr2_17163508 0 17163508 T T T T C T T T T T T T T T T T T T T T
2 chr2_17170326 0 17170326 G G G G G G G G A A A A G G G G G G G G
2 chr2_17174366 0 17174366 A G A A A A A A A A A A A A A A A A A A
2 chr2_17179274 0 17179274 G G G G G G G G G G G G C G G G G G G G
2 chr2_17179663 0 17179663 C C C C C C C C T T T T C C C C C C C C
2 chr2_17184165 0 17184165 T T T T T T T T C C C C T T T T T T T T
2 chr2_17187700 0 17187700 C C C C C C C C T T T T C C C C C C C C
2 chr2_17196071 0 17196071 A A A A A A A A C C C C A A A A A A A A
2 chr2_17201264 0 17201264 T T T T T T G G T T T T T T T T T T T T
2 chr2_17210682 0 17210682 C C C C C C C C C T C C C C C C C C C C
2 chr2_17216086 0 17216086 T T T T A T T T T T T T T T T T T T T T
2 chr2_17216493 0 17216493 G G G G G G G G A A A A G G G G G G G G
2 chr2_17225020 0 17225020 T T T T T T T T T T T T T T T T C C T T
2 chr2_17226352 0 17226352 T T T T T T T T C T C C T T T T T T T T
2 chr2_17237926 0 17237926 T T T T T T T T T T T T T T C C T T T T
2 chr2_17245661 0 17245661 C C C C C C C C C C C C C C C C T T C C
2 chr2_17246293 0 17246293 T T T T T T T T C C C C T T T T T T T T
2 chr2_17246656 0 17246656 C C C C C C C C C T C C C C C C C C C C
2 chr2_17247247 0 17247247 G G G G G G G G A G A G G G G G G G G G
2 chr2_17253038 0 17253038 C C C C C C C C C C C C C C C C T T C C
2 chr2_17253592 0 17253592 C C C C C C T T C C C C C C C C C C C C
2 chr2_17254710 0 17254710 A A A A A C A A A A A A A A A A A A A A
2 chr2_17259855 0 17259855 A A A A A A A A C C C C A A A A A A A A
2 chr2_17263073 0 17263073 A A A T A A A A A A A A A A A A A A A A
2 chr2_17269106 0 17269106 G G G G G G G G T T G T T T T T T T G G
2 chr2_17279383 0 17279383 C C C T C T C C C C C C C C C C C C C C
2 chr2_17279527 0 17279527 T T T T T T T T T T T T C T T T T T T T
2 chr2_17283368 0 17283368 C C C C C C C C C C C C C T C C C C C C
2 chr2_17284578 0 17284578 C C C C C T C C C C C C C C C C C C C C
2 chr2_17284715 0 17284715 T T T T T T T T G G G G T T T T T T T T
2 chr2_17286115 0 17286115 C C C C C C C C G G G G C C C C C C C C
2 chr2_17287817 0 17287817 C C C C C C C C C C C C C T C C C C C C
2 chr2_17288877 0 17288877 G G G G G G G G A A A A G G G G G G G G
2 chr2_17291281 0 17291281 T T T T T T T T G G G G T T T T T T T T
2 chr2_17292796 0 17292796 C C C C C C C C C C C C C C C C C T C C
2 chr2_17292923 0 17292923 C C C C C C C C C C C C C T C C C C C C
2 chr2_17294475 0 17294475 C C C C C C C C C C C C C C T T C C C C
2 chr2_17294911 0 17294911 C C C C C C C C A A A A C C C C C C C C
2 chr2_17299920 0 17299920 G G G G A G G G G G G G G G G G G G G G
2 chr2_17304880 0 17304880 G G G G G G G G G G G G G G A A G G G G
2 chr2_17308515 0 17308515 T T T T T T T T C C C C T T T T T T T T
2 chr2_17311859 0 17311859 C C C C C C C C C C C C C T C C C C C C
2 chr2_17312058 0 17312058 T T T T T T T T T T T T T T A A T T T T
2 chr2_17321814 0 17321814 C C C C C C G G C C C C C C C C C C C C
2 chr2_17324783 0 17324783 T T T T T T C C T T T T T T T T T T T T
2 chr2_17342245 0 17342245 C C C C C C C C C C C C C G C C G G C C
2 chr2_17344891 0 17344891 C C C C C C C C C C C C C T C C C C C C
2 chr2_17348280 0 17348280 G G G G G G G G C C C C G G G G G G G G
2 chr2_17349064 0 17349064 G G G G G G G G A A A A G G G G G G G G
2 chr2_17363792 0 17363792 G G G G G G G G G G A G G G G G G G G G
2 chr2_17368057 0 17368057 G G G G G G G G G G G G G G A G G G G G
2 chr2_17369671 0 17369671 G G G G G G G G G G A G G G G G G G G G
2 chr2_17381009 0 17381009 T T T T T T T T T T A A T T T T T T T T
2 chr2_17385285 0 17385285 C T C C C C C C C C C C C C C C C C T T
2 chr2_17386397 0 17386397 A A A A A A A A A A A A A A A A G G A A
2 chr2_17389652 0 17389652 G G G G G G G G A A A A G G G G G G G G
2 chr2_17390666 0 17390666 A A G G G G A A G G G G G G G G G G A A
2 chr2_17393954 0 17393954 C C C C C C C C C C C C C C T T C C C C
2 chr2_17394532 0 17394532 C C C C C T C C C C C C C C C C C C C C
2 chr2_17396301 0 17396301 C C C C C C C C C C C C T T C C T T C C
2 chr2_17397295 0 17397295 C C C C C C C C T T T T C C C C C C C C
2 chr2_17399100 0 17399100 C T C C C C T T C C C C C C C C C C C C
2 chr2_17401658 0 17401658 T T T T T T T T T T T T C T T T T T T T
2 chr2_17405506 0 17405506 G G A A A A G G G G G G G G G G G G G G
2 chr2_17407785 0 17407785 A A A A A A A A A A A G A A A A A A A A
2 chr2_17408716 0 17408716 C T C C C C C C C C C C C C C C C C C C
2 chr2_17411849 0 17411849 A A A A A A A A A A A A A G A A A A A A
2 chr2_17416099 0 17416099 G G G G G G G G A A A G G G G G G G G G
2 chr2_17417628 0 17417628 A A A A T T A A A A A A A A A A A A A A
2 chr2_17426159 0 17426159 C C C C C C C C T T T T C C C C C C C C
2 chr2_17426288 0 17426288 G G G G G G G G G G G G G G G G A A G G
2 chr2_17426481 0 17426481 T T T T T T T T C C C C T T T T T T T T
2 chr2_17429619 0 17429619 C C C C C C C C C C C C C T C C C C C C
2 chr2_17434023 0 17434023 T T T T T T T T T T T T G G G G T T T T
2 chr2_17434075 0 17434075 G G G G G G G G A G G G G G G G G G G G
2 chr2_17436948 0 17436948 T T T T T T T T C C C C T T T T T T T T
2 chr2_17448529 0 17448529 T T T T T T T T C T T T T T T T T T T T
2 chr2_17449399 0 17449399 C C C C C C C C C C C C C C T T C C C C
2 chr2_17449405 0 17449405 T T T T T T T T T T T T T T C C T T T T
2 chr2_17451046 0 17451046 G G G G G G G G G G G G C C C C G G G G
2 chr2_17456304 0 17456304 C C C C C C C C C C C C C C A A C C C C
2 chr2_17457120 0 17457120 T T T T T T T T C C C C T T T T T T T T
2 chr2_17457996 0 17457996 G G G G G G G G A A A A G G G G G G G G
2 chr2_17463152 0 17463152 C C C C C C C C G G G G C C C C C C C C
2 chr2_17464629 0 17464629 T T T T T T T T T T T T C T T T T T T T
2 chr2_17466166 0 17466166 T T C C C C T T C C C C C C C C C C T T
2 chr2_17480843 0 17480843 G G G G G G G G A A A A G G G G G G G G
2 chr2_17485867 0 17485867 C C C C C C C C C C C C C T C C C C C C
2 chr2_17487003 0 17487003 C C C C C C C C C C C C C C C C C T C C
2 chr2_17488936 0 17488936 G G G G G G G G G G G G C G G G G G G G
2 chr2_17489281 0 17489281 T T T T T T T T G G G G T T T T T T T T
2 chr2_17490446 0 17490446 C C C C C C C C C C C C C C T T C C C C
2 chr2_17492295 0 17492295 A A A A A A A A A A A A A A A A A G A A
2 chr2_17506732 0 17506732 A A A A A A A A G G G G A A A A A A A A
2 chr2_17506737 0 17506737 A A A A A A A A A A A A A C A A A A A A
2 chr2_17508924 0 17508924 C C C C C C C C C G C G C C C C C C C C
2 chr2_17510378 0 17510378 C C C C C C C C C C C C C T C C C C C C
2 chr2_17513106 0 17513106 G G G G G G G G C C C C G G G G G G G G
2 chr2_17519961 0 17519961 A A A A A A A A C C C C A A A A A A A A
2 chr2_17528202 0 17528202 A A G G G G A A G G G G G G G G G G A A
2 chr2_17532818 0 17532818 C C C C C C C C C C C C C C C C C T C C
2 chr2_17536851 0 17536851 C C C C C C C C C T C C C C C C C C C C
2 chr2_17536867 0 17536867 G G G G G G G G G G G G G G G G G T G G
2 chr2_17537139 0 17537139 G G G G G G G G T T T T G G G G G G G G
2 chr2_17539378 0 17539378 C C C C C C C C C C C C C C T T C C C C
2 chr2_17542846 0 17542846 C C C C C C C C C C C C C C C C T T C C
2 chr2_17544011 0 17544011 C C C C C C C C C G G G C C C C C C C C
2 chr2_17544194 0 17544194 T T T T T T T T T T T T C T T T T T T T
2 chr2_17544510 0 17544510 T T T T T T T T C T T T T T T T T T T T
2 chr2_17546767 0 17546767 T T T T T T T T C T C C T T T T T T T T
2 chr2_17547580 0 17547580 T T G G G G T T T T T T T T T T T T T T
2 chr2_17548475 0 17548475 T T C C C C T T C C C C C C C C C C T T
2 chr2_17548863 0 17548863 G G G G G G G G C G G G G G G G G G G G
2 chr2_17552826 0 17552826 A A A A A A A A A A A A A A A T A A A A
2 chr2_17562964 0 17562964 T T T T T T T T T T C T T T T T T T T T
2 chr2_17563774 0 17563774 C C C C C C C C T T T T C C C C C C C C
2 chr2_17567157 0 17567157 T T T T T T T T T T T T T T G T T T T T
2 chr2_17572106 0 17572106 C C C C C C C C C T C C C C C C C C C C
2 chr2_17589883 0 17589883 C C C C C C C C C C C T C C C C C C C C
2 chr2_17592740 0 17592740 G G G G G G G G G G G G A G A G G G G G
2 chr2_17603386 0 17603386 T T T T C T T T T T T T T T T T T T T T
2 chr2_17605288 0 17605288 A A A A A A A A A A A A T T A A A A A A
2 chr2_17605477 0 17605477 T T T T G T T T T T T T T T T T T T T T
2 chr2_17605566 0 17605566 G G G G G G C C G G G G G G G G G G G G
2 chr2_17606152 0 17606152 T T T T T T T T T T T T T T C C T T T T
2 chr2_17606210 0 17606210 A A A A A A A A A A A A A C A A A A A A
2 chr2_17606365 0 17606365 A A A A A A A A A A A G A A A A A A A A
2 chr2_17607287 0 17607287 T T T T T T T T T T T T C T T T T T T T
2 chr2_17607771 0 17607771 G G G G G G G G G G G G G G C C G G G G
2 chr2_17619612 0 17619612 C C C C C C C C C C C C C C T T C C C C
2 chr2_17621232 0 17621232 G T G G G G G G G G G G G G G G G G G G
2 chr2_17634055 0 17634055 A A A A A A A A A A A A A A A G A A A A
2 chr2_17637008 0 17637008 G G G G G G G G G G G G G G G G A G G G
2 chr2_17648459 0 17648459 T T T T T T T T T T T T T T T T G T T T
2 chr2_17649358 0 17649358 C C C C C C C C G G G G C C C C C C C C
2 chr2_17657364 0 17657364 G G G G G G G G T T T T G G G G G G G G
2 chr2_17662225 0 17662225 G G G G G G G G A A A A G G G G G G G G
2 chr2_17662490 0 17662490 T T T T T T T T T T T T T T T T C C T T
2 chr2_17665817 0 17665817 A A G G G G A A G G G G A A A A A A A A
2 chr2_17667968 0 17667968 C C C C C G C C C C C C C C C C C C C C
2 chr2_17678546 0 17678546 G G G G G G G G A A A G G G G G G G G G
2 chr2_17679072 0 17679072 G G A A A A G G G G G G G G G G G G G G
2 chr2_17679534 0 17679534 G G A A A A G G G G G G G G G G G G G G
2 chr2_17688369 0 17688369 T T T T T T T T T T T T A T T T T T T T
2 chr2_17690238 0 17690238 G G G G C G G G G G G G G G G G G G G G
2 chr2_17691609 0 17691609 T T T T T T T T T T C T T T T T T T T T
2 chr2_17698790 0 17698790 G G G G G G G G A G A G G G G G G G G G
2 chr2_17711347 0 17711347 T T C C C C T T T T T T T T T T T T T T
2 chr2_17715600 0 17715600 G G T T G G G G G G G G G G G G G G G G
2 chr2_17715650 0 17715650 C C C C C C C C C T C C C C C C C C C C
2 chr2_17720690 0 17720690 A A A A A A A A A A A A A A A A A G A A
2 chr2_17727451 0 17727451 G G G G A A G G A G A G G G G G G G G G
2 chr2_17745356 0 17745356 C C C C C C C C C C C C T T C C C C C C
2 chr2_17745857 0 17745857 C C C C C C C C C C C C C C A C C C C C
2 chr2_17748655 0 17748655 C C C C T T C C C C C C C C C C C C C C
2 chr2_17749035 0 17749035 C C T T T T T T T T T T T T T T T T T T
2 chr2_17750556 0 17750556 C C C C C C C C C C C C C G C C C C C C
2 chr2_17754762 0 17754762 T T C C T T T T T T T T T T T T T T T T
2 chr2_17757295 0 17757295 A A A A A A A A C C C C A A A A A A A A
2 chr2_17762506 0 17762506 C C C C T T C C C C C C C C C C C C C C
2 chr2_17764307 0 17764307 T T T T T T T T T T T T T T C T T T T T
2 chr2_17767383 0 17767383 C C C C C C C C C C C C T T T T T T C C
2 chr2_17768835 0 17768835 T T G G T T T T T T T T T T T T T T T T
2 chr2_17770176 0 17770176 A A A A A A A A A A A A A C A A A A A A
2 chr2_17776451 0 17776451 C C C C C C C C A A A A C C C C C C C C
2 chr2_17778857 0 17778857 C C C C C C C C C C C C C C C T C C C C
2 chr2_17783005 0 17783005 C C C C C T C C C C C C C C C C C C C C
2 chr2_17783595 0 17783595 G G G G G G G G G G G G T T G G T T G G
2 chr2_17785271 0 17785271 A A A A A A A A A A A A G G A A A A A A
2 chr2_17786920 0 17786920 C C C C C C C C C C C C C C C C T T C C
2 chr2_17795251 0 17795251 A A A A A T A A A A A A A A A A A A A A
2 chr2_17799512 0 17799512 A A G G A G A A A A A A A A A A A A A A
2 chr2_17800246 0 17800246 G G G G G G G G G G G G A G G G G G G G
2 chr2_17802757 0 17802757 C C C C C C C C C C C C C T C C C C C C
2 chr2_17805845 0 17805845 C C C C C C C C C C C T C C C C C C C C
2 chr2_17805886 0 17805886 G G G G G G G G G G G G A G G G G G G G
2 chr2_17808487 0 17808487 T T T T T T T T T T T T G T T T T T T T
2 chr2_17817426 0 17817426 T T T T T T T T T T C T T T T T T T T T
2 chr2_17829685 0 17829685 G G G G G G G G C C C C G G G G G G G G
2 chr2_17830410 0 17830410 C C C G C C C C C C C C C C C C C C C C
2 chr2_17831364 0 17831364 G G G G G G G G C C C C G G G G G G G G
2 chr2_17835702 0 17835702 C C C C C C C C C C C C C T C C C C C C
2 chr2_17842438 0 17842438 T T T T T T T T T T T T A T T T T T T T
2 chr2_17849965 0 17849965 C C C C C C C C C C C C T T C C C C C C
2 chr2_17853895 0 17853895 C C C C C C C C C C C T C C C C C C C C
2 chr2_17858042 0 17858042 A A A A A A A A A A A A A A A A A C A A
2 chr2_17858299 0 17858299 A A A A A A A A G G A G A A A A A A A A
2 chr2_17859193 0 17859193 G G G G G G G G T T T T G G G G G G G G
2 chr2_17859658 0 17859658 C C C C C C C C C C C C G G G G G G C C
2 chr2_17864532 0 17864532 A A A T A T A A A A A A A A A A A A A A
2 chr2_17865946 0 17865946 T T T T T T T T C C C C T T T T T T T T
2 chr2_17869264 0 17869264 T T T T T T T T C C C C T T T T T T T T
2 chr2_17874398 0 17874398 A A A A A A A A A A A A G G G G G G A A
2 chr2_17874862 0 17874862 A A A A A A A A T T T T A A A A A A A A
2 chr2_17882569 0 17882569 C C C C C T C C C C C C C C C C C C C C
2 chr2_17886554 0 17886554 T T T T T T T T T T T T C T T T T T T T
2 chr2_17897273 0 17897273 T T T T T T T T T T T T T T T T C C T T
2 chr2_17906817 0 17906817 C C C C C C C C T T T T C C C C C C C C
2 chr2_17912172 0 17912172 C C C C C C C C C C C T C C C C C C C C
2 chr2_17912297 0 17912297 C C C C C C C C C C C C C C C C A C C C
2 chr2_17924421 0 17924421 C C C C C C C C C C C C C C C C C T C C
2 chr2_17927998 0 17927998 T T T T T T T T T T T T C T T T T T T T
2 chr2_17932705 0 17932705 G G G G G T G G G G G G G G G G G G G G
2 chr2_17937518 0 17937518 C C C C C C C C C C C C C C C T C C C C
2 chr2_17940718 0 17940718 G G G G G G G G C C C C G G G G G G G G
2 chr2_17948758 0 17948758 T T T T T T T T C C C C T T T T T T T T
2 chr2_17952149 0 17952149 G G G G G G G G G G G G G G A A G G G G
2 chr2_17955968 0 17955968 C C A A A A C C C C C C C C C C C C C C
2 chr2_17962024 0 17962024 A A A A A A A A A G A A A A A A A A A A
2 chr2_17963599 0 17963599 T T T T T T T T T T T T T T T T G T T T
2 chr2_17966947 0 17966947 G G G G G G G G G T G G G G G G G G G G
2 chr2_17967131 0 17967131 T T T T T T T T T T C C T T T T T T T T
2 chr2_17972690 0 17972690 T T T T T T T T A A A T T T T T T T T T
2 chr2_17973314 0 17973314 G G G G G G G G A G A G G G G G G G G G
2 chr2_17978884 0 17978884 G G G G G G G G G T G G G G G G G G G G
2 chr2_17990256 0 17990256 C C C C C C C C T T T T C C C C C C C C
2 chr2_17996328 0 17996328 T T T T T T T T T T T T T T G G T T T T
2 chr2_18007880 0 18007880 G G G G G G G G G G G G A G G G G G G G
2 chr2_18015728 0 18015728 A A A A A A A A G G G G A A A A A A A A
2 chr2_18018476 0 18018476 G G A G A G A G G G G G A G G G G G G G
2 chr2_18019462 0 18019462 C C C C C C C C T T T T C C C C C C C C
2 chr2_18024216 0 18024216 A A A A A A C C A A A A A A A A A A A A
2 chr2_18029700 0 18029700 G G G G A G G G G G G G G G G G G G G G
2 chr2_18030519 0 18030519 A A A A A A A A C C C C A A A A A A A A
2 chr2_18031808 0 18031808 G G G G G G G G A G A G G G G G G G G G
2 chr2_18034769 0 18034769 G G G G G G G G G G G G G G G G A A G G
2 chr2_18034850 0 18034850 C C A A A A C C A A A A A A A A A A C C
2 chr2_18044019 0 18044019 T T T T T T T T T T T T A T T T T T T T
2 chr2_18046984 0 18046984 C C C C C C C C C C C C C T C C C C C C
2 chr2_18048498 0 18048498 G G A A A G G G G G G G G G G G G G G G
2 chr2_18051123 0 18051123 C C C C C C C C T T T T C C C C C C C C
2 chr2_18055216 0 18055216 T T T T T T T T T T T T T T A A T T T T
2 chr2_18061377 0 18061377 A A A A A A A A A A A A A A A A G G A A
2 chr2_18071713 0 18071713 A A A A A A A A G G G G A A A A A A A A
2 chr2_18071807 0 18071807 C C A C C C C C C C C C C C C C C C C C
2 chr2_18075357 0 18075357 T T T T T T T T C C C C T T T T T T T T
2 chr2_18082110 0 18082110 T T T T T T T T C C C C T T T T T T T T
2 chr2_18083424 0 18083424 A A A T A T A A A A A A A A A A A A A A
2 chr2_18089584 0 18089584 T T T T T T T T T T G T T T T T T T T T
2 chr2_18091769 0 18091769 C T T T T T T T T T T T T T T T T T T T
2 chr2_18099265 0 18099265 G G G G G G G G G G G G G G G G C G G G
2 chr2_18108222 0 18108222 C C C C C C C C C C C C C C C C G G C C
2 chr2_18108347 0 18108347 C C C C C C C C C C C C C C C C T T C C
2 chr2_18112981 0 18112981 C C C C C C C C C C C T C C C C C C C C
2 chr2_18125182 0 18125182 G G G G G G G G G G G G G G A A G G G G
2 chr2_18128813 0 18128813 C C C C C C C C C C C C C C G G C C C C
2 chr2_18137703 0 18137703 G G G G G G G G G G G G G G G G G T G G
2 chr2_18144794 0 18144794 C C C C C C C C C C C C C T C C C C C C
2 chr2_18154973 0 18154973 G G G G G G G G G G G G G G G G A G G G
2 chr2_18171159 0 18171159 C C C C T T C C C C C C C C C C C C C C
2 chr2_18177527 0 18177527 C C C C C C C C C C C C T T T T C C C C
2 chr2_18183335 0 18183335 T T T T T T T T T T C T T T T T T T T T
2 chr2_18185063 0 18185063 A A A A A A A A A A A G A A A A A A A A
2 chr2_18185334 0 18185334 A A A A A A A A A A A A A C A A A A A A
2 chr2_18198913 0 18198913 A A A A A A A A A C A A A A A A A A A A
2 chr2_18199911 0 18199911 A A A A A A A A G G G G A A A A A A A A
2 chr2_18204481 0 18204481 G G G G G G G G G G G G G G G G A A G G
2 chr2_18205961 0 18205961 A A G G G G A A A A A A A A A A A A A A
2 chr2_18209816 0 18209816 G G G G T T G G G G G G G G G G G G G G
2 chr2_18211869 0 18211869 T T T T T T T T T T T T T T T T C C T T
2 chr2_18212239 0 18212239 G G A A A A G G A A A A A A A A A A G G
2 chr2_18215955 0 18215955 C C C C C C C C C C C C C T C C C C C C
2 chr2_18218256 0 18218256 T T T T T T T T T T T T T T T T C T T T
2 chr2_18218269 0 18218269 T T T T T T T T T T T T T T T T A T T T
2 chr2_18221659 0 18221659 T T T T T T T T C C C C T T T T T T T T
2 chr2_18222977 0 18222977 C C C C C C C C T T T T C C C C C C C C
2 chr2_18223314 0 18223314 C C C C C C C C T T T T C C C C C C C C
2 chr2_18227670 0 18227670 G G A A A G G G G G G G G G G G G G G G
2 chr2_18231077 0 18231077 A A A A A A A A A A A A A A A G A A A A
2 chr2_18242717 0 18242717 G G G G G G G G A A A A G G G G G G G G
2 chr2_18245576 0 18245576 G G G G G G G G A A A A G G G G G G G G
2 chr2_18248980 0 18248980 G G G G A G G G G G G G G G G G G G G G
2 chr2_18256030 0 18256030 G G T T T T G G T T T T T T T T T T T T
2 chr2_18280582 0 18280582 G G G G G G G G C G C C G G G G G G G G
2 chr2_18280841 0 18280841 C C C C C C C C C C C C C C T T C C C C
2 chr2_18281590 0 18281590 T T T T T T T T C T C C T T T T T T T T
2 chr2_18281971 0 18281971 G G A A A A A A A A A A A A A A A A G G
2 chr2_18283904 0 18283904 C C C C C C C C C C C C C T C C C C C C
2 chr2_18284237 0 18284237 C C C C C C G G C C C C C C C C C C C C
2 chr2_18289496 0 18289496 A A A A A A A A A A G G A A A A A A A A
2 chr2_18291226 0 18291226 G G G G G G T T G G G G G G G G G G G G
2 chr2_18293173 0 18293173 T T T T G T T T G G G G T T T T T T T T
2 chr2_18294570 0 18294570 C G C C C C C C C C C C C C C C C C C C
2 chr2_18296375 0 18296375 G G G G G G G G C C C C G G G G G G G G
2 chr2_18300936 0 18300936 C C C C C C C C C C C T C C C C C C C C
2 chr2_18307727 0 18307727 A A A A A A A A G G G G G G G G G G A A
2 chr2_18316594 0 18316594 G G G G A G G G G G G G G G G G G G G G
2 chr2_18321282 0 18321282 G G G G G G G G G G A G G G G G G G G G
2 chr2_18323625 0 18323625 G G G G G G G G A A A A G G G G G G G G
2 chr2_18332071 0 18332071 C C T T T T T T T T T T T T T T T T T T
2 chr2_18334361 0 18334361 C C C C C C C C C C C C C C C C C T C C
2 chr2_18342121 0 18342121 C C G G G G C C C C C C C C C C C C C C
2 chr2_18346692 0 18346692 C T C C C C C C C C C C C C C C C C T T
2 chr2_18351067 0 18351067 G G G G G G G G G G G G G G A G G G G G
2 chr2_18363947 0 18363947 C C C C C T C C C C C C C C C C C C C C
2 chr2_18365000 0 18365000 A A A A A A A A C C C C A A A A A A A A
2 chr2_18366726 0 18366726 C C C C C C C C G G G G C C C C C C C C
2 chr2_18370800 0 18370800 T T T T T T T T G T G T T T T T T T T T
2 chr2_18373897 0 18373897 C C A A A C C C C C C C C C C C C C C C
2 chr2_18374359 0 18374359 G G G G G G T T G G G G G G G G G G G G
2 chr2_18375778 0 18375778 C C T T C T C C C C C C C C C C C C C C
2 chr2_18378162 0 18378162 C C C C C C C C T T T T C C C C C C C C
2 chr2_18380437 0 18380437 C C G G G G C C G G G G G G G G G G C C
2 chr2_18390727 0 18390727 G G G G G G G G A A A A G G G G G G G G
2 chr2_18403336 0 18403336 T T T T T T T T T T T T A T T T T T T T
2 chr2_18405523 0 18405523 G G G G G G G G G G G G G G G G A A G G
2 chr2_18414459 0 18414459 T T T T T T C C T T T T T T T T T T T T
2 chr2_18429981 0 18429981 C C C C C C C C C C C C C C T T C C C C
2 chr2_18434110 0 18434110 G G G G A A G G G G G G G G G G G G G G
2 chr2_18442929 0 18442929 A A A A A G A A A A A A A A A A A A A A
2 chr2_18443384 0 18443384 C C T T T T C C C C C C T T T T T T C C
2 chr2_18444227 0 18444227 G G G G G G G G A A A A G G G G G G G G
2 chr2_18446075 0 18446075 C C T T C C C C C C C C C C C C C C C C
2 chr2_18446248 0 18446248 C C C C C C C C G G G G C C C C C C C C
2 chr2_18456599 0 18456599 A A G G A A A A A A A A A A A A A A A A
2 chr2_18457150 0 18457150 G G G G G G G G G G G G A A G G G G G G
2 chr2_18462762 0 18462762 A A A A A A A A C C C C A A A A A A A A
2 chr2_18463135 0 18463135 G G G G A A G G G G G G G G G G G G G G
2 chr2_18473668 0 18473668 G G G G G G G G G G G G G G C G G G G G
2 chr2_18476191 0 18476191 G G G G G G G G G G G G G G A G G G G G
2 chr2_18476212 0 18476212 A A A A A A A A A A A A A A G G A A A A
2 chr2_18476309 0 18476309 C C C C G G C C C C C C C C C C C C C C
2 chr2_18491169 0 18491169 C C C C C C C C C C C C C C C C C T C C
2 chr2_18492357 0 18492357 C C C T C C C C C C C C C C C C C C C C
2 chr2_18495396 0 18495396 C C C C C C C C C C C C C G C C C C C C
2 chr2_18496277 0 18496277 T T T T G T T T T T T T T T T T T T T T
2 chr2_18497562 0 18497562 A A G G A A A A A A A A A A A A A A A A
2 chr2_18514649 0 18514649 C C C C C C C C T T T T C C C C C C C C
2 chr2_18517646 0 18517646 C C C C C C C C C C C C C C C T C C C C
2 chr2_18517834 0 18517834 C C C C C C C C C T C T C C C C C C C C
2 chr2_18519923 0 18519923 G G G G G G G G G G G G G G G G A G G G
2 chr2_18522885 0 18522885 C C C C C C C C C C C C C C C C T T C C
2 chr2_18523315 0 18523315 A A A A A A A A G G G G A A A A A A A A
2 chr2_18528038 0 18528038 G G G G G G G G A A A A G G G G G G G G
2 chr2_18538468 0 18538468 C C C C C C C C C C C C C C C T C C C C
2 chr2_18540258 0 18540258 A A A A A A A A A A A A A A A A C C A A
2 chr2_18545716 0 18545716 A A A A A A A A A A A A A A A G A A A A
2 chr2_18547121 0 18547121 G G G G G G G G G G G G G G G G A A G G
2 chr2_18554550 0 18554550 T T T T C T T T T T T T T T T T T T T T
2 chr2_18559703 0 18559703 C C A A A A C C C C C C C C C C C C C C
2 chr2_18570347 0 18570347 T T T T T T T T A A A A T T T T T T T T
2 chr2_18570646 0 18570646 C C C C C C C C C C C C C C C C C T C C
2 chr2_18577584 0 18577584 G G G G G G G G G G G G A G G G G G G G
2 chr2_18577939 0 18577939 T T T T T T T T T T T T C C T T T T T T
2 chr2_18581166 0 18581166 C C C C C C C C C C C C G G C C C C C C
2 chr2_18588603 0 18588603 G G G G G G G G G G G G G G G T G G G G
2 chr2_18591234 0 18591234 C C C C T T C C C C C C C C C C C C C C
2 chr2_18598812 0 18598812 G G G G G G G G A A A A G G G G G G G G
2 chr2_18607566 0 18607566 A A A A A A A A A A A A G G A A A A A A
2 chr2_18611548 0 18611548 A A A A A A A A A A A A A A G G A A A A
2 chr2_18638541 0 18638541 T T T T T T T T T T T T C T T T T T T T
2 chr2_18651832 0 18651832 C C C C C T C C C C C C C C C C C C C C
2 chr2_18660475 0 18660475 A A A A A A A A G G G G A A A A A A A A
2 chr2_18661584 0 18661584 T T T T T T T T T T T T C C T T C C T T
2 chr2_18665101 0 18665101 C C C C C C C C C T C T C C C C C C C C
2 chr2_18665675 0 18665675 A A A A A A A A G G G G A A A A A A A A
2 chr2_18669048 0 18669048 C C C C C C C C C C C C C C C C T T C C
2 chr2_18671115 0 18671115 T T T T T T T T T T T T T T T T C C T T
2 chr2_18679972 0 18679972 C C C C C C C C C T C T C C C C C C C C
2 chr2_18694186 0 18694186 G G G G G G G G G G G G G G G G A A G G
2 chr2_18702381 0 18702381 A A G G G G A A G G G G G G G G G G A A
2 chr2_18708352 0 18708352 A A G G G G A A A A A A A A A A A A A A
2 chr2_18724216 0 18724216 T T T T T T T T C C C C T T T T T T T T
2 chr2_18738095 0 18738095 C C C C C C C C T T T T C C C C C C C C
2 chr2_18743296 0 18743296 A A G G G G G G G G G G G G G G G G G G
2 chr2_18743548 0 18743548 C C C C C C C C T T T T C C C C C C C C
2 chr2_18743752 0 18743752 C C C C C C C C T T T T C C C C C C C C
2 chr2_18746794 0 18746794 T T T T T T T T T T T T T T T T C C T T
2 chr2_18748418 0 18748418 G G G G G G G G A A A A G G G G G G G G
2 chr2_18760365 0 18760365 G G G G G G G G G G G G T T G G G G G G
2 chr2_18760704 0 18760704 A A T T T T T T T T T T T T T T T T T T
2 chr2_18771958 0 18771958 C C C C C C C C C C C C C C C C C T C C
2 chr2_18777160 0 18777160 C C C C C C C C T T T T C C C C C C C C
2 chr2_18782481 0 18782481 A A G G A G A A A A A A A A A A A A A A
2 chr2_18799207 0 18799207 A A G G G G A A G G G G G G G G G G G G
2 chr2_18799499 0 18799499 C C C C C C T T C C C C C C C C C C C C
2 chr2_18807680 0 18807680 T T T T T T T T C C C C T T T T T T T T
2 chr2_18813969 0 18813969 C C C C C C C C C C C T C C C C C C C C
2 chr2_18820753 0 18820753 G G G G G G G G G G G G G G A A G G G G
2 chr2_18825324 0 18825324 A A A A A A A A C C C C A A A A A A A A
2 chr2_18826345 0 18826345 T T T T T T T T T T T T T T T T C C T T
2 chr2_18827060 0 18827060 G G G G G G G G G G G G G G G G C C G G
2 chr2_18831773 0 18831773 A A A A A A A A A A A A A A A T A A A A
2 chr2_18844432 0 18844432 T T T T T T T T T T T T G T T T T T T T
2 chr2_18853336 0 18853336 A A A A A A A A T T T T A A A A A A A A
2 chr2_18853451 0 18853451 C C C C C C C C C C C C C C C C T T C C
2 chr2_18862663 0 18862663 G G G G A G G G G G G G G G G G G G G G
2 chr2_18864719 0 18864719 T T T T T T T T T T T T G T T T T T T T
2 chr2_18874318 0 18874318 G G A A G G G G G G G G G G G G G G G G
2 chr2_18876904 0 18876904 G G A A A A G G A A A A A A A A A A G G
2 chr2_18878044 0 18878044 T T A T A T T T T T T T T T T T T T T T
2 chr2_18890042 0 18890042 C C C C C C T T C C C C C C C C C C C C
2 chr2_18891444 0 18891444 C C C C C C C C C C C C C C G G C C C C
2 chr2_18895822 0 18895822 A A A A A C A A A A A A A A A A A A A A
2 chr2_18906120 0 18906120 G G G G G G G G G G A G G G G G G G G G
2 chr2_18906418 0 18906418 G G G G G G G G A A A A G G G G G G G G
2 chr2_18906812 0 18906812 T T T T T T T T C C C C T T T T T T T T
2 chr2_18918532 0 18918532 T T T T C C T T T T T T T T T T T T T T
2 chr2_18930429 0 18930429 G G A A A A G G G G G G G G G G G G G G
2 chr2_18935578 0 18935578 G G G G G G G G A G G G G G G G G G G G
2 chr2_18941461 0 18941461 A A A A A A A A A A A C A A A A A A A A
2 chr2_18947760 0 18947760 G G G G A G G G G G G G G G G G G G G G
2 chr2_18948894 0 18948894 A A A A A A A A A A A G A A A A A A A A
2 chr2_18955807 0 18955807 T T T T T T T T T T C T T T T T T T T T
2 chr2_18964853 0 18964853 A A A A A A A A A A A C A A A A A A A A
2 chr2_18965366 0 18965366 A A G G A A A A A A A A A A A A A A A A
2 chr2_18966081 0 18966081 G G A A A A G G G G G G G G G G G G G G
2 chr2_18971584 0 18971584 A A A A A A A A G G G G A A A A A A A A
2 chr2_18972805 0 18972805 A A A A A A A A T T T T A A A A A A A A
2 chr2_18996187 0 18996187 G G G G G G G G C C C C G G G G G G G G
2 chr2_18996719 0 18996719 A A A A A A A A T T T T A A A A A A A A
2 chr2_19008565 0 19008565 T T T T T T T T T T T T C T T T T T T T
2 chr2_19008730 0 19008730 T T T T T T T T T T T T T T C C T T T T
2 chr2_19012266 0 19012266 G G G G G G G G A A A A G G G G G G G G
2 chr2_19022055 0 19022055 G G G G G G G G A A A A G G G G G G G G
2 chr2_19022492 0 19022492 C C C C C C T T C C C C C C C C C C C C
2 chr2_19024229 0 19024229 C C C C C C C C C C C C C C C T C C C C
2 chr2_19026946 0 19026946 G G G G A G G G G G G G G G G G G G G G
2 chr2_19030150 0 19030150 T T T T T T T T T T C T T T T T T T T T
2 chr2_19037867 0 19037867 T T T T T T C C T T T T T T T T T T T T
2 chr2_19038665 0 19038665 A A A A A A A A T T T T A A A A A A A A
2 chr2_19042684 0 19042684 G G G G G G G G G G A G G G G G G G G G
2 chr2_19044507 0 19044507 G G G G G G G G A G G G G G G G G G G G
2 chr2_19045002 0 19045002 T T T T T T T T T T T T G G T T G G T T
2 chr2_19051538 0 19051538 G G G G G G G G G G G G G G A A G G G G
2 chr2_19055333 0 19055333 C C C C C C C C C T C C C C C C C C C C
2 chr2_19057024 0 19057024 C C C C T T C C C C C C C C C C C C C C
2 chr2_19061053 0 19061053 A A A A A A A A G G G G A A A A A A A A
2 chr2_19066008 0 19066008 C C T T T T C C T T T T T T T T T T C C
2 chr2_19066551 0 19066551 G G G G G G G G G G G G A G G G G G G G
2 chr2_19068254 0 19068254 A A A A A G A A G G G G A A A A A A A A
2 chr2_19073978 0 19073978 T T T T T T T T C C C C T T T T T T T T
2 chr2_19075714 0 19075714 C C A A C C C C C C C C C C C C C C C C
2 chr2_19077297 0 19077297 C T C C C C C C C C C C C C C C C C C C
2 chr2_19080646 0 19080646 A A A A A A A A G G G G A A A A A A A A
2 chr2_19084391 0 19084391 G G G G G G G G G G G G A A A A A A G G
2 chr2_19090432 0 19090432 C C C C C C C C C C C C C C C T C C C C
2 chr2_19098517 0 19098517 C C T T C C C C C C C C C C C C C C C C
2 chr2_19100311 0 19100311 A A A A A C A A A A A A A A A A A A A A
2 chr2_19111100 0 19111100 C C C C C C C C T T T T C C C C C C C C
2 chr2_19111541 0 19111541 T T T T T T T T C C C C T T T T T T T T
2 chr2_19115240 0 19115240 A A A A A A A A A A A A A G A A A A A A
2 chr2_19115467 0 19115467 C C A A A C C C C C C C C C C C C C C C
2 chr2_19116120 0 19116120 G G G G G G G G A A A A G G G G G G G G
2 chr2_19143701 0 19143701 A A A A A A A A G G A A A A A A A A A A
2 chr2_19147548 0 19147548 C C C C C C C C C C C C C C C C T T C C
2 chr2_19159810 0 19159810 T T T T T T T T T T T T T T A T T T T T
2 chr2_19161705 0 19161705 G G G G G G G G A A A A G G G G G G G G
2 chr2_19168828 0 19168828 A A A A A A A A A A A A A G A A A A A A
2 chr2_19171242 0 19171242 A A A A A A A A A A A A G G G G G G A A
2 chr2_19174285 0 19174285 A A C C A A A A A A A A A A A A A A A A
2 chr2_19183739 0 19183739 G G G G G G G G G G G G G G G G A A G G
2 chr2_19185940 0 19185940 C C C C C C C C T T T T C C C C C C C C
2 chr2_19186816 0 19186816 C C C C C C C C C C C T C C C C C C C C
2 chr2_19195255 0 19195255 T T T T T T T T T T T T C C T T T T T T
2 chr2_19196046 0 19196046 G G G G G G G G G G A G G G G G G G G G
2 chr2_19198380 0 19198380 C T C C C C C C C C C C C C C C C C C C
2 chr2_19198865 0 19198865 A A A A A A A A A A A A A A A A G G A A
2 chr2_19198986 0 19198986 A A A A A A A A A A A G A A A A A A A A
2 chr2_19204386 0 19204386 A A A A A A A A A A A A G G A A G G A A
2 chr2_19212407 0 19212407 A A G G G G A A G G G G G G G G G G A A
2 chr2_19214358 0 19214358 G G C C G G G G G G G G G G G G G G G G
2 chr2_19220027 0 19220027 G G C C C G G G G G G G G G G G G G G G
2 chr2_19220679 0 19220679 C C C C C C C C C T C C C C C C C C C C
2 chr2_19220925 0 19220925 A A A A A A A A A A A A A G A A A A A A
2 chr2_19221277 0 19221277 A A G G A A A A A A A A A A A A A A A A
2 chr2_19222260 0 19222260 G G G G G G G G G G G G G G A A G G G G
2 chr2_19222363 0 19222363 C C C C C T C C T T T T C C C C C C C C
2 chr2_19222714 0 19222714 G G G G G G G G G G G G A G G G G G G G
2 chr2_19223076 0 19223076 C C C C C C C C C C C C C C G G C C C C
2 chr2_19226029 0 19226029 A A A A A A A A G G G G A A A A A A A A
2 chr2_19233616 0 19233616 T T C C C C T T C C C C C C C C C C T T
2 chr2_19234903 0 19234903 G G G G G G A A G G G G G G G G G G G G
2 chr2_19249546 0 19249546 G G G G G G G G A A A A G G G G G G G G
2 chr2_19256759 0 19256759 G G G G G G G G A A A A G G G G G G G G
2 chr2_19256937 0 19256937 C C C C C C C C G G G G C C C C C C C C
2 chr2_19260034 0 19260034 C C C C C C C C G G G G C C C C C C C C
2 chr2_19267053 0 19267053 T T T T T T T T C C C C T T T T T T T T
2 chr2_19268039 0 19268039 C C T T C T C C C C C C C C C C C C C C
2 chr2_19268926 0 19268926 G G G G A G G G G G G G G G G G G G G G
2 chr2_19273609 0 19273609 G G G G G G G G G G G G A G G G G G G G
2 chr2_19274787 0 19274787 A A A A A A A A A A A A A T A A A A A A
2 chr2_19281207 0 19281207 G G G G G T G G G G G G G G G G G G G G
2 chr2_19281337 0 19281337 C C C C C C C C C C C T C C C C C C C C
2 chr2_19282348 0 19282348 G G G G G G G G A A A A G G G G G G G G
2 chr2_19283448 0 19283448 C C C C C T C C C C C C C C C C C C C C
2 chr2_19285935 0 19285935 A A A A A A A A G G G G A A A A A A A A
2 chr2_19286574 0 19286574 C C C C C C C C C C C C C C G G C C C C
2 chr2_19287937 0 19287937 G G G G G G G G G G G G G G G G A A G G
2 chr2_19290041 0 19290041 T T G G G T T T T T T T T T T T T T T T
2 chr2_19294219 0 19294219 T T C C C T T T T T T T T T T T T T T T
2 chr2_19294526 0 19294526 C T C C C C C C C C C C C C C C C C C C
2 chr2_19299734 0 19299734 A A A A A A A A A A A A A T A A A A A A
2 chr2_19317612 0 19317612 A A G G G G A A G G G G A A A A A A A A
2 chr2_19319171 0 19319171 T T C C T T T T C C C C T T T T T T T T
2 chr2_19324314 0 19324314 G G G G G G G G G G G G G G G G A G G G
2 chr2_19324414 0 19324414 G G G G G G G G G G G G G G G G A A G G
2 chr2_19326565 0 19326565 G G G G G G G G G G G G A A G G G G G G
2 chr2_19340485 0 19340485 T T T T T T T T T T T T C C T T T T T T
2 chr2_19345149 0 19345149 T T T T T T T T A A A A T T T T T T T T
2 chr2_19352800 0 19352800 A A G G G G G G G G G G G G G G G G A A
2 chr2_19353168 0 19353168 C C C C C C C C C C C T C C C C C C C C
2 chr2_19356507 0 19356507 A A A A A A A A G G G G A A A A A A A A
2 chr2_19365181 0 19365181 T T C C C C C C C C C C C C C C C C C C
2 chr2_19370640 0 19370640 G G A G G G G G G G G G G G G G G G G G
2 chr2_19374094 0 19374094 A A C C A A A A A A A A A A A A A A A A
2 chr2_19375318 0 19375318 T T G T G T T T T T T T T T T T T T T T
2 chr2_19377603 0 19377603 C C C C C C C C C C A C C C C C C C C C
2 chr2_19377669 0 19377669 A A A A A A G G A A A A A A A A A A A A
2 chr2_19386757 0 19386757 A A A A A A A A T T T T T T T T T T A A
2 chr2_19387866 0 19387866 C C C C C C C C C T C C C C C C C C C C
2 chr2_19389821 0 19389821 A A A A A A G G A A A A A A A A A A A A
2 chr2_19398624 0 19398624 C C C T C C C C C C C C C C C C C C C C
2 chr2_19403282 0 19403282 G G G G G G G G A A G G G G G G G G G G
2 chr2_19403456 0 19403456 T T T T C T T T C C C C C C T T T T T T
2 chr2_19403614 0 19403614 T T T T C T T T T T T T T T T T T T T T
2 chr2_19408197 0 19408197 C C C C C C C C C C C C C G C C C C C C
2 chr2_19408665 0 19408665 T T T T T T T T C C C C T T T T T T T T
2 chr2_19410107 0 19410107 G G G G G G G G G G A G G G G G G G G G
2 chr2_19410540 0 19410540 G G A G A A G G G G G G G G G G G G G G
2 chr2_19410593 0 19410593 T T T T T T T T T T T T T T C C T T T T
2 chr2_19413175 0 19413175 T T C C C C T T C C C C C C C C C C T T
2 chr2_19421546 0 19421546 G G G G G G G G G G G G G G G G A G G G
2 chr2_19423690 0 19423690 C C C C C T C C C C C C C C C C C C C C
2 chr2_19425110 0 19425110 C C C C C C C C T T T T C C C C C C C C
2 chr2_19430810 0 19430810 C C C T C C C C C C C C C C C C C C C C
2 chr2_19433794 0 19433794 T T T T T T T T T T T T T T T T G G T T
2 chr2_19438298 0 19438298 G G A G G G G G G G G G G G G G G G G G
2 chr2_19440154 0 19440154 A A A A A A A A C C C C A A A A A A A A
2 chr2_19440787 0 19440787 C C C C C C C C C C C T C C C C C C C C
2 chr2_19441712 0 19441712 T T T T T T T T T T T T T T C C T T T T
2 chr2_19445984 0 19445984 T T C T C C T T T T T T T T T T T T T T
2 chr2_19446631 0 19446631 A A A G G G A A A A A A A A A A A A A A
2 chr2_19459265 0 19459265 A A A A A A A A A A A A A T A A A A A A
2 chr2_19461565 0 19461565 G G G G G G G G G G G G A G G G G G G G
2 chr2_19463184 0 19463184 G G G G G G G G A A A A G G G G G G G G
2 chr2_19463226 0 19463226 A A A A A A A A A A A A A G A A A A A A
2 chr2_19466480 0 19466480 T T T T T T T T T T T T T T A A T T T T
2 chr2_19469434 0 19469434 C C C C C G C C C C C C C C C C C C C C
2 chr2_19471334 0 19471334 C C C T C C C C C C C C C C C C C C C C
2 chr2_19474621 0 19474621 A A A A A A A A G G G G A A A A A A A A
2 chr2_19476404 0 19476404 A A A A A A A A A A A A A G A A A A A A
2 chr2_19480804 0 19480804 G G G G C G G G G G G G G G G G G G G G
2 chr2_19481224 0 19481224 T T T T T T T T G G G G T T T T T T T T
2 chr2_19485270 0 19485270 A A G G A G A A A A A A A A A A A A A A
2 chr2_19488791 0 19488791 C C C C C T C C C C C C C C C C C C C C
2 chr2_19491194 0 19491194 C C T T C C C C C C C C T T T T T T C C
2 chr2_19499073 0 19499073 C C C C C C C C C C C C T T C C C C C C
2 chr2_19502248 0 19502248 A A A A A A A A G G G G G G G G G G A A
2 chr2_19502318 0 19502318 C C C C C C C C T T T T T T T T T T C C
2 chr2_19502392 0 19502392 G G G G G G G G G G A G G G G G G G G G
2 chr2_19504562 0 19504562 C C C C C C C C C C C C C C G G C C C C
2 chr2_19504929 0 19504929 G G G G G G G G G G G G G G G G A G G G
2 chr2_19508263 0 19508263 C C C C C C C C T T C C C C C C C C C C
2 chr2_19516735 0 19516735 C C C C C C C C T T T T C C C C C C C C
2 chr2_19518751 0 19518751 G G G G G G G G G G G G G G G G C C G G
2 chr2_19522518 0 19522518 G G G G G G G G G G G G A G G G G G G G
2 chr2_19525533 0 19525533 T T T T T T T T G G G T T T T T T T T T
2 chr2_19530570 0 19530570 A A A A A G A A G G G G A A A A A A A A
2 chr2_19534024 0 19534024 C C C C C C C C C C C C G G C G C C C C
2 chr2_19535924 0 19535924 T T G G G G T T T T T T T T T T T T T T
2 chr2_19537984 0 19537984 A A A A A A A A A G A A A A A A A A A A
2 chr2_19539081 0 19539081 A A A A A A A A A A A A A G A A A A A A
2 chr2_19543373 0 19543373 G G A G G G G G G G G G G G G G G G G G
2 chr2_19543702 0 19543702 C C C C C C C C C C C C C C C C C T C C
2 chr2_19544359 0 19544359 G G A G G G G G G G G G G G G G G G G G
2 chr2_19545125 0 19545125 C C C C C C C C T T T T C C C C C C C C
2 chr2_19545322 0 19545322 C C C C C C C C C C C C C C T T C C C C
2 chr2_19547242 0 19547242 G G G G G G G G A G G G G G G G G G G G
2 chr2_19551146 0 19551146 C C C C C C C C C C C C C C C T C C C C
2 chr2_19558146 0 19558146 C C C C C C C C T T T T C C C C C C C C
2 chr2_19560651 0 19560651 C C C C C C C C C C C C C C C C A C C C
2 chr2_19562394 0 19562394 C C C C C C C C C C C C C C C G C C C C
2 chr2_19563338 0 19563338 C C C C C C C C C C C C C T C C C C C C
2 chr2_19566408 0 19566408 C C C C C C C C C C C C C T C C C C C C
2 chr2_19586433 0 19586433 C C C C C C C C A A A A C C C C C C C C
2 chr2_19588362 0 19588362 G G G G C G G G G G G G G G G G G G G G
2 chr2_19588935 0 19588935 T T A A T T T T T T T T T T T T T T T T
2 chr2_19590022 0 19590022 A G A A A A G G A A A A A A A A A A G G
2 chr2_19592103 0 19592103 T T T T T T T T T T T T T T C T T T T T
2 chr2_19601196 0 19601196 G G G G G T G G G G G G G G G G G G G G
2 chr2_19608689 0 19608689 A A A A A A A A A C A C A A A A A A A A
2 chr2_19610989 0 19610989 G G G G G G G G A A A A G G G G G G G G
2 chr2_19612586 0 19612586 A A A A A A A A G G G G A A A A A A A A
2 chr2_19613884 0 19613884 A A A A A A A A C C C C A A A A A A A A
2 chr2_19614178 0 19614178 T T T T T T T T C C C C T T T T T T T T
2 chr2_19615316 0 19615316 C C C C C C C C C C C C C C A C C C C C
2 chr2_19615901 0 19615901 C C C C C C C C C C C C C G C C C C C C
2 chr2_19617509 0 19617509 T T T T T T T T T T T T C T T T T T T T
2 chr2_19625369 0 19625369 C C C C C C C C T T T T C C C C C C C C
2 chr2_19631711 0 19631711 C C C T T T C C C C C C C C C C C C C C
2 chr2_19633624 0 19633624 A A A A A A A A A A A A A A A T A A A A
2 chr2_19635121 0 19635121 G G G G G G G G A A A A G G G G G G G G
2 chr2_19635885 0 19635885 G G G G G G G G G G G G G G A G G G G G
2 chr2_19637316 0 19637316 G G G G G G G G A A A A G G G G G G G G
2 chr2_19644443 0 19644443 C C C C C C C C G G G G C C C C C C C C
2 chr2_19644676 0 19644676 A A A A A A A A T T T T A A A A A A A A
2 chr2_19648173 0 19648173 A A A C A A A A A A A A A A A A A A A A
2 chr2_19656997 0 19656997 T T T T T T T T C C C C T T T T T T T T
2 chr2_19668464 0 19668464 T T C C C C T T C C C C C C C C C C T T
2 chr2_19674272 0 19674272 G G G G G G G G A G A G G G G G G G G G
2 chr2_19674670 0 19674670 T T T T T T T T C C C C T T T T T T T T
2 chr2_19676505 0 19676505 G G G G G G G G G G G G G G C C G G G G
2 chr2_19677696 0 19677696 T T T T T T T T G G G G T T T T T T T T
2 chr2_19679238 0 19679238 A A A G A A A A A A A A A A A A A A A A
2 chr2_19682920 0 19682920 G G G G G G G G G G G G G G A A G G G G
2 chr2_19686208 0 19686208 G G G G A G G G G G G G G G G G G G G G
2 chr2_19687225 0 19687225 T T T T T T T T T T T T T T T T C C T T
2 chr2_19693557 0 19693557 A A G G G G G G G G G G G G G G G G A A
2 chr2_19697910 0 19697910 C C C C T T C C C C C C C C C C C C C C
2 chr2_19698940 0 19698940 G G G G G G G G A A A A G G G G G G G G
2 chr2_19699788 0 19699788 C C C C C C C C A A A A C C C C C C C C
2 chr2_19701260 0 19701260 A A A A A T A A A A A A A A A A A A A A
2 chr2_19701347 0 19701347 G G G G G G G G G G G G G G A G G G G G
2 chr2_19702767 0 19702767 G G G G G G G G G G G G G G G G A A G G
2 chr2_19703782 0 19703782 T T T T T T T T T T T T C T T T T T T T
2 chr2_19706530 0 19706530 C C C C C C C C C C C C T T C C C C C C
2 chr2_19710833 0 19710833 C C C C C C C C C C C C C C T T C C C C
2 chr2_19713645 0 19713645 G G A A A A G G G G G G G G G G G G G G
2 chr2_19717846 0 19717846 G G T T G G G G G G G G G G G G G G G G
2 chr2_19719766 0 19719766 G G G G G G G G G G G G G G T T G G G G
2 chr2_19723329 0 19723329 A A G G G G G G G G G G G G G G G G A A
2 chr2_19726699 0 19726699 G G G G G G G G A A A A G G G G G G G G
2 chr2_19728426 0 19728426 A A A A A A A A A A A A A C A A A A A A
2 chr2_19734125 0 19734125 C C C C C C C C T T T T C C C C C C C C
2 chr2_19736696 0 19736696 C C C T C C C C C C C C C C C C C C C C
2 chr2_19738685 0 19738685 G G G G G G G G G G G G T T T T T T G G
2 chr2_19739015 0 19739015 A A A A A A A A A A A C A A A A A A A A
2 chr2_19745039 0 19745039 G G A A A A G G A A A A A A A A A A G G
2 chr2_19749800 0 19749800 G G G G G G G G G G G G G G G T G G G G
2 chr2_19751708 0 19751708 T T T T T T T T C C C C T T T T T T T T
2 chr2_19758939 0 19758939 A A A A A A A A C C C C A A A A A A A A
2 chr2_19759735 0 19759735 A A A A A A A A A T A A A A A A A A A A
2 chr2_19764617 0 19764617 A A A A A A A A G G G G A A A A A A A A
2 chr2_19766552 0 19766552 C C C C C C C C C C C C C T C C C C C C
2 chr2_19769250 0 19769250 A A A A A A A A C C C C A A A A A A A A
2 chr2_19777718 0 19777718 C C C C C C C C C C C C T T T T T T C C
2 chr2_19781054 0 19781054 G G G G G G G G A A A A G G G G G G G G
2 chr2_19784180 0 19784180 C C T T C C C C C C C C C C C C C C C C
2 chr2_19787463 0 19787463 A A A A A A A A G G A G A A A A A A A A
2 chr2_19788588 0 19788588 C C T T T T T T T T T T T T T T T T C C
2 chr2_19789031 0 19789031 A A A A A T A A A A A A A A A A A A A A
2 chr2_19790272 0 19790272 C C C C C C C C C C C G C C C C C C C C
2 chr2_19796238 0 19796238 A A A A A A A A C C C C A A A A A A A A
2 chr2_19803077 0 19803077 G G A A A A G G G G G G G G G G G G G G
2 chr2_19803202 0 19803202 G G G G G G G G A G G G G G G G G G G G
2 chr2_19810808 0 19810808 A A A A A A A A C C C C A A A A A A A A
2 chr2_19811994 0 19811994 C C C C C C C C A A A A C C C C C C C C
2 chr2_19814295 0 19814295 G G G G G G G G A A A A G G G G G G G G
2 chr2_19815773 0 19815773 A A A A A A A A A A A A A A A A A G A A
2 chr2_19825423 0 19825423 A A A A A A A A A A A A T T T T T T A A
2 chr2_19826318 0 19826318 A A A A A C A A A A A A A A A A A A A A
2 chr2_19836850 0 19836850 T T G G T T T T T T T T T T T T T T T T
2 chr2_19837291 0 19837291 C C A A A A C C C C C C C C C C C C C C
2 chr2_19847570 0 19847570 T T T T T T T T C C C C T T T T T T T T
2 chr2_19847834 0 19847834 C C C C C C C C A A A A A A A A A A C C
2 chr2_19848194 0 19848194 C C C C C C C C T T T T C C C C C C C C
2 chr2_19856930 0 19856930 C C C C C C C C C C C C C C T T C C C C
2 chr2_19859275 0 19859275 G G G G A A G G G G G G G G G G G G G G
2 chr2_19872043 0 19872043 C C C C C C C C C C C C C T C C C C C C
2 chr2_19876391 0 19876391 C C C C C T C C C C C C C C C C C C C C
2 chr2_19877207 0 19877207 G G A G A G G G G G G G G G G G G G G G
2 chr2_19882610 0 19882610 G G G G G G G G G G G G G G G G A G G G
2 chr2_19883623 0 19883623 A A A A A A A A A A A A A A A A C C A A
2 chr2_19890221 0 19890221 G G G G G G G G A G G G G G G G G G G G
2 chr2_19891389 0 19891389 C C C C C C C C C C C C C C A C C C C C
2 chr2_19897793 0 19897793 G G G G G G G G C C C C G G G G G G G G
2 chr2_19898264 0 19898264 T T T T T T T T T T T T G G T T T T T T
2 chr2_19903106 0 19903106 G G G G A G G G G G G G G G G G G G G G
2 chr2_19905248 0 19905248 C C C C C C C C C C C T C C C C C C C C
2 chr2_19910238 0 19910238 C C C C C T C C C C C C C C C C C C C C
2 chr2_19917009 0 19917009 C C C C C C C C C C C C T T C C T T C C
2 chr2_19920794 0 19920794 G G A A A A G G G G G G G G G G G G G G
2 chr2_19930852 0 19930852 T T T T T T T T C C C C T T T T T T T T
2 chr2_19932495 0 19932495 C C C C C C C C C C C C C C G G C C C C
2 chr2_19943423 0 19943423 T T T T T T T T T T T T C T T T T T T T
2 chr2_19943507 0 19943507 C C C C C C C C T T T T C C C C C C C C
2 chr2_19945510 0 19945510 A A A A A A A A G G G G A A A A A A A A
2 chr2_19949499 0 19949499 C C C C C C C C C C C C C T C C C C C C
2 chr2_19953047 0 19953047 A A A A A A A A A C A C A A A A A A A A
2 chr2_19957428 0 19957428 A A A A A A A A A C A C A A A A A A A A
2 chr2_19959605 0 19959605 G G G G T T G G G G G G G G G G G G G G
2 chr2_19960602 0 19960602 C C C C C C C C C T C T C C C C C C C C
2 chr2_19968979 0 19968979 C C C C C C C C C T C C C C C C C C C C
2 chr2_19972544 0 19972544 C C C C C G C C C C C C C C C C C C C C
2 chr2_19977264 0 19977264 C C C C C C C C C C C C T T C C T T C C
2 chr2_19977741 0 19977741 C C C C C C C C C C C T C C C C C C C C
2 chr2_19979554 0 19979554 C T C C C C C C C C C C C C C C C C T T
2 chr2_19988997 0 19988997 C C C C C C C C T T T T C C C C C C C C
2 chr2_19989851 0 19989851 C C C C C C C C C C C C C C C T C C C C
2 chr2_20000644 0 20000644 C C C C C C C C T T T T C C C C C C C C
2 chr2_20003702 0 20003702 C C C C C G C C C C C C C C C G C C C C
2 chr2_20007959 0 20007959 A A A A A A A A G G G G A A A A A A A A
2 chr2_20008452 0 20008452 A A A A A A A A G G G G A A A A A A A A
2 chr2_20014099 0 20014099 C C C C C C C C C C C C C T C C C C C C
2 chr2_20017779 0 20017779 C C C C C C C C C C C C C C T T C C C C
2 chr2_20018866 0 20018866 G G G G G G G G G G G G G T G G G G G G
2 chr2_20018951 0 20018951 C C T T C C C C C C C C C C C C C C C C
2 chr2_20025333 0 20025333 C C C C C C C C C C C C C C C C C T C C
2 chr2_20029112 0 20029112 G G G G G G A A A A A G G G G G G G G G
2 chr2_20029891 0 20029891 T T T T T T T T T T T T T T C T T T T T
2 chr2_20035222 0 20035222 C C C C C C C C C C C C A C C C C C C C
2 chr2_20037458 0 20037458 T T T T T T T T T T T T C T T T T T T T
2 chr2_20046927 0 20046927 G G G G G G G G G G G G G T G G G G G G
2 chr2_20064799 0 20064799 C C C C C C C C C C C C C T C C T T C C
2 chr2_20074934 0 20074934 C C C T C C C C C C C C C C C C C C C C
2 chr2_20075201 0 20075201 C C C C C C C C C C C T C C C C C C C C
2 chr2_20075298 0 20075298 A A A A A A A A A A A G A A A A A A A A
2 chr2_20084279 0 20084279 C C T T T T C C T T T T T T T T T T C C
2 chr2_20084606 0 20084606 A A A A A A A A C C A C A A A A A A A A
2 chr2_20087003 0 20087003 A A A A A A A A A A A A A A A A A G A A
2 chr2_20087682 0 20087682 G G T T T T G G T T T T T T T T T T G G
2 chr2_20091407 0 20091407 T T T T T T T T A A A A T T T T T T T T
2 chr2_20101189 0 20101189 A A A A A A A A A A A A A A A C A A A A
2 chr2_20111978 0 20111978 G G A A G G G G G G G G G G G G G G G G
2 chr2_20112572 0 20112572 T T T T T T T T C C C T T T T T T T T T
2 chr2_20118601 0 20118601 G G A A A G G G G G G G G G G G G G G G
2 chr2_20118863 0 20118863 A A A A A A A A A A A A A A A A A G A A
2 chr2_20125490 0 20125490 C C C C C C C C T T T T C C C C C C C C
2 chr2_20129720 0 20129720 T T T T T T T T T T C T T T T T T T T T
2 chr2_20131642 0 20131642 G G G G G G G G G G A G G G G G G G G G
2 chr2_20135924 0 20135924 G G G G G G G G G G G G A G G G G G G G
2 chr2_20144329 0 20144329 A C C C C C C C C C C C C C C C C C C C
2 chr2_20153685 0 20153685 C C C C C C C C C C C C C C T T C C C C
2 chr2_20154346 0 20154346 G G G G G G G G A A A A A A A A A A G G
2 chr2_20166241 0 20166241 T T T T T T T T C C C C T T T T T T T T
2 chr2_20179872 0 20179872 A A A A A A A A A A A A A A G G A A A A
2 chr2_20181144 0 20181144 G G G G G G G G G G G G G G C C G G G G
2 chr2_20187763 0 20187763 C C C C C C C C C C C T C C C C C C C C
2 chr2_20187884 0 20187884 C C C C C C C C C C C C T T C C C C C C
2 chr2_20190984 0 20190984 G G G G G G G G G G G G A G G G G G G G
2 chr2_20194344 0 20194344 G G G G G G G G A A A A G G G G G G G G
2 chr2_20194629 0 20194629 G G G G G G G G A A A A G G G G G G G G
2 chr2_20196175 0 20196175 C T C C C C C C C C C C C C C C C C T T
2 chr2_20200552 0 20200552 C C C C C C C C C C C C C T C C C C C C
2 chr2_20206533 0 20206533 G G T T T T G G T T T T T T T T T T G G
2 chr2_20207433 0 20207433 T T T T T T T T T T T T T T C C T T T T
2 chr2_20207695 0 20207695 C G C C C C C C C C C C C C C C C C C C
2 chr2_20209022 0 20209022 C C C C C C C C T T C T C C C C C C C C
2 chr2_20215339 0 20215339 A A A A A A A A A A A A A G A A A A A A
2 chr2_20216362 0 20216362 G G A G G G G G G G G G G G G G G G G G
2 chr2_20217545 0 20217545 A A T T T T A A T T T T A A A A A A A A
2 chr2_20227704 0 20227704 G G G G A G G G G G G G G G G G G G G G
2 chr2_20229225 0 20229225 C C C C C C C C T T C T C C C C C C C C
2 chr2_20229474 0 20229474 A A A A A A A A G G G G A A A A A A A A
2 chr2_20241797 0 20241797 G G G G G T G G G G G G G G G G G G G G
2 chr2_20243036 0 20243036 G G G G G G G G G G G G A G G G G G G G
2 chr2_20246481 0 20246481 T T T T T T T T T T T T T T T T C C T T
2 chr2_20247598 0 20247598 T T C C C T T T T T T T T T T T T T T T
2 chr2_20248825 0 20248825 T T T T T T T T C C C C T T T T T T T T
2 chr2_20249389 0 20249389 C C C C C C C C C C C C C T C C C C C C
2 chr2_20251826 0 20251826 A G G G G G A A G G G G G G G G G G A A
2 chr2_20255337 0 20255337 C C C C C C C C C C C C C T T T C C C C
2 chr2_20258350 0 20258350 C C T T C T C C C C C C C C C C C C C C
2 chr2_20266532 0 20266532 T T T T T T T T C C C C T T T T T T T T
2 chr2_20266949 0 20266949 C T C C C C C C T T T T C C C C C C C C
2 chr2_20267736 0 20267736 A A A A A A A A A A A A A A A A A G A A
2 chr2_20269415 0 20269415 G G G G G G G G G T G T G G G G G G G G
2 chr2_20275546 0 20275546 C T C C C T C C C C C C C C C C C C C C
2 chr2_20275952 0 20275952 A G G G G G A A G G G G G G G G G G G G
2 chr2_20276775 0 20276775 G G G G G G A A G G G G G G G G G G G G
2 chr2_20289026 0 20289026 C C C C C C C C C C C C T T C C T T C C
2 chr2_20292649 0 20292649 C C C C C C T T C C C C C C C C C C C C
2 chr2_20298805 0 20298805 A A A A A A A A A G A A A A A A A A A A
2 chr2_20299707 0 20299707 A A A A A C A A A A A A A A A A A A A A
2 chr2_20303386 0 20303386 T T C C C C T T C C C C C C C C C C T T
2 chr2_20318032 0 20318032 C C A C A A C C C C C C C C C C C C C C
2 chr2_20320662 0 20320662 T T C C C C T T C C C C C C C C C C T T
2 chr2_20321532 0 20321532 G G G G G G A A G G G G G G G G G G G G
2 chr2_20323567 0 20323567 C C C C C T C C C C C C C C C C C C C C
2 chr2_20325910 0 20325910 G G G G G G G G A G A A G G G G G G G G
2 chr2_20331201 0 20331201 C C C C C C C C C G G G C C C C C C C C
2 chr2_20341084 0 20341084 A A A A A A A A A A T T A A A A A A A A
2 chr2_20347460 0 20347460 C T C C C C C C C C C C C C C C C C C C
2 chr2_20351032 0 20351032 A A A A A G A A A A A A A A A A A A A A
2 chr2_20354475 0 20354475 T T T T T T T T G G G G T T T T T T T T
2 chr2_20357247 0 20357247 G G G G G G G G G G G G G T G G G G G G
2 chr2_20361853 0 20361853 C C C C C C C C C C C T C C C C C C C C
2 chr2_20367210 0 20367210 T T C C C C C C C C C C C C C C C C C C
2 chr2_20374505 0 20374505 C C C C C C C C C C C C C C C C C T C C
2 chr2_20379356 0 20379356 C C C C C C C C C C C C C T C C C C C C
2 chr2_20379369 0 20379369 C C C C C C C C T T T T C C C C C C C C
2 chr2_20383378 0 20383378 T T T T T T T T T T T T C T T T T T T T
2 chr2_20383996 0 20383996 C C C C C C C C C C C C C G C C C C C C
2 chr2_20391858 0 20391858 A A A A A A A A A G A G A A A A A A A A
2 chr2_20391879 0 20391879 C C C C C C C C C C C C C C C C A A C C
2 chr2_20392310 0 20392310 A A A A A A A A G G G G A A A A A A A A
2 chr2_20394663 0 20394663 C C C C C C C C T T T T C C C C C C C C
2 chr2_20395008 0 20395008 A A A A A G A A A A A A A A A A A A A A
2 chr2_20402253 0 20402253 G G A G G G G G G G G G G G G G G G G G
2 chr2_20407972 0 20407972 G G A A A A G G G G G G G G G G G G G G
2 chr2_20411416 0 20411416 C C C C C T C C C C C C C C C C C C C C
2 chr2_20415964 0 20415964 C C C C C C C C C C C G C C C C C C C C
2 chr2_20419423 0 20419423 C C C C C C C C C C C C C C T T C C C C
2 chr2_20419918 0 20419918 C C C C C C C C C T C C C C C C C C C C
2 chr2_20420312 0 20420312 A A C C A C A A A A A A A A A A A A A A
2 chr2_20420837 0 20420837 A A A A A G A A A A A A A A A A A A A A
2 chr2_20422770 0 20422770 A A A A A A A A A A A A G G A A A A A A
2 chr2_20422926 0 20422926 T T A A A T T T T T T T T T T T T T T T
2 chr2_20424549 0 20424549 G G A A A G G G G G G G G G G G A A G G
2 chr2_20425022 0 20425022 C C C C C C C C C C C T C C C C C C C C
2 chr2_20426739 0 20426739 T T T T T T T T C C C C T T T T T T T T
2 chr2_20428859 0 20428859 T T T T T T T T C T T T T T T T T T T T
2 chr2_20434751 0 20434751 C C C C C C C C C C T T C C C C C C T T
2 chr2_20438185 0 20438185 C C C C C C C C T T T T C C C C C C C C
2 chr2_20449149 0 20449149 G G G G G G G G G G G G G G C C G G G G
2 chr2_20452241 0 20452241 G G G G A G G G G G G G G G G G G G G G
2 chr2_20452377 0 20452377 A A A A A A A A A C A A A A A A A A A A
2 chr2_20453697 0 20453697 T T T T A T T T T T T T T T T T T T T T
2 chr2_20457582 0 20457582 A A A A A A A A A A A A A G A A A A A A
2 chr2_20461073 0 20461073 C C C C C C C C C C C C C T C C C C C C
2 chr2_20464511 0 20464511 T T T T T T T T C C C C T T T T T T T T
2 chr2_20464976 0 20464976 C C C C C C C C C T C C C C C C C C C C
2 chr2_20471068 0 20471068 A A A A A A A A C C C C A A A A A A A A
2 chr2_20472481 0 20472481 G G G G G G G G A A A A G G G G G G G G
2 chr2_20476553 0 20476553 T T T T T T T T G T T T T T T T T T T T
2 chr2_20480692 0 20480692 C C C C C C C C A A A A C C C C C C C C
2 chr2_20500071 0 20500071 A A A A A A A A A A A G A A A A A A A A
2 chr2_20504572 0 20504572 C C C C C C C C C C C C C C C C T T C C
2 chr2_20509459 0 20509459 T T T T T T T T A T T T T T T T T T T T
2 chr2_20511658 0 20511658 T T C C T T T T C C C C C T C C C C T T
2 chr2_20519265 0 20519265 C C C C C C C C T T T T C C C C C C C C
2 chr2_20520130 0 20520130 C C C C C C C C C T C T C C C C C C C C
2 chr2_20520144 0 20520144 A A A A A A A A A G A G A A A A A A A A
2 chr2_20521420 0 20521420 G G G G A G G G G G G G G G G G G G G G
2 chr2_20524988 0 20524988 G G G G G G G G A A A A G G G G G G G G
2 chr2_20526094 0 20526094 T T T T T T T T C C C C T T T T T T T T
2 chr2_20526316 0 20526316 A A G G G G G G G G G G G G G G G G A A
2 chr2_20527720 0 20527720 T T C C C C C C C C C C C C C C C C C C
2 chr2_20530108 0 20530108 C C C C C C C C C C C C C C C C T T C C
2 chr2_20531360 0 20531360 C C T T C C C C C C C C C C C C C C C C
2 chr2_20532734 0 20532734 C C C C C C C C C C C C C T C C C C C C
2 chr2_20545383 0 20545383 G G G G G G G G G G G G G G G G G T G G
2 chr2_20545916 0 20545916 A A A A A A A A A A A A A A A A C C A A
2 chr2_20548259 0 20548259 A A A A A A A A A A A A A A A A G G A A
2 chr2_20548268 0 20548268 G G G G G G G G G G G G G G A A G G G G
2 chr2_20549085 0 20549085 C C C C C C T T C C C C C C C C C C C C
2 chr2_20549545 0 20549545 C C C C C C C C C C C C C C T T C C C C
2 chr2_20551107 0 20551107 G G A A A A G G G G G G G G G G G G G G
2 chr2_20553053 0 20553053 C C C C C C C C C C C C T T C C C C C C
2 chr2_20556655 0 20556655 C C C C C C G G C C C C C C C C C C C C
2 chr2_20559632 0 20559632 G G G G G G G G G G A G G G G G G G G G
2 chr2_20561424 0 20561424 C C T T T T C C C C C C C C C C C C C C
2 chr2_20562761 0 20562761 T T C C C C C C C C C C C C C C C C C C
2 chr2_20564610 0 20564610 G G G G G G G G C C C C G G G G G G G G
2 chr2_20567924 0 20567924 G G G G G G G G A A A A G G G G G G G G
2 chr2_20570520 0 20570520 C C C C C C C C T T T T C C C C C C C C
2 chr2_20570969 0 20570969 G G G G G G G G G G G G G G A A G G G G
2 chr2_20572021 0 20572021 T T T T C T T T T T T T T T T T T T T T
2 chr2_20573068 0 20573068 T T T T T T T T T T T T T T T T A A T T
2 chr2_20573955 0 20573955 A A A G A A A A A A A A A A A A A A A A
2 chr2_20578257 0 20578257 A A A A A A A A G G A A A A A A A A A A
2 chr2_20580792 0 20580792 C C C C C G C C C C C C C C C C C C C C
2 chr2_20587158 0 20587158 T T A A A A T T A A A A A A A A A A T T
2 chr2_20593029 0 20593029 C C C C C C C C C C C C C C G G G G C C
2 chr2_20593484 0 20593484 C C C C C C C C C C C C C G C C C C C C
2 chr2_20593732 0 20593732 C C C C C C C C C C C G C C C C C C C C
2 chr2_20595383 0 20595383 C C C C T T C C C C C C C C C C C C C C
2 chr2_20595675 0 20595675 C C C C C C C C C C C T C T C C C C C C
2 chr2_20596114 0 20596114 G T G G G G G G G G G G G G G G G G G G
2 chr2_20602879 0 20602879 G G G G G G G G G G G G G G G G A G G G
2 chr2_20611751 0 20611751 G G A A A A G G G G G G G G G G G G G G
2 chr2_20616155 0 20616155 C C C C C C C C C C T T C C C C C C C C
2 chr2_20617066 0 20617066 G G G G G G G G G G G G G G C C G G G G
2 chr2_20618358 0 20618358 A A A A A A A A C C C C A A A A A A A A
2 chr2_20622857 0 20622857 T T T T T T T T T T T T A T T T T T T T
2 chr2_20629171 0 20629171 G G A A A A G G A A A A A A A A A A G G
2 chr2_20631344 0 20631344 A A G G G G A A G G G G G G G G G G A A
2 chr2_20631979 0 20631979 T T T T T T T T C C C C T T T T T T T T
2 chr2_20632144 0 20632144 T T C C T T T T T T T T T T T T T T T T
2 chr2_20637204 0 20637204 T T T T T T C C T T T T T T T T T T T T
2 chr2_20637420 0 20637420 G G G G G G G G A A A A G G G G G G G G
2 chr2_20638879 0 20638879 G G G G G G G G G G G G G G G G A A G G
2 chr2_20648835 0 20648835 G G G G A G G G G G G G G G G G G G G G
2 chr2_20657839 0 20657839 C G G G G G G G G G G G G G G G G G C C
2 chr2_20658770 0 20658770 C C C C C C C C A A A A C C C C C C C C
2 chr2_20660229 0 20660229 G G G G G G G G A A A A G G G G G G G G
2 chr2_20661736 0 20661736 G G G G G G G G G G A G G G G G G G G G
2 chr2_20662015 0 20662015 G G G G G G A A G G G G G G G G G G G G
2 chr2_20664626 0 20664626 G G G G G G G G A A G G G G G G G G G G
2 chr2_20671056 0 20671056 C C C C C C C C C C C G C C C C C C C C
2 chr2_20673963 0 20673963 T T T T T T T T A A A A T T T T T T T T
2 chr2_20675458 0 20675458 A A A A A A A A A A A G A A A A A A A A
2 chr2_20678390 0 20678390 G G A G G G G G G G G G G G G G G G G G
2 chr2_20679873 0 20679873 T T T T T T T T T T T T T T A A T T T T
2 chr2_20682746 0 20682746 T T C C C C T T C C C C C T C C C C T T
2 chr2_20684556 0 20684556 G G G G C G G G G G G G G G G G G G G G
2 chr2_20685177 0 20685177 A A A A A A A A A T T T A A A A A A A A
2 chr2_20688832 0 20688832 G G G G G G G G G G G G G G A A G G G G
2 chr2_20690368 0 20690368 T T T T T T T T A A A A T T T T T T T T
2 chr2_20698332 0 20698332 A A A A A A G G A A A A A A A A A A A A
2 chr2_20702338 0 20702338 C C C C C C C C C C C C T T C C C C C C
2 chr2_20711516 0 20711516 G G G G G G G G C C C C G G G G G G G G
2 chr2_20713869 0 20713869 A G G G G G G G G G G G G G G G G G G G
2 chr2_20714521 0 20714521 A A A G A A A A A A A A A A A A A A A A
2 chr2_20726267 0 20726267 T T T T T T T T T T T T G T T T T T T T
2 chr2_20727680 0 20727680 T T T T T T T T T T T T C T T T T T T T
2 chr2_20732019 0 20732019 C C C C C C C C T T T T C C C C C C C C
2 chr2_20736258 0 20736258 G G G G G G G G A A A A G G G G G G G G
2 chr2_20737743 0 20737743 C C T T T T C C T T T T T T T T T T C C
2 chr2_20741756 0 20741756 A A A A A A A A A A A A A T A A A A A A
2 chr2_20743142 0 20743142 T T T T T T T T T T T T C C C C C C T T
2 chr2_20750649 0 20750649 C C C T C C C C T T T T T T T T T T C C
2 chr2_20752361 0 20752361 A A A A A A A A G G G G A A A A A A A A
2 chr2_20756178 0 20756178 G G G G G G G G A A A A G G G G G G G G
2 chr2_20756183 0 20756183 G G G G G G G G A A A A G G G G G G G G
2 chr2_20767250 0 20767250 C C C C C C C C C C A C C C C C C C C C
2 chr2_20770001 0 20770001 A A A A A A A A A A A A A A A A A T A A
2 chr2_20770757 0 20770757 G G G G G G G G G G G G G G G G A G G G
2 chr2_20776860 0 20776860 C C C C C C A A C C C C C C C C C C C C
2 chr2_20779713 0 20779713 G G G G G G G G G G G G G G G G A G G G
2 chr2_20782154 0 20782154 T T T T C T T T T T T T T T T T T T T T
2 chr2_20783310 0 20783310 G G G G G G G G A A A A G G G G G G G G
2 chr2_20786046 0 20786046 C C C C C C C C C C C C C T C C C C C C
2 chr2_20788895 0 20788895 C C C C C C C C C T C C C C C C C C C C
2 chr2_20791014 0 20791014 A A G G A G A A A A A A A A A A A A A A
2 chr2_20792713 0 20792713 G G G G G G G G G G G G C G G G G G G G
2 chr2_20793977 0 20793977 A A A A A A A A G G G G A A A A A A A A
2 chr2_20795069 0 20795069 A A A A A A A A A A A A A A A A A C A A
2 chr2_20795458 0 20795458 C C C C C C C C C C C C C C C C C T C C
2 chr2_20796765 0 20796765 G G G G G G G G G G G G G G A A G G G G
2 chr2_20796876 0 20796876 T T C C T T T T T T T T T T T T T T T T
2 chr2_20801580 0 20801580 A A G G G G A A G G G G G G G G G G A A
2 chr2_20805017 0 20805017 G G G G G G G G A A A A G G G G G G G G
2 chr2_20814474 0 20814474 A G G G G G A A G G G G G G G G G G A A
2 chr2_20814843 0 20814843 C C C T C T C C C C C C T T T T T T C C
2 chr2_20817854 0 20817854 T T G T G T T T T T T T T T T T T T T T
2 chr2_20825832 0 20825832 T T T T T T T T T T T T T T C C T T T T
2 chr2_20837828 0 20837828 T T T T T T T T T T T T T T C C T T T T
2 chr2_20838112 0 20838112 G G G G G G G G G G G G A G G G G G G G
2 chr2_20852683 0 20852683 G G G G G G G G G G G G G G A A G G G G
2 chr2_20857167 0 20857167 A A A A A G A A A A A A A A A A A A A A
2 chr2_20857767 0 20857767 G G G G G T G G G G G G G G G G G G G G
2 chr2_20860891 0 20860891 T T T T T T T T C C C C T T T T T T T T
2 chr2_20876191 0 20876191 C C T T C C C C C C C C C C C C C C C C
2 chr2_20882100 0 20882100 G G G G C C G G G G G G G G G G G G G G
2 chr2_20885299 0 20885299 A A C C A A A A A A A A A A A A A A A A
2 chr2_20886078 0 20886078 C T C C C C T T C C C C C C C C C C T T
2 chr2_20889557 0 20889557 T T T T T T G G T T T T T T T T T T T T
2 chr2_20889730 0 20889730 T T T T T T T T C C C C T T T T T T T T
2 chr2_20890805 0 20890805 C C C C C C C C C C C C G G C C C C C C
2 chr2_20891671 0 20891671 T T T T T T T T T T T T T T T T C T T T
2 chr2_20895337 0 20895337 G G G G G G G G A A A A G G G G G G G G
2 chr2_20897490 0 20897490 T T T T T T T T C C C C T T T T T T T T
2 chr2_20901519 0 20901519 T T T T T T T T G G G G T T T T T T T T
2 chr2_20903011 0 20903011 G G G G G G G G A A A A G G G G G G G G
2 chr2_20907131 0 20907131 G G G G G G G G G G G G G G A A G G G G
2 chr2_20909301 0 20909301 G G G G G G G G G G G G G G A A G G G G
2 chr2_20909845 0 20909845 G G G G G G G G A G G G G G G G G G G G
2 chr2_20910044 0 20910044 T T T T T T T T C C C C T T T T T T T T
2 chr2_20910177 0 20910177 G G G G G G G G A G A G G G G G G G G G
2 chr2_20911812 0 20911812 A A A A A A G G A A A A A A A A A A A A
2 chr2_20917135 0 20917135 C C C C C C C C C G C C C C C C C C C C
2 chr2_20918753 0 20918753 G G G G G G A A G G G G G G G G G G G G
2 chr2_20922816 0 20922816 C C C C C C C C T T C T C C C C C C C C
2 chr2_20932042 0 20932042 C C C C C C C C C C C C A C C C C C C C
2 chr2_20935555 0 20935555 G G A A G G G G G G G G G G G G G G G G
2 chr2_20938243 0 20938243 C C G G G G G G G G G G G G G G G G C C
2 chr2_20938742 0 20938742 T T T T T T T T T T T T G T T T T T T T
2 chr2_20939690 0 20939690 G G G G G G G G G G G G G G A A G G G G
2 chr2_20940743 0 20940743 A G G G G G G G G G G G G G G G G G A A
2 chr2_20944406 0 20944406 C T C C C C T T C C C C C C C C C C T T
2 chr2_20946028 0 20946028 C C C C C C G G C C C C C G C C C C C C
2 chr2_20947527 0 20947527 T T T T T T T T A T A A T T T T T T T T
2 chr2_20947884 0 20947884 A A A A A A A A A A A A A G A A A A A A
2 chr2_20948854 0 20948854 A A T T T T A A T T T T T T T T T T A A
2 chr2_20956339 0 20956339 T T T T T T T T C C C C T T T T T T T T
2 chr2_20957192 0 20957192 C C C C C C C C C C C C C C C C T T C C
2 chr2_20957946 0 20957946 C C G G G G C C G G G G G G G G G G C C
2 chr2_20958698 0 20958698 G G G G G G G G A G G G G G G G G G G G
2 chr2_20966471 0 20966471 T T T T T T T T T T C T T T T T T T T T
2 chr2_20973203 0 20973203 T T T T T T T T C T T T T T T T T T T T
2 chr2_20977840 0 20977840 T T C C C T T T T T T T T T T T T T T T
2 chr2_20980828 0 20980828 T T C C C C T T C C C C T T T T T T T T
2 chr2_20982885 0 20982885 G G G G G G G G A A A A G G G G G G G G
2 chr2_20983220 0 20983220 A A A A C C A A A A A A A A A A A A A A
2 chr2_20984575 0 20984575 C C G G C G C C C C C C C C C C C C C C
2 chr2_20986026 0 20986026 T T T T T T T T C C C C T T T T T T T T
2 chr2_20986048 0 20986048 C T T T T T T T T T T T T T T T T T T T
2 chr2_20990639 0 20990639 C C C C C C C C T T T T C C C C C C C C
2 chr2_20995126 0 20995126 C C C T C C C C C C C C C C C C C C C C
2 chr2_20995707 0 20995707 T T C C C C T T T T T T T T T T T T T T
2 chr2_20999738 0 20999738 T T T T A T T T A A A T A A A A A A T T
2 chr2_21007060 0 21007060 T T T T T T T T C C C C T T T T T T T T
2 chr2_21009558 0 21009558 G G G G G G G G A A A A G G G G G G G G
2 chr2_21017406 0 21017406 G G G G G G G G C C C C G G G G G G G G
2 chr2_21018183 0 21018183 T T T T T T T T T T T T T T G G T T T T
2 chr2_21022399 0 21022399 A G A A A A G G A A A A A A A A A A A A
2 chr2_21024880 0 21024880 G G G G G G G G A G G G G G G G G G G G
2 chr2_21029231 0 21029231 C C C C C T C C C C C C C C C C C C C C
2 chr2_21031300 0 21031300 C C C C C C C C C C C T C C C C C T C C
2 chr2_21032306 0 21032306 T T T T T T T T T T T T C C C C T T T T
2 chr2_21036153 0 21036153 A A A A A A A A A A A A A A A A A G A A
2 chr2_21036234 0 21036234 T T C C C C T T C C C C C C C C C C T T
2 chr2_21041886 0 21041886 A A A A A A A A A A A A G G A A A A A A
2 chr2_21050187 0 21050187 C C C C C C C C C C C T C C C C C C C C
2 chr2_21052117 0 21052117 A A G G G G A A A A A A A A A A A A A A
2 chr2_21053143 0 21053143 G G G G G G G G A G A G G G G G G G G G
2 chr2_21056842 0 21056842 C C C C C C C C C C C C C G C C C C C C
2 chr2_21058597 0 21058597 C C C C C C C C C T C C C C C C C C C C
2 chr2_21066218 0 21066218 C C C C C C C C C C C C C C G G C C C C
2 chr2_21070642 0 21070642 G G G G G G G G G G G G A G G G G G G G
2 chr2_21070932 0 21070932 G G G G G G G G A G A A G G G G G G G G
2 chr2_21074000 0 21074000 G G G G G G G G G G G G G G G G A A G G
2 chr2_21079534 0 21079534 G G G G G G G G G G A G G G G G G G G G
2 chr2_21079584 0 21079584 C C C C C C C C T T T T C C C C C C C C
2 chr2_21084561 0 21084561 G G G G G G A A G G G G G G A A G G G G
2 chr2_21084700 0 21084700 C C C C C C C C T T T T C C C C C C C C
2 chr2_21088617 0 21088617 G G G G G G G G G G G G A G G G G G G G
2 chr2_21090040 0 21090040 G G G G G G G G G G G G G G A A G G G G
2 chr2_21090397 0 21090397 C C C C C C C C T T T T C C C C C C C C
2 chr2_21090441 0 21090441 C C C C C C C C T T T T C C C C C C C C
2 chr2_21100824 0 21100824 C C C C C C C C G G G G C C C C C C C C
2 chr2_21102570 0 21102570 G G G G A G G G G G G G G G G G G G G G
2 chr2_21106032 0 21106032 G G A A A G G G G G G G G G G G G G G G
2 chr2_21106349 0 21106349 G G G G G G G G G G G G G G G G A A G G
2 chr2_21108118 0 21108118 G G G G G G G G C G C C G G G G G G G G
2 chr2_21109146 0 21109146 C C C T C C C C C C C C C C C C C C C C
2 chr2_21110054 0 21110054 C C C C C C C C C C C C C T C C C C C C
2 chr2_21110153 0 21110153 G G G G G G G G G G G G A A A A A A G G
2 chr2_21112365 0 21112365 G G T T T T G G G G G G G G G G G G G G
2 chr2_21113727 0 21113727 A A A A A A A A A C A A A A A A A A A A
2 chr2_21114229 0 21114229 A A A A A A A A A A A A A A G G A A A A
2 chr2_21128561 0 21128561 G G G G G G G G C C C C C C C C C C G G
2 chr2_21129160 0 21129160 C C C C A C C C C C C C C C C C C C C C
2 chr2_21138620 0 21138620 C C C C C C C C C T C T C C C C C C C C
2 chr2_21152554 0 21152554 G G G G G G G G T T T T G G G G G G G G
2 chr2_21156068 0 21156068 G G G G C C G G G G G G G G G G G G G G
2 chr2_21160159 0 21160159 T T T T T T T T T T T T T T T T G T T T
2 chr2_21164672 0 21164672 G G G G G G G G C C C C G G G G G G G G
2 chr2_21171067 0 21171067 G G G G G G G G C C C C G G G G G G G G
2 chr2_21171234 0 21171234 A A A A A A A A G G G G A A A A A A A A
2 chr2_21194312 0 21194312 T T T T T T T T T T T T C T T T T T T T
2 chr2_21205143 0 21205143 C C C C C C C C C C C C C C C C C G C C
2 chr2_21206084 0 21206084 T T T T T T T T C C C C T T T T T T T T
2 chr2_21210540 0 21210540 G G G G A G G G G G G G G G G G G G G G
2 chr2_21212313 0 21212313 T T T T T T T T C C C C T T T T T T T T
2 chr2_21215890 0 21215890 A A A A A A A A G G G G A A A A A A A A
2 chr2_21219145 0 21219145 T T T T T T G G T T T T T T T T T T T T
2 chr2_21225735 0 21225735 G G G G G G G G A A A A G G G G G G G G
2 chr2_21227160 0 21227160 G G G G G G G G G G A G G G G G G G G G
2 chr2_21227793 0 21227793 G G G G G G G G A A A A G G G G G G G G
2 chr2_21231131 0 21231131 G G A A G G G G G G G G G G G G G G G G
2 chr2_21231867 0 21231867 T T T T T T T T T T T T G G T T T T T T
2 chr2_21237118 0 21237118 T T T T T T T T T T T T G T T T T T T T
2 chr2_21237646 0 21237646 A A A A A A A A A A A A A C A A A A A A
2 chr2_21241075 0 21241075 G G G G G G G G A A A A G G G G G G G G
2 chr2_21248527 0 21248527 T T T T T T T T T T T T T T C C T T T T
2 chr2_21253727 0 21253727 G G G G G G G G A A A A G G G G G G G G
2 chr2_21256824 0 21256824 C C C T C C C C C C C C C C C C C C C C
2 chr2_21264094 0 21264094 C C C C C C C C C C C C A C C C C C C C
2 chr2_21265423 0 21265423 G G G G G G G G G G G G G G A A G G G G
2 chr2_21267005 0 21267005 T T T T T T T T C T T T T T T T T T T T
2 chr2_21272426 0 21272426 G G G G G G G G G G G G G G G G C G G G
2 chr2_21279204 0 21279204 C C C C A C C C C C C C C C C C C C C C
2 chr2_21283028 0 21283028 T T T T T T T T C T C C T T T T T T T T
2 chr2_21284920 0 21284920 G G C G G G G G G G G G G G G G G G G G
2 chr2_21285062 0 21285062 A A A A A A A A A A A A A A A A G G A A
2 chr2_21291063 0 21291063 G G G G G G G G C C C C G G G G G G G G
2 chr2_21298577 0 21298577 A A A A A A A A A G A A A A A A A A A A
2 chr2_21304673 0 21304673 A A A A A A A A A A A A A G A A A A A A
2 chr2_21311814 0 21311814 G G G G G G G G G G G G G G C C G G G G
2 chr2_21314308 0 21314308 A A T T A T A A A A A A A A A A A A A A
2 chr2_21324431 0 21324431 A A A A A C A A A A A A A A A A A A A A
2 chr2_21326622 0 21326622 C C C C C T C C C C C C C C C C C C C C
2 chr2_21327991 0 21327991 C C T T C T C C C C C C C C C C C C C C
2 chr2_21328943 0 21328943 G G G G G G G G G G G G G G A A G G G G
2 chr2_21333231 0 21333231 T T G G G T T T T T T T T T T T T T T T
2 chr2_21333685 0 21333685 G G G G G G G G G G G G G G A A G G G G
2 chr2_21334568 0 21334568 C C C C C C C C C G C G C C C C C C C C
2 chr2_21347083 0 21347083 G G G G G G G G G G G G G G C C G G G G
2 chr2_21360118 0 21360118 A A A A A A A A A A A A A A A A G G A A
2 chr2_21382643 0 21382643 A G A A A A A A A A A A A A A A A A A A
2 chr2_21395965 0 21395965 T T C C T T T T T T T T T T T T T T T T
2 chr2_21401696 0 21401696 A A A A A A A A A C A C A A A A A A A A
2 chr2_21401996 0 21401996 T T T T T T T T C C C C T T T T T T T T
2 chr2_21411896 0 21411896 C C C C C C C C C C C C C C T T C C C C
2 chr2_21424201 0 21424201 T T T T T T T T T T T T T T T T C C T T
2 chr2_21427314 0 21427314 G G A A A A G G A A A A A A A A A A G G
2 chr2_21433935 0 21433935 T T T T T T T T C C C C T T T T T T T T
2 chr2_21434696 0 21434696 A A A A A A A A G G G G A A A A A A A A
2 chr2_21435647 0 21435647 G G G G G G G G G G A G G G G G G G G G
2 chr2_21443861 0 21443861 C C T T C C C C C C C C C C C C C C C C
2 chr2_21466909 0 21466909 A A A A A A A A A A A A A C A A A A A A
2 chr2_21470666 0 21470666 G G G G G G G G C C C C G G G G G G G G
2 chr2_21472119 0 21472119 C C C C C C C C A A A A C C C C C C C C
2 chr2_21475205 0 21475205 T T T T T T T T T T T T C C T T T T T T
2 chr2_21491657 0 21491657 C C C C C C C C C C C C C C C C T T C C
2 chr2_21491780 0 21491780 A A A A A C A A A A A A A A A A A A A A
2 chr2_21502291 0 21502291 T T C C C C T T C C C C C C C C C C T T
2 chr2_21503537 0 21503537 G G G G G G G G A G G G G G G G G G G G
2 chr2_21504421 0 21504421 C C C C C C C C T T T T C C C C C C C C
2 chr2_21517118 0 21517118 T T T T T T T T T T T T T T C C T T T T
2 chr2_21519658 0 21519658 T T C T C T T T T T T T T T T T T T T T
2 chr2_21522513 0 21522513 C T C C C C C C C C C C C C C C C C C C
2 chr2_21530813 0 21530813 C C C C C C C C C C C C C C A A C C C C
2 chr2_21543332 0 21543332 T T T T T T T T T T T T T T T T C T T T
2 chr2_21545816 0 21545816 G G G G C G G G G G G G G G G G G G G G
2 chr2_21545831 0 21545831 C C C C C T C C C C C C C C C C C C C C
2 chr2_21551075 0 21551075 T T C C C C C C C C C C C C C C C C T T
2 chr2_21560048 0 21560048 A A A A A A A A A A A A A A A A A C A A
2 chr2_21564774 0 21564774 G G A A A A G G A A A A A A A A A A G G
2 chr2_21572839 0 21572839 C T C C C C C C C C C C C C C T T T C C
2 chr2_21576096 0 21576096 C C C C C C C C C T C C C C C C C C C C
2 chr2_21588897 0 21588897 G G G G G G G G A A A A G G G G G G G G
2 chr2_21619046 0 21619046 G G G G A A G G G G G G G G G G G G G G
2 chr2_21619947 0 21619947 G G G G G G G G A A A A G G G G G G G G
2 chr2_21622194 0 21622194 A A A A T T A A A A A A A A A A A A A A
2 chr2_21625138 0 21625138 A A C C C C A A C C C C C C C C C C A A
2 chr2_21632998 0 21632998 C C C C C C C C C C C C C T C C C C C C
2 chr2_21633337 0 21633337 T T G G T T T T T T T T T T T T T T T T
2 chr2_21643683 0 21643683 A A G G G G A A A A A A A A A A A A A A
2 chr2_21648292 0 21648292 T T T T T T T T C C C C T T T T T T T T
2 chr2_21653301 0 21653301 C C C C C C C C C T C C C C C C C C C C
2 chr2_21657163 0 21657163 G G G G G G G G G G G G G G G G A A G G
2 chr2_21657929 0 21657929 T T T T T T T T G G G G T T T T T T T T
2 chr2_21659612 0 21659612 C C C C C C C C C C C C C G C C C C C C
2 chr2_21663274 0 21663274 G G G G G G G G G G G G A G G G G G G G
2 chr2_21670411 0 21670411 A A G G A A A A A A A A A A A A A A A A
2 chr2_21670940 0 21670940 A A A A A A A A T T T T A A A A A A A A
2 chr2_21672070 0 21672070 G G G G G G G G A A A A G G G G G G G G
2 chr2_21676461 0 21676461 G G G G A A G G G G G G G G G G G G G G
2 chr2_21676589 0 21676589 C C C C C C C C C C C C C C T T C C C C
2 chr2_21677206 0 21677206 G G G G G G G G G G G G A A G G G G G G
2 chr2_21700020 0 21700020 C C A C A A C C C C C C C C C C C C C C
2 chr2_21704196 0 21704196 G G G T G G G G G G G G G G G G G G G G
2 chr2_21704747 0 21704747 A A A G A A A A A A A A A A A A A A A A
2 chr2_21715063 0 21715063 C C C C C C C C T T T T C C C C C C C C
2 chr2_21719597 0 21719597 G T G G G G G G G G G G G G G G G G T T
2 chr2_21720699 0 21720699 C C C C C C C C C C C C C C A A C C C C
2 chr2_21740100 0 21740100 C G C C C C C C C C C C C C C C C C C C
2 chr2_21741665 0 21741665 C C C C C C C C T T T T C C C C C C C C
2 chr2_21746839 0 21746839 C T C C C C T T C C C C C C C C C C T T
2 chr2_21755815 0 21755815 C C C C C C C C C C C C C T C C C C C C
2 chr2_21769383 0 21769383 G G A A A G G G G G G G G G G G G G G G
2 chr2_21770048 0 21770048 A G G G G G G G G G G G G G G G G G G G
2 chr2_21772435 0 21772435 G G G G G G G G T T T T G G G G G G G G
2 chr2_21783896 0 21783896 C C A A A A A A A A A A A A A A A A C C
2 chr2_21793665 0 21793665 G G G G G G G G G G G G G G A G G G G G
2 chr2_21797223 0 21797223 C T C T C T C C C C C C C C C C C C C C
2 chr2_21798476 0 21798476 T T T T T T T T T T T T T T T T C C T T
2 chr2_21799352 0 21799352 C C C G C G C C C C C C C C C C C C C C
2 chr2_21801049 0 21801049 C C C C C C C C C C C C C T C C T T C C
2 chr2_21804990 0 21804990 C C C C C C C C C C C C A A A A A A C C
2 chr2_21806178 0 21806178 G G G G G G G G G G G G A G G G G G G G
2 chr2_21806181 0 21806181 C C C C C C C C T T T T C C C C C C C C
2 chr2_21808653 0 21808653 G G C G C G G G G G G G G G G G G G G G
2 chr2_21809862 0 21809862 C C C T C C C C C C C C C C C C C C C C
2 chr2_21824015 0 21824015 T T T T T T T T T T T T T T T T G G T T
2 chr2_21824311 0 21824311 A A G G A G A A A A A A A A A A A A A A
2 chr2_21827483 0 21827483 C C C C C C C C C C C C C C T T C C C C
2 chr2_21827729 0 21827729 C C C C C C C C C C C C C C G G C C C C
2 chr2_21828827 0 21828827 T T T T T T T T C C C C T T T T T T T T
2 chr2_21832548 0 21832548 A A A A A A A A A A A A A G A A A A A A
2 chr2_21843264 0 21843264 G G G G G G G G G G G G C G G G G G G G
2 chr2_21843903 0 21843903 T T T T T T T T T T C T T T T T T T T T
2 chr2_21844365 0 21844365 C C T T T T C C C C C C C C C C C C C C
2 chr2_21844596 0 21844596 G G G G C G G G G G G G G G G G G G G G
2 chr2_21878870 0 21878870 G G C G G G G G G G G G G G G G G G G G
2 chr2_21882000 0 21882000 G G G G A G G G G G G G G G G G G G G G
2 chr2_21886332 0 21886332 C C C C C C C C T T T T C C C C C C C C
2 chr2_21886729 0 21886729 G G G G A G G G G G G G G G G G G G G G
2 chr2_21887639 0 21887639 T T C C C T T T T T T T T T T T T T T T
2 chr2_21893430 0 21893430 C C C C C C C C T T T T C C C C C C C C
2 chr2_21900454 0 21900454 C C G G G G C C G G G G G G G G G G C C
2 chr2_21912501 0 21912501 T T T T T T T T T T T T T T C T T T T T
2 chr2_21922261 0 21922261 C C G G G G C C G G G G G G G G G G C C
2 chr2_21932555 0 21932555 C C T T T T C C T T T T T T T T T T C C
2 chr2_21933522 0 21933522 C C C C C G C C C C C C C C C C C C C C
2 chr2_21937109 0 21937109 C C C C C C C C T T T T C C C C C C C C
2 chr2_21943746 0 21943746 T T T T T T C C T T T T T T T T T T T T
2 chr2_21946859 0 21946859 A A A A A A A A G G G G A A A A A A A A
2 chr2_21990235 0 21990235 G G G G G G G G G G G G G G G G A G G G
2 chr2_21992919 0 21992919 A A G G G G A A G G G G G G G G G G A A
2 chr2_21997087 0 21997087 T T T T T T T T T T T T T T C T T T T T
2 chr2_22008806 0 22008806 G G G G G G G G G G G G G G A G G G G G
2 chr2_22008841 0 22008841 G G G G G G G G A G G G G G G G G G G G
2 chr2_22009646 0 22009646 C C C C C C C C G G G G C C C C C C C C
2 chr2_22009672 0 22009672 T T T T T T T T T T T T T T C T T T T T
2 chr2_22017438 0 22017438 C C T T T T C C C C C C C C C C C C T T
2 chr2_22028484 0 22028484 A A A A A T A A A A A A A A A A A A A A
2 chr2_22028862 0 22028862 A A A A A A A A C C C C A A A A A A A A
2 chr2_22033418 0 22033418 A A A A A A A A G G G G A A A A A A A A
2 chr2_22033676 0 22033676 A A A A A A A A G G G G A A A A A A A A
2 chr2_22037684 0 22037684 C C C C C C C C C C C C C C C G C C C C
2 chr2_22042528 0 22042528 C C C C C C C C C C C T C C C C C C C C
2 chr2_22044463 0 22044463 A A A A A A A A A A A A G G A A A A A A
2 chr2_22045568 0 22045568 G G G G G G G G A A A A G G G G G G G G
2 chr2_22053283 0 22053283 A A G G A A A A A A A A A A A A A A A A
2 chr2_22055134 0 22055134 A A A A A A A A A A A C A A A A A A A A
2 chr2_22057227 0 22057227 G G G G G G G G A A A A G G G G G G G G
2 chr2_22085521 0 22085521 T T T T T T T T T T T T T T T T A A T T
2 chr2_22086632 0 22086632 T T T T T T T T C C C C T T T T T T T T
2 chr2_22095364 0 22095364 T T T T T T T T C C C C T T T T T T T T
2 chr2_22102399 0 22102399 C C C C C C C C C C C C A C C C C C C C
2 chr2_22108084 0 22108084 G G G G G G G G G G A G G G G G G G G G
2 chr2_22116153 0 22116153 T T C C C C T T T T T T C C C C C C T T
2 chr2_22117066 0 22117066 G G G G G G G G G G G G G G G G C G G G
2 chr2_22156613 0 22156613 G G G G G G G G C C C C G G G G G G G G
2 chr2_22161404 0 22161404 T T T T T T T T C T C C T T T T T T T T
2 chr2_22166974 0 22166974 A A A G A A A A A A A A A A A A A A A A
2 chr2_22171133 0 22171133 G G A G G G G G G G G G G G G G G G G G
2 chr2_22171241 0 22171241 G G G G G G G G G G A G G G G G G G G G
2 chr2_22171592 0 22171592 C C C C C C C C C C C C C T C C C C C C
2 chr2_22176707 0 22176707 C C C C C C C C C C C C C C C T C C C C
2 chr2_22180839 0 22180839 A A A A A G A A A A A A A A A A A A A A
2 chr2_22186314 0 22186314 G G G G G G G G G G G G C C C C C C G G
2 chr2_22187940 0 22187940 A A A G A G A A A A A A A A A A A A A A
2 chr2_22206493 0 22206493 G G G G G G G G C C C C G G G G G G G G
2 chr2_22210183 0 22210183 T T T T T T T T C C C C T T T T T T T T
2 chr2_22217519 0 22217519 A A A A A A A A A A A A C C A A A A A A
2 chr2_22220607 0 22220607 G G G G G G G G G G G G C G C C G G G G
2 chr2_22227791 0 22227791 T T T T T T T T T T T T T T A A T T T T
2 chr2_22235998 0 22235998 G G G G G G G G G G G G A G G G G G G G
2 chr2_22238596 0 22238596 C C C C C T C C C C C C C C C C C C C C
2 chr2_22240921 0 22240921 G G G G A G G G G G G G G G G G G G G G
2 chr2_22248786 0 22248786 G G A A G G G G G G G G G G G G G G G G
2 chr2_22249848 0 22249848 G G G G G G G G A G A G G G G G G G G G
2 chr2_22273393 0 22273393 T T T T T T T T T T T T T T T T C C T T
2 chr2_22278346 0 22278346 G G G G G G G G G G G G G G G G A A G G
2 chr2_22279110 0 22279110 T T T T T T T T C C C C T T T T T T T T
2 chr2_22282468 0 22282468 G G G G G G G G A A A A G G G G G G G G
2 chr2_22284559 0 22284559 G G G G G G C C G G G G G G G G G G G G
2 chr2_22284609 0 22284609 G G G G G G A A G G G G G G G G G G G G
2 chr2_22284856 0 22284856 G G G G G G G G G G G G G G G G A A G G
2 chr2_22285263 0 22285263 A A A T A A A A A A A A A A A A A A A A
2 chr2_22287826 0 22287826 C C C G C C C C C C C C C C C C C C C C
2 chr2_22288010 0 22288010 A A A A A A A A G G G G A A A A A A A A
2 chr2_22293623 0 22293623 C C C C C C C C C C C C C C C T C C C C
2 chr2_22295212 0 22295212 G G G G G G G G A G A G G G G G G G G G
2 chr2_22306117 0 22306117 A A A A A A A A G G G G A A A A A A A A
2 chr2_22315967 0 22315967 G G G G G G G G G G G G G G A A A A G G
2 chr2_22325327 0 22325327 T T C C T T T T T T T T T T T T T T T T
2 chr2_22330844 0 22330844 C C C C C C C C C C C C C C C T C C C C
2 chr2_22333896 0 22333896 A A A A A A A A G G G G G G G G G G A A
2 chr2_22337196 0 22337196 C C C C C C C C T T T T C C C C C C C C
2 chr2_22338095 0 22338095 C C C C C C C C C C C C C T C C C C C C
2 chr2_22344069 0 22344069 A A A A A A A A G G A G A A A A A A A A
2 chr2_22348989 0 22348989 T T T T C C T T T T T T T T T T T T T T
2 chr2_22349515 0 22349515 C C C C T T C C C C C C C C C C C C C C
2 chr2_22358636 0 22358636 C C C C T T C C C C C C C C C C C C C C
2 chr2_22364778 0 22364778 C C C C C C C C C C C C C C A A C C C C
2 chr2_22365283 0 22365283 T T T T A A T T T T T T T T T T T T T T
2 chr2_22369789 0 22369789 G G A A A A A A A A A A A A A A A A G G
2 chr2_22372611 0 22372611 A A A A A A A A C C C C A A A A A A A A
2 chr2_22379456 0 22379456 C C C C C C C C T T T T C C C C C C C C
2 chr2_22381389 0 22381389 G G G G G G G G G G G G C G G G G G G G
2 chr2_22385017 0 22385017 C C A A C C C C C C C C C C C C C C C C
2 chr2_22386232 0 22386232 A A A A A A A A A A A A A A A A G G A A
2 chr2_22391167 0 22391167 C C G G G G G G G G G G G G G G G G G G
2 chr2_22392051 0 22392051 C C C C C T C C C C C C C C C C C C C C
2 chr2_22393329 0 22393329 G G A A A G G G G G G G G G G G G G G G
2 chr2_22394944 0 22394944 A A A A A A A A G G G G A A A A A A A A
2 chr2_22403486 0 22403486 T T T T T T T T T T T T C C C C C C T T
2 chr2_22412196 0 22412196 C C C C C C C C C C C C C T C C C C C C
2 chr2_22420914 0 22420914 G G G G G G G G G G A G G G G G G G G G
2 chr2_22421194 0 22421194 A G A A A A A A A A A A A A A A A A A A
2 chr2_22427570 0 22427570 A A A A A C A A A A A A A A A A A A A A
2 chr2_22428255 0 22428255 A A C C C C A A C C C C C C C C C C A A
2 chr2_22428572 0 22428572 A A A A A A A A A A A A A G A A A A A A
2 chr2_22430538 0 22430538 T T T T T T T T T T T T C T T T T T T T
2 chr2_22432605 0 22432605 C C C C C C A A C C C C C C C C C C C C
2 chr2_22433269 0 22433269 C C C C C C T T C C C C C C C C C C C C
2 chr2_22449129 0 22449129 A A A A A A A A G G G G A A A A A A A A
2 chr2_22450557 0 22450557 T T C C C C T T C C C C T T C T T T T T
2 chr2_22454024 0 22454024 A A A G A A A A A A A A A A A A A A A A
2 chr2_22468008 0 22468008 C C C C C C C C T T T T C C C C C C C C
2 chr2_22469772 0 22469772 G G G G G G G G T T T T G G G G G G G G
2 chr2_22477765 0 22477765 G G A A A A G G A A A A A A A A A A G G
2 chr2_22485085 0 22485085 G G G G G G G G G G G G A G G G G G G G
2 chr2_22485920 0 22485920 C C C C C T C C C C C C C C C C C C C C
2 chr2_22494406 0 22494406 T T G G T T T T T T T T T T T T T T T T
2 chr2_22496706 0 22496706 A A G G G G A A G G G G G G G G G G A A
2 chr2_22504894 0 22504894 G G G G A G G G G G G G G G G G G G G G
2 chr2_22508256 0 22508256 C C C C C C C C C C C C C C C C T T C C
2 chr2_22509993 0 22509993 C C C C C C C C C C C C A C C C C C C C
2 chr2_22513632 0 22513632 T T C T T T T T T T T T T T T T T T T T
2 chr2_22519890 0 22519890 A A A A A C A A A A A A A A A A A A A A
2 chr2_22524194 0 22524194 C C C C C C C C C T C C C C C C C C C C
2 chr2_22527041 0 22527041 G G A G G G G G G G G G G G G G G G G G
2 chr2_22530339 0 22530339 A A A A A A A A C C C C A A A A A A A A
2 chr2_22531532 0 22531532 A A A A C C A A A A A A A A A A A A A A
2 chr2_22536628 0 22536628 A A A A A A A A A A A A A A A A A G A A
2 chr2_22545428 0 22545428 C C C C C C C C T T T T C C C C C C C C
2 chr2_22545538 0 22545538 G G G G G G G G A A A A G G G G G G G G
2 chr2_22550666 0 22550666 G G G G G G G G T T T T G G G G G G G G
2 chr2_22550950 0 22550950 G G A A G G G G G G G G G G G G G G G G
2 chr2_22551113 0 22551113 G G G G G G G G A A A A G G G G G G G G
2 chr2_22558915 0 22558915 C C C C C C C C C C C C C C C C C G C C
2 chr2_22559863 0 22559863 C C C C C C C C T T T T C C C C C C C C
2 chr2_22560704 0 22560704 T T T T G T T T T T T T T T T T T T T T
2 chr2_22566207 0 22566207 G G G G G G G G G G A G G G G G G G G G
2 chr2_22577477 0 22577477 C T C C C C C C C C C C C C C C C C C C
2 chr2_22580573 0 22580573 T T T T T T T T C C C C C T C C C C T T
2 chr2_22588419 0 22588419 T T T T T T T T T T T T T T T T C C T T
2 chr2_22593866 0 22593866 T T T T G T T T T T T T T T T T T T T T
2 chr2_22595272 0 22595272 C C C C C C C C C C C C C C C C C T C C
2 chr2_22598149 0 22598149 A A A A A A A A T T T T A A A A A A A A
2 chr2_22599024 0 22599024 G G G G G G G G G G G G A G G G G G G G
2 chr2_22603574 0 22603574 G G G G G G G G A A A A G G G G G G G G
2 chr2_22608034 0 22608034 A A A A A A A A C C C C A A A A A A A A
2 chr2_22614490 0 22614490 A A C C C C A A A A A A A A A A A A A A
2 chr2_22615032 0 22615032 A A G G G G A A G G G G G G G G G G G G
2 chr2_22617592 0 22617592 T T T T T T T T T T T T T T T T A T T T
2 chr2_22618623 0 22618623 G G A A A A G G A A A A A A A A A A G G
2 chr2_22620555 0 22620555 C C C C C C C C C C C C C C C C C T C C
2 chr2_22621045 0 22621045 T T T T T T T T C C C C T T T T T T T T
2 chr2_22623303 0 22623303 C C C C C C C C C C C C C C C T C C C C
2 chr2_22623671 0 22623671 C C C C C C C C C G C C C C C C C C C C
2 chr2_22631032 0 22631032 G G G G G G G G G G C G G G G G G G G G
2 chr2_22634029 0 22634029 G G G G G G G G A G G G G G G G G G G G
2 chr2_22635022 0 22635022 C C C C C C C C T T T T C C C C C C C C
2 chr2_22648246 0 22648246 G G G G G G G G A A A A G G G G G G G G
2 chr2_22650819 0 22650819 C C C C C C C C C C C C C T C C C C C C
2 chr2_22653459 0 22653459 C C C C C C C C C C C C C C C C T T C C
2 chr2_22655544 0 22655544 G G G G A G G G G G G G G G G G G G G G
2 chr2_22661558 0 22661558 A A A A A A A A G G G G A A A A A A A A
2 chr2_22668125 0 22668125 C C T T C C C C C C C C C C C C C C C C
2 chr2_22669844 0 22669844 C C T T C C C C C C C C C C C C C C C C
2 chr2_22673882 0 22673882 T T T T T T T T T T T T T T C C T T T T
2 chr2_22676730 0 22676730 A A A A A A A A A A A A A A A G A A A A
2 chr2_22679364 0 22679364 C C C C C C C C C C C C C C C T C C C C
2 chr2_22681320 0 22681320 G G G G G G A A G G G G G G G G G G G G
2 chr2_22685154 0 22685154 A A A A A A A A A A A A A A A A G G A A
2 chr2_22686790 0 22686790 T T T T T T T T T T T T G G T T T T T T
2 chr2_22688965 0 22688965 G G G G G G G G C C C C G G C G C C G G
2 chr2_22691611 0 22691611 A A A A A A A A A A A A A C A A A A A A
2 chr2_22693781 0 22693781 G G G G G G G G G G G G A A A A G G G G
2 chr2_22694377 0 22694377 T T T T T T T T T T T T T T C T T T T T
2 chr2_22697015 0 22697015 G G G G A G G G A A A A A A A A A A G G
2 chr2_22699600 0 22699600 A A A A A A A A G G G G A A A A A A A A
2 chr2_22701127 0 22701127 A A G G A A A A A A A A A A A A A A A A
2 chr2_22702773 0 22702773 A A C C C C A A C C C C C C C C C C A A
2 chr2_22710710 0 22710710 T T T T T T C C T T T T T T T T T T T T
2 chr2_22713044 0 22713044 G G G G G G G G C G G G G G G G G G G G
2 chr2_22720170 0 22720170 G G G G G G A G G G G G G G G G G G G G
2 chr2_22721830 0 22721830 C C C C C C C C C C C C C T C C C C C C
2 chr2_22722813 0 22722813 G G G G C C G G G G G G G G G G G G G G
2 chr2_22725356 0 22725356 T T T T T T C T T T T T T T T T T T T T
2 chr2_22726092 0 22726092 T T T T T T T T G T G T T T T T T T T T
2 chr2_22729590 0 22729590 A A A A A A A A A A A G A A A A A A A A
2 chr2_22732586 0 22732586 C C C C C T C C C C C C C C C C C C C C
2 chr2_22734679 0 22734679 A A A A A A A A A G A A A A A A A A A A
2 chr2_22736493 0 22736493 T T T T T T C C T T T T T T T T T T T T
2 chr2_22737454 0 22737454 C C C C C C C C C C C C C C C T C C C C
2 chr2_22740541 0 22740541 A A G G G G A A G G G G G G G G G G A A
2 chr2_22753049 0 22753049 T T T T T T T T T T A T T T T T T T T T
2 chr2_22774907 0 22774907 C C C G C C C C C C C C C C C C C C C C
2 chr2_22780709 0 22780709 C C C C C C C C C C C C T T C C C C C C
2 chr2_22781673 0 22781673 C C C T C C C C C C C C C C C C C C C C
2 chr2_22784257 0 22784257 A A A A A A A A G G G G A A A A A A A A
2 chr2_22785517 0 22785517 A A A A A A A A A A A A G G A A A A A A
2 chr2_22790005 0 22790005 A A A A A A A A A A A A A A A G A A A A
2 chr2_22790737 0 22790737 G G G T G G G G G G G G G G G G G G G G
2 chr2_22799577 0 22799577 A A A G A G A A A A A A A A A A A A A A
2 chr2_22799915 0 22799915 A A A A A A A A A A A G A A A A A A A A
2 chr2_22807397 0 22807397 A A G G G G A A G G G G G G G G G G A A
2 chr2_22809277 0 22809277 G G G G G G G G A A A A A G G G G G G G
2 chr2_22810372 0 22810372 T T T T T T T T C T T T T T T T T T T T
2 chr2_22812324 0 22812324 A A A G A A A A A A A A A A A A A A A A
2 chr2_22812493 0 22812493 G G G G G G G G G G G G C G G G G G G G
2 chr2_22816871 0 22816871 A A G G A G A A G G G G G G G G G G A A
2 chr2_22819276 0 22819276 C C C C C C C C C C C C C T C C C C C C
2 chr2_22819734 0 22819734 A A A A A A A A G G G G A A A A A A A A
2 chr2_22829932 0 22829932 G G G G G G G G G G G G G G A G G G G G
2 chr2_22830736 0 22830736 T T C C C C C T C C C C C C C C C C C C
2 chr2_22837458 0 22837458 A A A A A A A A G G G G A A A A A A A A
2 chr2_22841351 0 22841351 C C C C C C C C A A A A C C C C C C C C
2 chr2_22842104 0 22842104 G G G G G G G G G G G G G G A G G G G G
2 chr2_22842860 0 22842860 A A A A A A A A A A A A A A A A G G A A
2 chr2_22844461 0 22844461 T T T T T T T T T T T T T T T T C C T T
2 chr2_22845737 0 22845737 C C C C C C C C A C C C C C C C C C C C
2 chr2_22851842 0 22851842 A A A A A A A A A A A A A G A A A A A A
2 chr2_22874959 0 22874959 C C T T C C C C C C C C C C C C C C C C
2 chr2_22875318 0 22875318 A A A A A A A A A G G G A A A A A A A A
2 chr2_22876285 0 22876285 A A A A A A A A A A A A A G A A A A A A
2 chr2_22876842 0 22876842 A A A A A A A A C C C C A A A A A A A A
2 chr2_22878478 0 22878478 C C C C C C C C C C C C T T C T C C C C
2 chr2_22896543 0 22896543 A A A A A A A A A A A A A G A A A A A A
2 chr2_22899598 0 22899598 A A A A A A A A A A A A A A A G A A A A
2 chr2_22900634 0 22900634 C C C C C C C C C C C T C C C C C C C C
2 chr2_22901615 0 22901615 C C C T C C C C C C C C C C C C C C C C
2 chr2_22906022 0 22906022 C C C C C C C C C C C C G G C C C C C C
2 chr2_22907459 0 22907459 C C C C C C C C T T T T C C C C C C C C
2 chr2_22917197 0 22917197 C C C C C C C C C C C T C C C C C C C C
2 chr2_22918387 0 22918387 G G G G G G G G G G G G A G G G G G G G
2 chr2_22921615 0 22921615 A A A A A A A A A G A A A A A A A A A A
2 chr2_22928994 0 22928994 T T T T T T T T C T T T T T T T T T T T
2 chr2_22930231 0 22930231 G G G G G G G G G G G G G G G G A A G G
2 chr2_22931330 0 22931330 C C C C C C C C C C C C C C C T C C C C
2 chr2_22934380 0 22934380 C C C C C G C C C C C C C C C C C C C C
2 chr2_22942891 0 22942891 A A A A A A C C A A A A A A A A A A A A
2 chr2_22943295 0 22943295 A A A A A A A A G G G G A A A A A A A A
2 chr2_22950159 0 22950159 C C C C C C C C C C T T C C C C C C C C
2 chr2_22952618 0 22952618 A A A A A A A A G G G G A A A A A A A A
2 chr2_22954036 0 22954036 G G G G G G G G G G G G A G G G G G G G
2 chr2_22959350 0 22959350 T T T T T T T T T T T T T T T T G G T T
2 chr2_22961666 0 22961666 A A A A A A A A C C C C A A A A A A A A
2 chr2_22965269 0 22965269 G G G G G G G G G G G G A G G G G G G G
2 chr2_22968793 0 22968793 G G G G G G G G G G G G A G G G G G G G
2 chr2_22969177 0 22969177 T T T T T T T T C T T T T T T T T T T T
2 chr2_22969822 0 22969822 G G G G G G G G A A A A G G G G G G G G
2 chr2_22975134 0 22975134 T T T T T T T T T T T T C T T T T T T T
2 chr2_22979641 0 22979641 A A A A A A A A A A A A A G A A A A A A
2 chr2_22980764 0 22980764 C C C C T T C C C C C C C C C C C C C C
2 chr2_22981233 0 22981233 C C C C C C C C T T T T C C C C C C C C
2 chr2_22985971 0 22985971 G G G T G G G G G G G G G G G G G G G G
2 chr2_22991722 0 22991722 G G G G G G G G G G G G A A G G G G G G
2 chr2_22992710 0 22992710 C C C C C C C C T T C C C C C C C C C C
2 chr2_22994225 0 22994225 C C C C C C C C C C C C G G G G G G C C
2 chr2_22995036 0 22995036 T T C C C C C C C C C C C C C C C C T T
2 chr2_22995610 0 22995610 G G G G C G G G G G G G G G G G G G G G
2 chr2_22997004 0 22997004 G G G G G G G G G G G G G G A A G G G G
2 chr2_23001951 0 23001951 C C C C C C C C C C C C C T C C C C C C
2 chr2_23003433 0 23003433 G G A A A A G G A A A A A A A A A A G G
2 chr2_23004816 0 23004816 T T T T T T T T G T T T T T T T T T T T
2 chr2_23005713 0 23005713 A A A A A A A A T T T T A A A A A A A A
2 chr2_23012020 0 23012020 A A A A A A A A C C C C A A A A A A A A
2 chr2_23016076 0 23016076 A A A A A A A A A A A A A A A G A A A A
2 chr2_23017485 0 23017485 A A A A A C A A A A A A A A A A A A A A
2 chr2_23031261 0 23031261 A A A A A A A A G G G G A A A A A A A A
2 chr2_23033542 0 23033542 C C C C C C C C C C C C C C T T C C C C
2 chr2_23034246 0 23034246 C C C C C C C C T T T T C C C C C C C C
2 chr2_23036191 0 23036191 G G A G A G G G G G G G G G G G G G G G
2 chr2_23043838 0 23043838 A A A A A G A A A A A A A A A A A A A A
2 chr2_23044848 0 23044848 A A G G G G A A A G G G G G G G G G A A
2 chr2_23056894 0 23056894 C C C G C G C C C C C C C C C C C C C C
2 chr2_23057788 0 23057788 G G G G A G G G G G G G G G G G G G G G
2 chr2_23057828 0 23057828 C C C C C C C C T T T T C C C C C C C C
2 chr2_23059755 0 23059755 T T T T T T T T C T C T T T T T T T T T
2 chr2_23077337 0 23077337 A A A G G G A A A A A A A A A A A A A A
2 chr2_23081551 0 23081551 C C C C C C C C C C C C C C C G C C C C
2 chr2_23082872 0 23082872 G T G G G G G G G G G G G G G G G G G G
2 chr2_23086865 0 23086865 C C C C C C C C C T C C C C C C C C C C
2 chr2_23092415 0 23092415 G G A G G G G G G G G G G G G G G G G G
2 chr2_23099012 0 23099012 G G G G A G G G G G G G G G G G G G G G
2 chr2_23100336 0 23100336 C C C C C C C C T T T T C C C C C C C C
2 chr2_23106997 0 23106997 A A A A A A A A A A A A A A A G A A A A
2 chr2_23107080 0 23107080 A G G G G G G G G G G G G G G G G G G G
2 chr2_23113308 0 23113308 G G A G G G G G G G G G G G G G G G G G
2 chr2_23113769 0 23113769 C C C C C C C C C C C C C T C C C C C C
2 chr2_23114807 0 23114807 C C C C C C C C C C C C C C T T C C C C
2 chr2_23116500 0 23116500 C C C C C C C G C C C C C C C C C C C C
2 chr2_23119820 0 23119820 A A A A A A A A G G G G A A A A A A A A
2 chr2_23121131 0 23121131 C C C T C C C C C C C C C C C C C C C C
2 chr2_23139610 0 23139610 A A A A A A A A A A A A A A G G A A A A
2 chr2_23144305 0 23144305 A A A A A A A A A A A A A A A A G G A A
2 chr2_23145945 0 23145945 G G G G G G G G A G G G G G G G G G G G
2 chr2_23145955 0 23145955 A A A A A A A A A A A A A A C C A A A A
2 chr2_23165011 0 23165011 G G G G G G G G C C C C G G G G G G G G
2 chr2_23167126 0 23167126 T T T T T T T T C C C C T T T T T T T T
2 chr2_23170713 0 23170713 C C C C T T C C C C C C C C C C C C C C
2 chr2_23171128 0 23171128 T T T T T T T T C C C C T T T T T T T T
2 chr2_23177865 0 23177865 G G G G G G G G G G G G G G G G C C G G
2 chr2_23187590 0 23187590 C C A C C C C C C C C C C C C C C C C C
2 chr2_23189147 0 23189147 A A A A A A A A G G A G A A A A A A A A
2 chr2_23195816 0 23195816 G G G G G G G G G G G G G G A A G G G G
2 chr2_23196644 0 23196644 C C C C C C C C C C C C C C C T C C C C
2 chr2_23196793 0 23196793 C T C C C C C C C C C C C C C C C C C C
2 chr2_23201394 0 23201394 G G G G G G G G G G G G G G A A G G G G
2 chr2_23207346 0 23207346 G G G G G G G G G G G G G T G G G G G G
2 chr2_23218476 0 23218476 C C C T C C C C C C C C C C C C C C C C
2 chr2_23222410 0 23222410 C C C C C C C C C C C C C T C C C C C C
2 chr2_23226314 0 23226314 C C C C C T C C C C C C T T T T T T C C
2 chr2_23227640 0 23227640 G G G G G G G G G G G G A G G G G G G G
2 chr2_23228992 0 23228992 G G G G A G G G G G G G G G G G G G G G
2 chr2_23229594 0 23229594 A G G G G G G G G G G G G G G G G G G G
2 chr2_23229699 0 23229699 C T C C C C C C C C C C C C C C C C C C
2 chr2_23229830 0 23229830 A A A A A A A A A A A A A A A A G G A A
2 chr2_23238515 0 23238515 G G G G G G G G A A A A G G G G G G G G
2 chr2_23239145 0 23239145 T T T T T T C T T T T T T T T T T T T T
2 chr2_23249943 0 23249943 G G G G G G G G G G G G A G G G G G G G
2 chr2_23251700 0 23251700 C C C C C G C C C C C C C C C C C C C C
2 chr2_23252114 0 23252114 A G G G G G A G G G G G G G G G G G A A
2 chr2_23255371 0 23255371 A A A A A A A A G G G G A A A A A A A A
2 chr2_23257976 0 23257976 C C C C C C C C C C C C C C C T C C C C
2 chr2_23266644 0 23266644 C G C C C C C C C C C C C C C C C C G G
2 chr2_23269337 0 23269337 C C C C C C C C C C C C C C A C C C C C
2 chr2_23270131 0 23270131 C C C C C C C C C C C C C T C C C C C C
2 chr2_23273414 0 23273414 A A G G G G A A G G G G G G A A G G A A
2 chr2_23281767 0 23281767 A A A A A A A A G G G G A A A A A A A A
2 chr2_23292465 0 23292465 G G G G G G G G G G G G A G G G G G G G
2 chr2_23293527 0 23293527 C C C T C C C C C C C C C C C C C C C C
2 chr2_23296534 0 23296534 C C C C C C C C C C C C C C C C T T C C
2 chr2_23299977 0 23299977 A A A A A A A A A A A A A A A A G G A A
2 chr2_23300590 0 23300590 C C C C C C C C C C C C C T C C C C C C
2 chr2_23302400 0 23302400 C C C C C T C C C C C C C C C C C C C C
2 chr2_23306585 0 23306585 C C C C C C C C C C C C C T C C C C C C
2 chr2_23308007 0 23308007 G G G G G G G G C G C C G G G G G G G G
2 chr2_23310722 0 23310722 A A A A A A A A G G G G A A A A A A A A
2 chr2_23313829 0 23313829 C C C C C C C C T T T T C C C C C C C C
2 chr2_23318823 0 23318823 G G G G G G G G G G G G G G A A G G G G
2 chr2_23322303 0 23322303 G G C C C C G G C C C C C C C C C C G G
2 chr2_23326908 0 23326908 C C C C C C C G C C C C C C C C C C G G
2 chr2_23327275 0 23327275 G G G G G T G G G G G G G G G G G G G G
2 chr2_23329413 0 23329413 C C C C C C C C G G G G C C C C C C C C
2 chr2_23329550 0 23329550 T T T T T T T T C C C C T T T T T T T T
2 chr2_23333951 0 23333951 T T T T T T T T G G G G T T T T T T T T
2 chr2_23343789 0 23343789 G G G G G G G G A G G G G G G G G G G G
2 chr2_23344661 0 23344661 A A A A A A A A A A A A A A A G A A A A
2 chr2_23345992 0 23345992 G G G G G G G G G G G G G G G G T T G G
2 chr2_23346550 0 23346550 A A A A A A A A G G G G A A A A A A A A
2 chr2_23350338 0 23350338 G G A A A A G G G G G G G G G G G G G G
2 chr2_23360230 0 23360230 G G G G G G G G G G G G G G G G A A G G
2 chr2_23361438 0 23361438 C C C C C C C C C C C C C C T T C C C C
2 chr2_23365212 0 23365212 C C C T C C C C T T T T C C C C C C C C
2 chr2_23372232 0 23372232 T T T T T T T T T T T T T T C T T T T T
2 chr2_23373430 0 23373430 T T T T T T T T T T T T T T T T C C T T
2 chr2_23374788 0 23374788 T T T T T T T T T T T T C T T T T T T T
2 chr2_23383937 0 23383937 C C T T C C C C C C C C C C C C C C C C
2 chr2_23386516 0 23386516 G G G G G G G G G G G G G G A G G G G G
2 chr2_23392772 0 23392772 G G G G A G A G G G G G G G G G G G G G
2 chr2_23393448 0 23393448 G G A A A A A A A A A A A A A A A A A A
2 chr2_23393887 0 23393887 G G G G G G G G G G G G G G A G G G G G
2 chr2_23394761 0 23394761 C C C C C C C C A A A A C C C C C C C C
2 chr2_23408717 0 23408717 T T T T T T T T T T T T T T T T C C T T
2 chr2_23410474 0 23410474 T T T T T T T T C T T T T T T T T T T T
2 chr2_23411683 0 23411683 T T T T T T T T C C C C T T T T T T T T
2 chr2_23417448 0 23417448 A A A A A A A A A A A A A G A A A A A A
2 chr2_23421544 0 23421544 C C C C C T C C C C C C C C C C C C C C
2 chr2_23423159 0 23423159 G G G G G G G G G G A G G G G G G G G G
2 chr2_23425697 0 23425697 G G G G G G G G A A A A G G G G G G G G
2 chr2_23426611 0 23426611 G G G G G G G G A A A A G G G G G G G G
2 chr2_23439837 0 23439837 T T T T T T T T C C C C T T T T T T T T
2 chr2_23447935 0 23447935 C C C C C C C C C C C T C T C C T T C C
2 chr2_23448300 0 23448300 C C C C C C C C T T T T C C C C C C C C
2 chr2_23459939 0 23459939 G G G G A G G G G G G G G G G G G G G G
2 chr2_23460282 0 23460282 A A A A A A A A G G G G A A A A A A A A
2 chr2_23470301 0 23470301 G G G G G G G G A A A A G G G G G G G G
2 chr2_23482844 0 23482844 A A A A A C A A A A A A A A A A A A A A
2 chr2_23487722 0 23487722 A A A A A A A A A A A A G G A A A A A A
2 chr2_23497524 0 23497524 C C C C C C C C C C C C C C C C C G C C
2 chr2_23497727 0 23497727 C C C C C C C C C C C C C C C C A A C C
2 chr2_23506068 0 23506068 G G G G G G G G G G G G G G G G A G G G
2 chr2_23509036 0 23509036 C C C C C C C C C C C C C C T T C C C C
2 chr2_23512588 0 23512588 C T C C C C C C C C C C C C C C C C C C
2 chr2_23518555 0 23518555 A A A A A A A A A G A A A A A A A A A A
2 chr2_23525472 0 23525472 T T T T T T T T C C C C T T T T T T T T
2 chr2_23533048 0 23533048 G G G G G G G G G G G G G G C C G G G G
2 chr2_23534442 0 23534442 G G G G G G G G G G G G G G G G A A G G
2 chr2_23538489 0 23538489 G G G G G G G G A G A G G G G G G G G G
2 chr2_23539846 0 23539846 G G G G G G G G G G G G G G A A G G G G
2 chr2_23541299 0 23541299 C C C C C C C C T T T T C C C C C C C C
2 chr2_23551023 0 23551023 T T T T T T T T T T T T T T T T G T T T
2 chr2_23554847 0 23554847 G G G G G G G G A A A A G G G G G G G G
2 chr2_23556461 0 23556461 C C C C C T C C C C C C C C C C C C C C
2 chr2_23557046 0 23557046 C C C C C C C C C C C C C C C C T T C C
2 chr2_23558584 0 23558584 T T T T T T T T C C C C T T T T T T T T
2 chr2_23561456 0 23561456 A A A A A A A A A A A G A A A A A A A A
2 chr2_23568439 0 23568439 G G G G G G G G A A A A G G G G G G G G
2 chr2_23569361 0 23569361 A A A A A A A A G G G G A A A A A A A A
2 chr2_23569831 0 23569831 A A A A A A A A A A A A A A G G A A A A
2 chr2_23579069 0 23579069 G G G G G G G G A A A A G G G G G G G G
2 chr2_23579780 0 23579780 G G G G G G G G A A A A G G G G G G G G
2 chr2_23580050 0 23580050 G G G G G G G G G G G G G G A A G G G G
2 chr2_23581434 0 23581434 T T T T T T T T T T T T T T G G T T T T
2 chr2_23587936 0 23587936 G G G G G G G G G G G G G G G G A G G G
2 chr2_23598910 0 23598910 G G T T G T G G G G G G G G G G G G G G
2 chr2_23600309 0 23600309 T T T T T T T T T T T T C C C C T T T T
2 chr2_23602010 0 23602010 G G A G G G G G G G G G G G G G G G G G
2 chr2_23605235 0 23605235 C C C C C C C C C C C C C T C C C C C C
2 chr2_23605985 0 23605985 C C C C C C C C T T T T C C C C C C C C
2 chr2_23609175 0 23609175 G G C G G G G G G G G G G G G G G G G G
2 chr2_23610474 0 23610474 A A A A A A A A A A A A G G A A A A A A
2 chr2_23611070 0 23611070 G G A A A G G G G G G G G G G G G G G G
2 chr2_23612610 0 23612610 A A A A A A A A A T A A A A A A A A A A
2 chr2_23615297 0 23615297 C C C C C C C C C T T T C C C C C C C C
2 chr2_23620206 0 23620206 G G G G G G G G G T T T G G G G G G G G
2 chr2_23621565 0 23621565 T T T T T T T T C C C C T T T T T T T T
2 chr2_23626249 0 23626249 C C C C C C C C C C C C C T C C C C C C
2 chr2_23626721 0 23626721 C C C C C C A C C C C C C C C C C C C C
2 chr2_23637019 0 23637019 T T T T T T T T C C C C T T T T T T T T
2 chr2_23642402 0 23642402 G G G G G G G G G G G G A A G G G G G G
2 chr2_23642688 0 23642688 C C C C C C C C C C C C C C C C A C C C
2 chr2_23643161 0 23643161 G G G G G G G G G G G G A G G G G G G G
2 chr2_23645226 0 23645226 T T T T T T T T T T T T T T T T G G T T
2 chr2_23646615 0 23646615 T T T T T T T T C C C C T T T T T T T T
2 chr2_23648076 0 23648076 G G G G G G G G G G G G A G G G G G G G
2 chr2_23652346 0 23652346 G G C C C G G G G G G G G G G G G G G G
2 chr2_23655905 0 23655905 G G G G G G G G A A A A G G G G G G G G
2 chr2_23657111 0 23657111 G G G G A G G G G G G G G G G G G G G G
2 chr2_23658841 0 23658841 C C C C C C C C C C C T C C C C C C C C
2 chr2_23662055 0 23662055 A A G G A G A A A A A A A A A A A A A A
2 chr2_23662080 0 23662080 T T T T T T T T G G G G T T T T T T T T
2 chr2_23668614 0 23668614 G G A A G G G G G G G G G G G G G G G G
2 chr2_23670391 0 23670391 C C G G C C C C C C C C C C C C C C C C
2 chr2_23685239 0 23685239 G G C C G G G G G G G G G G G G G G G G
2 chr2_23685843 0 23685843 G G G G G G A A G G G G G G G G G G G G
2 chr2_23692151 0 23692151 G G G G G G G G G G G G A G G G G G G G
2 chr2_23696023 0 23696023 A A A A A A A A A A A A G G A A A A A A
2 chr2_23700262 0 23700262 C C C C C C C C T T T T C C C C C C C C
2 chr2_23701517 0 23701517 C C C C C C T T C C C C C C C C C C C C
2 chr2_23701737 0 23701737 G G G G G G G G G G G G C G G G G G G G
2 chr2_23702724 0 23702724 A A A A A A A A A A A A A A A A A G A A
2 chr2_23715811 0 23715811 T T T T T T T T C C C C T T T T T T T T
2 chr2_23720610 0 23720610 C T C C C C C C C C C C C C C C C C C C
2 chr2_23725196 0 23725196 A A A A G G A A A G G G G G G G G G A A
2 chr2_23726104 0 23726104 C C C C C C C C C C C C C G C C C C C C
2 chr2_23726244 0 23726244 T T T T C T T T T T T T T T T T T T T T
2 chr2_23728306 0 23728306 T T T T T T T T T T T T T T T T G G T T
2 chr2_23739105 0 23739105 G G G G A G G G G G G G G G G G G G G G
2 chr2_23739225 0 23739225 T T T T T T T T T T T T C C T T T T T T
2 chr2_23739437 0 23739437 G G G G G G G G G G G G G G A A G G G G
2 chr2_23740466 0 23740466 G G G G A G G G G G G G G G G G G G G G
2 chr2_23751913 0 23751913 G G G G G G G G G G G G G G G G C C G G
2 chr2_23757930 0 23757930 G G A A G G G G G G G G A A G G G G G G
2 chr2_23771507 0 23771507 C C C C C C C T C C C C C C C C C C C C
2 chr2_23772863 0 23772863 T T T T T T T T C C C C T T T T T T T T
```
