## Supplementary File 6. Zonkey (Schubert et al. 2017) report for donkey specimen Ancient6. for "No genetic evidence yet for hinnies at Mazongshan (400-160 BCE), northwestern China": excl_ts.0.covse

```
AAsi AKia AOna ASom HCab HPrz Sample ZBoe ZGre ZHar 
AAsi 0.000334784 0.000178797 0.00017433 0.000265433 0.000226465 0.000226502 0.000290494 0.000174209 0.00017973 0.000179129
AKia 0.000178797 0.000490617 0.000322692 0.000178551 0.000227636 0.000228132 0.000181319 0.000167885 0.000173339 0.000172573
AOna 0.00017433 0.000322692 0.000454635 0.000173793 0.000223463 0.000224156 0.000177205 0.000164153 0.000170092 0.000169335
ASom 0.000265433 0.000178551 0.000173793 0.000403718 0.000227646 0.000227715 0.000267184 0.000175687 0.000180183 0.000180332
HCab 0.000226465 0.000227636 0.000223463 0.000227646 0.000728604 0.00071937 0.000234993 0.000222748 0.000224505 0.000224592
HPrz 0.000226502 0.000228132 0.000224156 0.000227715 0.00071937 0.000731929 0.000235037 0.000222693 0.000224779 0.000224712
Sample 0.000290494 0.000181319 0.000177205 0.000267184 0.000234993 0.000235037 0.000332038 0.000177631 0.00018328 0.000182213
ZBoe 0.000174209 0.000167885 0.000164153 0.000175687 0.000222748 0.000222693 0.000177631 0.00043791 0.000231509 0.000218403
ZGre 0.00017973 0.000173339 0.000170092 0.000180183 0.000224505 0.000224779 0.00018328 0.000231509 0.000528435 0.000221039
ZHar 0.000179129 0.000172573 0.000169335 0.000180332 0.000224592 0.000224712 0.000182213 0.000218403 0.000221039 0.00054247
```
