## Supplementary File 6. Zonkey (Schubert et al. 2017) report for donkey specimen Ancient6. for "No genetic evidence yet for hinnies at Mazongshan (400-160 BCE), northwestern China": excl_ts.0.edges

```
0 2 0.00881002 1 NOT_MIG 0 1
16 32 0.0407821 1 NOT_MIG 0 1
32 31 0.0224052 1 NOT_MIG 0 1
52 51 0.0647877 1 NOT_MIG 0 1
16 76 0.0364988 1 NOT_MIG 0 1
76 15 0.0202787 1 NOT_MIG 0 1
76 75 0.0343218 1 NOT_MIG 0 1
2 16 0.00349415 1 NOT_MIG 0 1
32 104 0.00827903 1 NOT_MIG 0 1
104 4 0.0034467 1 NOT_MIG 0 1
104 103 0.00767551 1 NOT_MIG 0 1
136 1 0.0046361 1 NOT_MIG 0 1
136 135 0.00416293 1 NOT_MIG 0 1
2 136 0.236779 1 NOT_MIG 0 1
0 52 0.00881002 1 NOT_MIG 0 1
52 172 0.00281745 1 NOT_MIG 0 1
172 3 0.0332955 1 NOT_MIG 0 1
172 171 0.0570756 1 NOT_MIG 0 1
```
