## Supplementary File 6. Zonkey (Schubert et al. 2017) report for donkey specimen Ancient6. for "No genetic evidence yet for hinnies at Mazongshan (400-160 BCE), northwestern China": excl_ts.0.llik

```
Starting ln(likelihood) with 0 migration events: 327.658 
Exiting ln(likelihood) with 0 migration events: 327.658 
```
