## Supplementary File 6. Zonkey (Schubert et al. 2017) report for donkey specimen Ancient6. for "No genetic evidence yet for hinnies at Mazongshan (400-160 BCE), northwestern China": excl_ts.0.modelcov

```
HPrz ZBoe AAsi AOna ASom ZHar AKia Sample HCab ZGre 
HPrz 0.165802 -0.036973 -0.0437761 -0.0388686 -0.0440162 -0.0395587 -0.0402729 -0.044199 0.161213 -0.039351
ZBoe -0.036973 0.0554005 -0.00513567 -0.000228174 -0.00537572 0.0167018 -0.00163249 -0.00555855 -0.0369257 0.019727
AAsi -0.0437761 -0.00513567 0.0440632 -0.00353716 0.0320974 -0.0077214 -0.00494148 0.0401936 -0.0437288 -0.00751367
AOna -0.0388686 -0.000228174 -0.00353716 0.0581478 -0.00377721 -0.00281391 0.0364648 -0.00396004 -0.0388213 -0.00260618
ASom -0.0440162 -0.00537572 0.0320974 -0.00377721 0.0542626 -0.00796145 -0.00518153 0.0316746 -0.0439688 -0.00775372
ZHar -0.0395587 0.0167018 -0.0077214 -0.00281391 -0.00796145 0.0789038 -0.00421822 -0.00814428 -0.0395114 0.0143238
AKia -0.0402729 -0.00163249 -0.00494148 0.0364648 -0.00518153 -0.00421822 0.0693823 -0.00536436 -0.0402256 -0.00401049
Sample -0.044199 -0.00555855 0.0401936 -0.00396004 0.0316746 -0.00814428 -0.00536436 0.0474463 -0.0441517 -0.00793655
HCab 0.161213 -0.0369257 -0.0437288 -0.0388213 -0.0439688 -0.0395114 -0.0402256 -0.0441517 0.165424 -0.0393037
ZGre -0.039351 0.019727 -0.00751367 -0.00260618 -0.00775372 0.0143238 -0.00401049 -0.00793655 -0.0393037 0.0744245
```
