## Supplementary File 6. Zonkey (Schubert et al. 2017) report for donkey specimen Ancient6. for "No genetic evidence yet for hinnies at Mazongshan (400-160 BCE), northwestern China": excl_ts.0.treeout

```
((((ASom:0.0224052,(AAsi:0.0034467,Sample:0.00767551):0.00827903):0.0407821,(AOna:0.0202787,AKia:0.0343218):0.0364988):0.00349415,(HPrz:0.0046361,HCab:0.00416293):0.236779):0.00881002,(ZHar:0.0647877,(ZBoe:0.0332955,ZGre:0.0570756):0.00281745):0.00881002);
```
