## Supplementary File 6. Zonkey (Schubert et al. 2017) report for donkey specimen Ancient6. for "No genetic evidence yet for hinnies at Mazongshan (400-160 BCE), northwestern China": excl_ts.0.vertices

```
0 NA ROOT NOT_MIG NOT_TIP 0 2 7 52 3 ((((ASom:0.0224052,(AAsi:0.0034467,Sample:0.00767551):0.00827903):0.0407821,(AOna:0.0202787,AKia:0.0343218):0.0364988):0.00349415,(HPrz:0.0046361,HCab:0.00416293):0.236779):0.00881002,(ZHar:0.0647877,(ZBoe:0.0332955,ZGre:0.0570756):0.00281745):0.00881002);
1 HPrz NOT_ROOT NOT_MIG TIP 136 NA NA NA NA HPrz:0.0046361
2 NA NOT_ROOT NOT_MIG NOT_TIP 0 16 5 136 2 (((ASom:0.0224052,(AAsi:0.0034467,Sample:0.00767551):0.00827903):0.0407821,(AOna:0.0202787,AKia:0.0343218):0.0364988):0.00349415,(HPrz:0.0046361,HCab:0.00416293):0.236779):0.00881002
3 ZBoe NOT_ROOT NOT_MIG TIP 172 NA NA NA NA ZBoe:0.0332955
4 AAsi NOT_ROOT NOT_MIG TIP 104 NA NA NA NA AAsi:0.0034467
15 AOna NOT_ROOT NOT_MIG TIP 76 NA NA NA NA AOna:0.0202787
16 NA NOT_ROOT NOT_MIG NOT_TIP 2 32 3 76 2 ((ASom:0.0224052,(AAsi:0.0034467,Sample:0.00767551):0.00827903):0.0407821,(AOna:0.0202787,AKia:0.0343218):0.0364988):0.00349415
31 ASom NOT_ROOT NOT_MIG TIP 32 NA NA NA NA ASom:0.0224052
32 NA NOT_ROOT NOT_MIG NOT_TIP 16 31 1 104 2 (ASom:0.0224052,(AAsi:0.0034467,Sample:0.00767551):0.00827903):0.0407821
51 ZHar NOT_ROOT NOT_MIG TIP 52 NA NA NA NA ZHar:0.0647877
52 NA NOT_ROOT NOT_MIG NOT_TIP 0 51 1 172 2 (ZHar:0.0647877,(ZBoe:0.0332955,ZGre:0.0570756):0.00281745):0.00881002
75 AKia NOT_ROOT NOT_MIG TIP 76 NA NA NA NA AKia:0.0343218
76 NA NOT_ROOT NOT_MIG NOT_TIP 16 15 1 75 1 (AOna:0.0202787,AKia:0.0343218):0.0364988
103 Sample NOT_ROOT NOT_MIG TIP 104 NA NA NA NA Sample:0.00767551
104 NA NOT_ROOT NOT_MIG NOT_TIP 32 4 1 103 1 (AAsi:0.0034467,Sample:0.00767551):0.00827903
135 HCab NOT_ROOT NOT_MIG TIP 136 NA NA NA NA HCab:0.00416293
136 NA NOT_ROOT NOT_MIG NOT_TIP 2 1 1 135 1 (HPrz:0.0046361,HCab:0.00416293):0.236779
171 ZGre NOT_ROOT NOT_MIG TIP 172 NA NA NA NA ZGre:0.0570756
172 NA NOT_ROOT NOT_MIG NOT_TIP 52 3 1 171 1 (ZBoe:0.0332955,ZGre:0.0570756):0.00281745
```
