## Supplementary File 6. Zonkey (Schubert et al. 2017) report for donkey specimen Ancient6. for "No genetic evidence yet for hinnies at Mazongshan (400-160 BCE), northwestern China": excl_ts.1.cov

```
AAsi AKia AOna ASom HCab HPrz Sample ZBoe ZGre ZHar 
AAsi 0.0440632 -0.00488836 -0.00351056 0.0327997 -0.0437688 -0.0438105 0.0401936 -0.00543066 -0.00762803 -0.00801967
AKia -0.00488836 0.0693823 0.0364648 -0.00500446 -0.0406406 -0.040711 -0.00551344 -0.00146485 -0.00362628 -0.00399814
AOna -0.00351056 0.0364648 0.0581478 -0.00366979 -0.0394946 -0.0395417 -0.00417518 0.000205916 -0.00203998 -0.00238668
ASom 0.0327997 -0.00500446 -0.00366979 0.0542626 -0.0439586 -0.0440075 0.0309723 -0.00552519 -0.00773694 -0.00813217
HCab -0.0437688 -0.0406406 -0.0394946 -0.0439586 0.165424 0.161213 -0.0430171 -0.0370634 -0.0393111 -0.0393828
HPrz -0.0438105 -0.040711 -0.0395417 -0.0440075 0.161213 0.165802 -0.0430786 -0.0371051 -0.0393618 -0.0393993
Sample 0.0401936 -0.00551344 -0.00417518 0.0309723 -0.0430171 -0.0430786 0.0474463 -0.00600901 -0.00820818 -0.0086106
ZBoe -0.00543066 -0.00146485 0.000205916 -0.00552519 -0.0370634 -0.0371051 -0.00600901 0.0554005 0.019727 0.0172648
ZGre -0.00762803 -0.00362628 -0.00203998 -0.00773694 -0.0393111 -0.0393618 -0.00820818 0.019727 0.0744245 0.0137608
ZHar -0.00801967 -0.00399814 -0.00238668 -0.00813217 -0.0393828 -0.0393993 -0.0086106 0.0172648 0.0137608 0.0789038
```
