## Supplementary File 6. Zonkey (Schubert et al. 2017) report for donkey specimen Ancient6. for "No genetic evidence yet for hinnies at Mazongshan (400-160 BCE), northwestern China": excl_ts.1.edges

```
2 32 0.0164809 1 NOT_MIG 0 1
32 1 0.064788 1 NOT_MIG 0 1
52 3 0.00463631 1 NOT_MIG 0 0.934587
52 51 0.00416314 1 NOT_MIG 0 0.934587
32 104 0.00281745 1 NOT_MIG 0 1
104 31 0.0570758 1 NOT_MIG 0 1
104 103 0.0332957 1 NOT_MIG 0 1
16 2 0.00450258 1 NOT_MIG 0 1
76 136 0.008375 1 NOT_MIG 0 1
0 15 0.017161 1 NOT_MIG 0 1
0 172 0.017161 1 NOT_MIG 0 1
172 16 0.0358392 1 NOT_MIG 0 1
172 171 0.0202789 1 NOT_MIG 0 1
136 75 0.00340203 1 NOT_MIG 0 1
76 4 0.0222933 1 NOT_MIG 0 1
16 76 0.0413938 1 NOT_MIG 0 1
2 52 0.254497 0.96674 NOT_MIG 0 0.934587
136 177 0.00781078 1 NOT_MIG 0 1
177 135 0 1 NOT_MIG 1 1
177 52 0 0.0332596 MIG 1 0
```
