## Supplementary File 6. Zonkey (Schubert et al. 2017) report for donkey specimen Ancient6. for "No genetic evidence yet for hinnies at Mazongshan (400-160 BCE), northwestern China": excl_ts.1.modelcov

```
ZHar HPrz ASom AKia ZGre HCab AAsi ZBoe Sample AOna 
ZHar 0.0789036 -0.0395591 -0.00814625 -0.00382346 0.0143234 -0.0395118 -0.00798783 0.0167014 -0.00848067 -0.00241915
HPrz -0.0395591 0.165802 -0.0438136 -0.0408676 -0.0393514 0.161213 -0.0433767 -0.0369734 -0.0436097 -0.0394633
ASom -0.00814625 -0.0438136 0.0542624 -0.00510189 -0.00793852 -0.0437663 0.0321276 -0.00556052 0.0316347 -0.00369757
AKia -0.00382346 -0.0408676 -0.00510189 0.0693821 -0.00361573 -0.0408203 -0.00494347 -0.00123773 -0.00543631 0.0364644
ZGre 0.0143234 -0.0393514 -0.00793852 -0.00361573 0.0744243 -0.0393041 -0.0077801 0.0197265 -0.00827294 -0.00221142
HCab -0.0395118 0.161213 -0.0437663 -0.0408203 -0.0393041 0.165423 -0.0433294 -0.0369261 -0.0435624 -0.039416
AAsi -0.00798783 -0.0433767 0.0321276 -0.00494347 -0.0077801 -0.0433294 0.044063 -0.0054021 0.0401681 -0.00353916
ZBoe 0.0167014 -0.0369734 -0.00556052 -0.00123773 0.0197265 -0.0369261 -0.0054021 0.0554003 -0.00589493 0.000166583
Sample -0.00848067 -0.0436097 0.0316347 -0.00543631 -0.00827294 -0.0435624 0.0401681 -0.00589493 0.0474861 -0.00403199
AOna -0.00241915 -0.0394633 -0.00369757 0.0364644 -0.00221142 -0.039416 -0.00353916 0.000166583 -0.00403199 0.0581476
```
