## Supplementary File 6. Zonkey (Schubert et al. 2017) report for donkey specimen Ancient6. for "No genetic evidence yet for hinnies at Mazongshan (400-160 BCE), northwestern China": excl_ts.1.treeout

```
(AKia:0.017161,((((ZHar:0.064788,(ZGre:0.0570758,ZBoe:0.0332957):0.00281745):0.0164809,(HPrz:0.00463631,HCab:0.00416314):0.254497):0.00450258,((AAsi:0.00340203,Sample:0.00781078):0.008375,ASom:0.0222933):0.0413938):0.0358392,AOna:0.0202789):0.017161);
0.0332596 NA NA NA Sample:0.00781078 (HPrz:0.00463631,HCab:0.00416314):0.254497
```
