## Supplementary File 6. Zonkey (Schubert et al. 2017) report for donkey specimen Ancient6. for "No genetic evidence yet for hinnies at Mazongshan (400-160 BCE), northwestern China": excl_ts.1.vertices

```
0 NA ROOT NOT_MIG NOT_TIP 0 15 1 172 9 (AKia:0.017161,((((ZHar:0.064788,(ZGre:0.0570758,ZBoe:0.0332957):0.00281745):0.0164809,(HPrz:0.00463631,HCab:0.00416314):0.254497):0.00450258,((AAsi:0.00340203,Sample:0.00781078):0.008375,ASom:0.0222933):0.0413938):0.0358392,AOna:0.0202789):0.017161);
1 ZHar NOT_ROOT NOT_MIG TIP 32 NA NA NA NA ZHar:0.064788
2 NA NOT_ROOT NOT_MIG NOT_TIP 16 32 3 52 2 ((ZHar:0.064788,(ZGre:0.0570758,ZBoe:0.0332957):0.00281745):0.0164809,(HPrz:0.00463631,HCab:0.00416314):0.254497):0.00450258
3 HPrz NOT_ROOT NOT_MIG TIP 52 NA NA NA NA HPrz:0.00463631
4 ASom NOT_ROOT NOT_MIG TIP 76 NA NA NA NA ASom:0.0222933
15 AKia NOT_ROOT NOT_MIG TIP 0 NA NA NA NA AKia:0.017161
16 NA NOT_ROOT NOT_MIG NOT_TIP 172 2 5 76 3 (((ZHar:0.064788,(ZGre:0.0570758,ZBoe:0.0332957):0.00281745):0.0164809,(HPrz:0.00463631,HCab:0.00416314):0.254497):0.00450258,((AAsi:0.00340203,Sample:0.00781078):0.008375,ASom:0.0222933):0.0413938):0.0358392
31 ZGre NOT_ROOT NOT_MIG TIP 104 NA NA NA NA ZGre:0.0570758
32 NA NOT_ROOT NOT_MIG NOT_TIP 2 1 1 104 2 (ZHar:0.064788,(ZGre:0.0570758,ZBoe:0.0332957):0.00281745):0.0164809
51 HCab NOT_ROOT NOT_MIG TIP 52 NA NA NA NA HCab:0.00416314
52 NA NOT_ROOT NOT_MIG NOT_TIP 2 3 1 51 1 (HPrz:0.00463631,HCab:0.00416314):0.254497
75 AAsi NOT_ROOT NOT_MIG TIP 136 NA NA NA NA AAsi:0.00340203
76 NA NOT_ROOT NOT_MIG NOT_TIP 16 136 2 4 1 ((AAsi:0.00340203,Sample:0.00781078):0.008375,ASom:0.0222933):0.0413938
103 ZBoe NOT_ROOT NOT_MIG TIP 104 NA NA NA NA ZBoe:0.0332957
104 NA NOT_ROOT NOT_MIG NOT_TIP 32 31 1 103 1 (ZGre:0.0570758,ZBoe:0.0332957):0.00281745
135 Sample NOT_ROOT NOT_MIG TIP 136 NA NA NA NA Sample:0.00781078
136 NA NOT_ROOT NOT_MIG NOT_TIP 76 75 1 135 1 (AAsi:0.00340203,Sample:0.00781078):0.008375
171 AOna NOT_ROOT NOT_MIG TIP 172 NA NA NA NA AOna:0.0202789
172 NA NOT_ROOT NOT_MIG NOT_TIP 0 16 8 171 1 ((((ZHar:0.064788,(ZGre:0.0570758,ZBoe:0.0332957):0.00281745):0.0164809,(HPrz:0.00463631,HCab:0.00416314):0.254497):0.00450258,((AAsi:0.00340203,Sample:0.00781078):0.008375,ASom:0.0222933):0.0413938):0.0358392,AOna:0.0202789):0.017161
177 NA NOT_ROOT MIG NOT_TIP 136 135 NA NA NA NA
```
