## Supplementary File 6. Zonkey (Schubert et al. 2017) report for donkey specimen Ancient6. for "No genetic evidence yet for hinnies at Mazongshan (400-160 BCE), northwestern China": incl_ts.0.cov

```
AAsi AKia AOna ASom HCab HPrz Sample ZBoe ZGre ZHar 
AAsi 0.0445293 -0.0049428 -0.00333609 0.0334676 -0.0442317 -0.0442913 0.0395012 -0.00516624 -0.00757385 -0.0079561
AKia -0.0049428 0.0711137 0.0365052 -0.00522003 -0.0415056 -0.0415057 -0.00618231 -0.00103689 -0.00341255 -0.00381297
AOna -0.00333609 0.0365052 0.0582649 -0.00359845 -0.0400422 -0.0400505 -0.00457174 0.000710867 -0.00173917 -0.0021429
ASom 0.0334676 -0.00522003 -0.00359845 0.0552306 -0.0445409 -0.0445757 0.0306749 -0.0054308 -0.00778387 -0.00822341
HCab -0.0442317 -0.0415056 -0.0400422 -0.0445409 0.167559 0.163277 -0.0425556 -0.0376675 -0.0400481 -0.0402441
HPrz -0.0442913 -0.0415057 -0.0400505 -0.0445757 0.163277 0.167783 -0.0426306 -0.0376967 -0.0400729 -0.0402365
Sample 0.0395012 -0.00618231 -0.00457174 0.0306749 -0.0425556 -0.0426306 0.0499749 -0.00633577 -0.00872576 -0.00914932
ZBoe -0.00516624 -0.00103689 0.000710867 -0.0054308 -0.0376675 -0.0376967 -0.00633577 0.0549849 0.0201407 0.0174974
ZGre -0.00757385 -0.00341255 -0.00173917 -0.00778387 -0.0400481 -0.0400729 -0.00872576 0.0201407 0.0751681 0.0140474
ZHar -0.0079561 -0.00381297 -0.0021429 -0.00822341 -0.0402441 -0.0402365 -0.00914932 0.0174974 0.0140474 0.0802205
```
