## Supplementary File 6. Zonkey (Schubert et al. 2017) report for donkey specimen Ancient6. for "No genetic evidence yet for hinnies at Mazongshan (400-160 BCE), northwestern China": incl_ts.0.covse

```
AAsi AKia AOna ASom HCab HPrz Sample ZBoe ZGre ZHar 
AAsi 0.000188593 0.000106422 0.000103982 0.000154556 0.000131313 0.000131284 0.000167932 0.000102758 0.000105537 0.000105721
AKia 0.000106422 0.000286694 0.000202764 0.000106634 0.000135595 0.000135614 0.000109745 0.00010167 0.000104355 0.000105285
AOna 0.000103982 0.000202764 0.000265754 0.000104371 0.00013273 0.000132791 0.000107073 9.89781e-05 0.000101766 0.000102266
ASom 0.000154556 0.000106634 0.000104371 0.000230629 0.00013156 0.000131724 0.00015621 0.000103513 0.000106538 0.000106497
HCab 0.000131313 0.000135595 0.00013273 0.00013156 0.000420875 0.000417832 0.000138837 0.000130062 0.000131381 0.000131643
HPrz 0.000131284 0.000135614 0.000132791 0.000131724 0.000417832 0.000422638 0.000138729 0.000130023 0.000131412 0.000131554
Sample 0.000167932 0.000109745 0.000107073 0.00015621 0.000138837 0.000138729 0.000191587 0.000105695 0.000108831 0.000108865
ZBoe 0.000102758 0.00010167 9.89781e-05 0.000103513 0.000130062 0.000130023 0.000105695 0.000248011 0.000137675 0.000129846
ZGre 0.000105537 0.000104355 0.000101766 0.000106538 0.000131381 0.000131412 0.000108831 0.000137675 0.00030152 0.000132545
ZHar 0.000105721 0.000105285 0.000102266 0.000106497 0.000131643 0.000131554 0.000108865 0.000129846 0.000132545 0.000308164
```
