## Supplementary File 6. Zonkey (Schubert et al. 2017) report for donkey specimen Ancient6. for "No genetic evidence yet for hinnies at Mazongshan (400-160 BCE), northwestern China": incl_ts.0.edges

```
32 52 0.240012 1 NOT_MIG 0 1
52 31 0.00453451 1 NOT_MIG 0 1
52 51 0.00425433 1 NOT_MIG 0 1
76 15 0.0323212 1 NOT_MIG 0 1
76 75 0.0575502 1 NOT_MIG 0 1
0 104 0.0366561 1 NOT_MIG 0 1
104 1 0.0362146 1 NOT_MIG 0 1
104 103 0.0201537 1 NOT_MIG 0 1
0 32 0.00291049 1 NOT_MIG 0 1
32 136 0.0182054 1 NOT_MIG 0 1
136 76 0.00282896 1 NOT_MIG 0 1
136 135 0.0659874 1 NOT_MIG 0 1
2 172 0.00735162 1 NOT_MIG 0 1
172 0 0.0412302 1 NOT_MIG 0 1
172 171 0.0232377 1 NOT_MIG 0 1
2 3 0.00434732 1 NOT_MIG 0 1
16 4 0.00557718 1 NOT_MIG 0 1
16 2 0.00557718 1 NOT_MIG 0 1
```
