## Supplementary File 6. Zonkey (Schubert et al. 2017) report for donkey specimen Ancient6. for "No genetic evidence yet for hinnies at Mazongshan (400-160 BCE), northwestern China": incl_ts.0.modelcov

```
AKia AAsi Sample ZBoe HPrz HCab ZGre AOna ZHar ASom 
AKia 0.0711137 -0.00507847 -0.00575918 -0.00151914 -0.0407154 -0.0406874 -0.00404204 0.0365052 -0.00431997 -0.00549719
AAsi -0.00507847 0.0445293 0.0395012 -0.00484059 -0.0440369 -0.0440089 -0.00736349 -0.00347238 -0.00764142 0.0324116
Sample -0.00575918 0.0395012 0.0499749 -0.00552129 -0.0447176 -0.0446896 -0.00804419 -0.00415309 -0.00832212 0.0317309
ZBoe -0.00151914 -0.00484059 -0.00552129 0.0549849 -0.0375671 -0.037539 0.0201407 8.69539e-05 0.0170339 -0.0052593
HPrz -0.0407154 -0.0440369 -0.0447176 -0.0375671 0.167783 0.163277 -0.04009 -0.0391093 -0.0403679 -0.0444556
HCab -0.0406874 -0.0440089 -0.0446896 -0.037539 0.163277 0.167559 -0.0400619 -0.0390813 -0.0403399 -0.0444276
ZGre -0.00404204 -0.00736349 -0.00804419 0.0201407 -0.04009 -0.0400619 0.0751681 -0.00243595 0.014511 -0.0077822
AOna 0.0365052 -0.00347238 -0.00415309 8.69539e-05 -0.0391093 -0.0390813 -0.00243595 0.0582649 -0.00271387 -0.0038911
ZHar -0.00431997 -0.00764142 -0.00832212 0.0170339 -0.0403679 -0.0403399 0.014511 -0.00271387 0.0802205 -0.00806013
ASom -0.00549719 0.0324116 0.0317309 -0.0052593 -0.0444556 -0.0444276 -0.0077822 -0.0038911 -0.00806013 0.0552306
```
