## Supplementary File 6. Zonkey (Schubert et al. 2017) report for donkey specimen Ancient6. for "No genetic evidence yet for hinnies at Mazongshan (400-160 BCE), northwestern China": incl_ts.0.treeout

```
(Sample:0.00557718,((((AKia:0.0362146,AOna:0.0201537):0.0366561,((HPrz:0.00453451,HCab:0.00425433):0.240012,((ZBoe:0.0323212,ZGre:0.0575502):0.00282896,ZHar:0.0659874):0.0182054):0.00291049):0.0412302,ASom:0.0232377):0.00735162,AAsi:0.00434732):0.00557718);
```
