## Supplementary File 6. Zonkey (Schubert et al. 2017) report for donkey specimen Ancient6. for "No genetic evidence yet for hinnies at Mazongshan (400-160 BCE), northwestern China": incl_ts.0.vertices

```
0 NA NOT_ROOT NOT_MIG NOT_TIP 172 104 2 32 5 ((AKia:0.0362146,AOna:0.0201537):0.0366561,((HPrz:0.00453451,HCab:0.00425433):0.240012,((ZBoe:0.0323212,ZGre:0.0575502):0.00282896,ZHar:0.0659874):0.0182054):0.00291049):0.0412302
1 AKia NOT_ROOT NOT_MIG TIP 104 NA NA NA NA AKia:0.0362146
2 NA NOT_ROOT NOT_MIG NOT_TIP 16 172 8 3 1 ((((AKia:0.0362146,AOna:0.0201537):0.0366561,((HPrz:0.00453451,HCab:0.00425433):0.240012,((ZBoe:0.0323212,ZGre:0.0575502):0.00282896,ZHar:0.0659874):0.0182054):0.00291049):0.0412302,ASom:0.0232377):0.00735162,AAsi:0.00434732):0.00557718
3 AAsi NOT_ROOT NOT_MIG TIP 2 NA NA NA NA AAsi:0.00434732
4 Sample NOT_ROOT NOT_MIG TIP 16 NA NA NA NA Sample:0.00557718
16 NA ROOT NOT_MIG NOT_TIP 16 4 1 2 9 (Sample:0.00557718,((((AKia:0.0362146,AOna:0.0201537):0.0366561,((HPrz:0.00453451,HCab:0.00425433):0.240012,((ZBoe:0.0323212,ZGre:0.0575502):0.00282896,ZHar:0.0659874):0.0182054):0.00291049):0.0412302,ASom:0.0232377):0.00735162,AAsi:0.00434732):0.00557718);
15 ZBoe NOT_ROOT NOT_MIG TIP 76 NA NA NA NA ZBoe:0.0323212
31 HPrz NOT_ROOT NOT_MIG TIP 52 NA NA NA NA HPrz:0.00453451
32 NA NOT_ROOT NOT_MIG NOT_TIP 0 52 2 136 3 ((HPrz:0.00453451,HCab:0.00425433):0.240012,((ZBoe:0.0323212,ZGre:0.0575502):0.00282896,ZHar:0.0659874):0.0182054):0.00291049
51 HCab NOT_ROOT NOT_MIG TIP 52 NA NA NA NA HCab:0.00425433
52 NA NOT_ROOT NOT_MIG NOT_TIP 32 31 1 51 1 (HPrz:0.00453451,HCab:0.00425433):0.240012
75 ZGre NOT_ROOT NOT_MIG TIP 76 NA NA NA NA ZGre:0.0575502
76 NA NOT_ROOT NOT_MIG NOT_TIP 136 15 1 75 1 (ZBoe:0.0323212,ZGre:0.0575502):0.00282896
103 AOna NOT_ROOT NOT_MIG TIP 104 NA NA NA NA AOna:0.0201537
104 NA NOT_ROOT NOT_MIG NOT_TIP 0 1 1 103 1 (AKia:0.0362146,AOna:0.0201537):0.0366561
135 ZHar NOT_ROOT NOT_MIG TIP 136 NA NA NA NA ZHar:0.0659874
136 NA NOT_ROOT NOT_MIG NOT_TIP 32 76 2 135 1 ((ZBoe:0.0323212,ZGre:0.0575502):0.00282896,ZHar:0.0659874):0.0182054
171 ASom NOT_ROOT NOT_MIG TIP 172 NA NA NA NA ASom:0.0232377
172 NA NOT_ROOT NOT_MIG NOT_TIP 2 0 7 171 1 (((AKia:0.0362146,AOna:0.0201537):0.0366561,((HPrz:0.00453451,HCab:0.00425433):0.240012,((ZBoe:0.0323212,ZGre:0.0575502):0.00282896,ZHar:0.0659874):0.0182054):0.00291049):0.0412302,ASom:0.0232377):0.00735162
```
