## Supplementary File 6. Zonkey (Schubert et al. 2017) report for donkey specimen Ancient6. for "No genetic evidence yet for hinnies at Mazongshan (400-160 BCE), northwestern China": incl_ts.1.edges

```
2 76 0.00282896 1 NOT_MIG 0 1
76 75 0.0323212 1 NOT_MIG 0 1
32 16 0.00354705 1 NOT_MIG 0 1
76 3 0.0575502 1 NOT_MIG 0 1
2 1 0.0659874 1 NOT_MIG 0 1
16 104 0.0361555 1 NOT_MIG 0 1
104 15 0.0201537 1 NOT_MIG 0 1
104 103 0.0362146 1 NOT_MIG 0 1
52 136 0.00883364 1 NOT_MIG 0 1
32 2 0.0175104 1 NOT_MIG 0 1
172 171 0.00226725 1 NOT_MIG 0 1
136 135 0.00196262 1 NOT_MIG 0 1
52 4 0.0220342 1 NOT_MIG 0 1
16 52 0.0422206 1 NOT_MIG 0 1
0 31 0.00425433 1 NOT_MIG 0 1
136 51 0.0142601 0.968462 NOT_MIG 0 0.937919
172 0 0.00226725 1 NOT_MIG 0 1
0 178 0.130228 1 NOT_MIG 0 1
178 32 0.110482 1 NOT_MIG 0.541017 1
178 51 0 0.0315377 MIG 0.541017 0
```
