## Supplementary File 6. Zonkey (Schubert et al. 2017) report for donkey specimen Ancient6. for "No genetic evidence yet for hinnies at Mazongshan (400-160 BCE), northwestern China": incl_ts.1.modelcov

```
ZHar ZGre ASom AOna HCab Sample ZBoe AKia AAsi HPrz 
ZHar 0.0802205 0.014511 -0.0079243 -0.00243432 -0.0403414 -0.00899941 0.0170339 -0.00404041 -0.00765601 -0.0403694
ZGre 0.014511 0.0751681 -0.00764637 -0.00215639 -0.0400635 -0.00872148 0.0201407 -0.00376248 -0.00737808 -0.0400915
ASom -0.0079243 -0.00764637 0.0552306 -0.00353417 -0.0449883 0.0306779 -0.00512347 -0.00514027 0.0334647 -0.0450163
AOna -0.00243432 -0.00215639 -0.00353417 0.0582649 -0.0394983 -0.00472115 0.000366507 0.0365052 -0.00326589 -0.0395264
HCab -0.0403414 -0.0400635 -0.0449883 -0.0394983 0.167559 -0.0425791 -0.0375406 -0.0411044 -0.04472 0.163277
Sample -0.00899941 -0.00872148 0.0306779 -0.00472115 -0.0425791 0.0499749 -0.00619858 -0.00632724 0.0395012 -0.0426071
ZBoe 0.0170339 0.0201407 -0.00512347 0.000366507 -0.0375406 -0.00619858 0.0549849 -0.00123958 -0.00485518 -0.0375686
AKia -0.00404041 -0.00376248 -0.00514027 0.0365052 -0.0411044 -0.00632724 -0.00123958 0.0711137 -0.00487198 -0.0411324
AAsi -0.00765601 -0.00737808 0.0334647 -0.00326589 -0.04472 0.0395012 -0.00485518 -0.00487198 0.0445293 -0.044748
HPrz -0.0403694 -0.0400915 -0.0450163 -0.0395264 0.163277 -0.0426071 -0.0375686 -0.0411324 -0.044748 0.167783
```
