## Supplementary File 6. Zonkey (Schubert et al. 2017) report for donkey specimen Ancient6. for "No genetic evidence yet for hinnies at Mazongshan (400-160 BCE), northwestern China": incl_ts.1.treeout

```
(HPrz:0.00226725,(HCab:0.00425433,(((AOna:0.0201537,AKia:0.0362146):0.0361555,((AAsi:0.00196262,Sample:0.0142601):0.00883364,ASom:0.0220342):0.0422206):0.00354705,((ZBoe:0.0323212,ZGre:0.0575502):0.00282896,ZHar:0.0659874):0.0175104):0.24071):0.00226725);
0.0315377 NA NA NA (((AOna:0.0201537,AKia:0.0362146):0.0361555,((AAsi:0.00196262,Sample:0.0142601):0.00883364,ASom:0.0220342):0.0422206):0.00354705,((ZBoe:0.0323212,ZGre:0.0575502):0.00282896,ZHar:0.0659874):0.0175104):0.24071 Sample:0.0142601
```
