## Supplementary File 6. Zonkey (Schubert et al. 2017) report for donkey specimen Ancient6. for "No genetic evidence yet for hinnies at Mazongshan (400-160 BCE), northwestern China": incl_ts.1.vertices

```
0 NA NOT_ROOT NOT_MIG NOT_TIP 172 31 1 32 8 (HCab:0.00425433,(((AOna:0.0201537,AKia:0.0362146):0.0361555,((AAsi:0.00196262,Sample:0.0142601):0.00883364,ASom:0.0220342):0.0422206):0.00354705,((ZBoe:0.0323212,ZGre:0.0575502):0.00282896,ZHar:0.0659874):0.0175104):0.24071):0.00226725
1 ZHar NOT_ROOT NOT_MIG TIP 2 NA NA NA NA ZHar:0.0659874
2 NA NOT_ROOT NOT_MIG NOT_TIP 32 76 2 1 1 ((ZBoe:0.0323212,ZGre:0.0575502):0.00282896,ZHar:0.0659874):0.0175104
3 ZGre NOT_ROOT NOT_MIG TIP 76 NA NA NA NA ZGre:0.0575502
4 ASom NOT_ROOT NOT_MIG TIP 52 NA NA NA NA ASom:0.0220342
15 AOna NOT_ROOT NOT_MIG TIP 104 NA NA NA NA AOna:0.0201537
16 NA NOT_ROOT NOT_MIG NOT_TIP 32 104 2 52 3 ((AOna:0.0201537,AKia:0.0362146):0.0361555,((AAsi:0.00196262,Sample:0.0142601):0.00883364,ASom:0.0220342):0.0422206):0.00354705
31 HCab NOT_ROOT NOT_MIG TIP 0 NA NA NA NA HCab:0.00425433
32 NA NOT_ROOT NOT_MIG NOT_TIP 0 16 5 2 3 (((AOna:0.0201537,AKia:0.0362146):0.0361555,((AAsi:0.00196262,Sample:0.0142601):0.00883364,ASom:0.0220342):0.0422206):0.00354705,((ZBoe:0.0323212,ZGre:0.0575502):0.00282896,ZHar:0.0659874):0.0175104):0.24071
51 Sample NOT_ROOT NOT_MIG TIP 136 NA NA NA NA Sample:0.0142601
52 NA NOT_ROOT NOT_MIG NOT_TIP 16 136 2 4 1 ((AAsi:0.00196262,Sample:0.0142601):0.00883364,ASom:0.0220342):0.0422206
75 ZBoe NOT_ROOT NOT_MIG TIP 76 NA NA NA NA ZBoe:0.0323212
76 NA NOT_ROOT NOT_MIG NOT_TIP 2 75 1 3 1 (ZBoe:0.0323212,ZGre:0.0575502):0.00282896
103 AKia NOT_ROOT NOT_MIG TIP 104 NA NA NA NA AKia:0.0362146
104 NA NOT_ROOT NOT_MIG NOT_TIP 16 15 1 103 1 (AOna:0.0201537,AKia:0.0362146):0.0361555
135 AAsi NOT_ROOT NOT_MIG TIP 136 NA NA NA NA AAsi:0.00196262
136 NA NOT_ROOT NOT_MIG NOT_TIP 52 135 1 51 1 (AAsi:0.00196262,Sample:0.0142601):0.00883364
172 NA ROOT NOT_MIG NOT_TIP 172 171 1 0 9 (HPrz:0.00226725,(HCab:0.00425433,(((AOna:0.0201537,AKia:0.0362146):0.0361555,((AAsi:0.00196262,Sample:0.0142601):0.00883364,ASom:0.0220342):0.0422206):0.00354705,((ZBoe:0.0323212,ZGre:0.0575502):0.00282896,ZHar:0.0659874):0.0175104):0.24071):0.00226725);
171 HPrz NOT_ROOT NOT_MIG TIP 172 NA NA NA NA HPrz:0.00226725
178 NA NOT_ROOT MIG NOT_TIP 0 32 NA NA NA NA
```
