## Supplementary File 5. Zonkey (Schubert et al. 2017) report for donkey specimen Ancient5. for "No genetic evidence yet for hinnies at Mazongshan (400-160 BCE), northwestern China": report.css

```
/* CSS Document */

body {
	margin: 0;
	font-family: "Trebuchet MS", Arial, Verdana;
	color: #555555;
	background-color: #FFFFFF;
	text-align: left;
}

a {
	color: #4D87CE;
	font-weight: bold;
	text-decoration: none;
}

a:hover {
	color: #2a65ad;
}

ol, ul {
}

li {
	line-height:20px;
	text-align:left;
}

table {
	width:100%;
}

table, th, td {
	border:0px;
	border-collapse: collapse;
}

th, td {
	padding:5px;
	text-align:left;
}

table tr:nth-child(even) {
	background-color:#eee;
}

table tr:nth-child(odd) {
   background-color:#ffffff;
}

table th {
	background-color: #728c40;
	color: black;
}

#header {
	width:90%;
	margin:0 auto 0 auto;
	margin-bottom:40px;
}

#header h1 {
	font-family:"Century Gothic", "Trebuchet MS", "Arial Narrow", Arial, sans-serif;
	font-size:30px;
	text-transform:uppercase;
	font-weight:normal;
	margin:0;
	padding:0;
	padding-top:5px;
	color:#736451;
	margin-bottom:10px;
	text-align:left;
}
#header h2 {
	font-family:"Century Gothic", "Trebuchet MS", "Arial Narrow", Arial, sans-serif;
	font-size:15px;
	text-transform:uppercase;
	text-align:right;
	font-weight:normal;
	margin:0;
	padding:0;
	color:#000000;
	border-bottom:1px solid #eeeeee;
}

#content {
	max-width:1280px;
	margin:0 auto 0 auto;
	text-align:left;
}

.introduction {
	font-family:Helvetica, Arial, sans-serif;
	line-height:20px;
	font-size:12px;
	color:#99B198;
	text-indent:25px;
	background-position:bottom left;
	padding-left:0;
	padding-right:200px;
	padding-bottom:35px;
	padding-top:0;
	background-repeat:no-repeat;
}
.logo {
	float:right;
	margin-right:30px;
}
.clearer {
	clear:both;
}

#sidebar {
	width:160px;
	float:right;
	font-size:95%;
	color:#6C534A;
	text-align:left;
}
#sidebar h1 {
	font-family:"Century Gothic", "Trebuchet MS", "Arial Narrow", Arial, sans-serif;
	font-size:20px;
	text-transform:uppercase;
	font-weight:normal;
	border-bottom:1px solid #eeeeee;
	color:#728c40;
	text-align:right;
}
.submenu {
}
.submenu a {
	display:block;
	width:100%;
	background-position:right;
	background-repeat:no-repeat;
	padding:5px;
	padding-right:0;
}
.submenu a:hover {
	background-color:#eeeeee;
	background-repeat:repeat-y;
}
#mainbar {
	margin-right:185px;
	padding-right:35px;
	background-position:top right;
	background-repeat:no-repeat;
}

#mainbar h1 {
	font-family:"Century Gothic", "Trebuchet MS", "Arial Narrow", Arial, sans-serif;
	font-size:25px;
	text-transform:uppercase;
	font-weight:normal;
	border-bottom:1px solid #eeeeee;
	color:#728c40;
}

#mainbar p {
	padding:15px;
	line-height:20px;
}

#mainbar .articleimg {
	float:right;
	padding:5px;
	border:1px solid #eeeeee;
	margin-left:20px;
	margin-top:20px;
	margin-bottom:20px;
}

#footer {
	width:100%;
	background-color:#b6cf84;
	border-top:1px solid #d8efa6;
	border-bottom:5px solid #94ae62;
	padding-top:5px;
	padding-bottom:5px;
	color:#FFFFFF;
}
#footer a {
	color:#006600;
}
#footer a:hover {
	color:#009900;
}


/*****************************************************************************/

.image {
	width: 100%;
	height: 100%;
}

.image img {
	-webkit-transition: all 0.5s ease; /* Safari and Chrome */
	-moz-transition: all 0.5s ease; /* Firefox */
	-ms-transition: all 0.5s ease; /* IE 9 */
	-o-transition: all 0.5s ease; /* Opera */
	transition: all 0.5s ease;
}

.image:hover img {
	-webkit-transform:scale(2.5); /* Safari and Chrome */
	-moz-transform:scale(2.5); /* Firefox */
	-ms-transform:scale(2.5); /* IE 9 */
	-o-transform:scale(2.5); /* Opera */
	 transform:scale(2.5);
}


/*****************************************************************************/

ul#tabs {
	list-style-type: none;
	margin: 30px 0 0 0;
	padding: 0 0 0.2em 0;
}

ul#tabs li {
	display: inline;
}

ul#tabs li a {
	color: #42454a;
	background-color: #dedbde;
	border: 1px solid #c9c3ba;
	border-bottom: none;
	padding: 0.3em;
	text-decoration: none;
}

ul#tabs li a:hover {
	background-color: #f1f0ee;
}

ul#tabs li a.selected {
	color: #000;
	background-color: #f1f0ee;
	font-weight: bold;
	padding: 0.7em 0.3em 0.38em 0.3em;
}

div.tabContent {
	height: 15em;
	border: 1px solid #c9c3ba;
	padding: 0.5em;
	background-color: #f1f0ee;
}

div.tabContent.small {
	height: 5em;
}

div.tabContent.hide {
	display: none;
}

div.tabContent.small div {
	padding: 0.75em;
}

div.warning {
	color: 	#dc143c;
}
```
