## Supplementary File 5. Zonkey (Schubert et al. 2017) report for donkey specimen Ancient5. for "No genetic evidence yet for hinnies at Mazongshan (400-160 BCE), northwestern China": excl_ts.2.log

```
****                   ADMIXTURE Version 1.3.0                  ****
****                    Copyright 2008-2015                     ****
****           David Alexander, Suyash Shringarpure,            ****
****                John  Novembre, Ken Lange                   ****
****                                                            ****
****                 Please cite our paper!                     ****
****   Information at www.genetics.ucla.edu/software/admixture  ****

Random seed: 41310
Point estimation method: Block relaxation algorithm
Convergence acceleration algorithm: QuasiNewton, 3 secant conditions
Point estimation will terminate when objective function delta < 0.0001
Estimation of standard errors disabled; will compute point estimates only.
Supervised analysis mode.  Examining .pop file...
Size of G: 10x137278
Performing five EM steps to prime main algorithm
1 (EM) 	Elapsed: 0.035	Loglikelihood: -580427	(delta): 2.14011e+06
2 (EM) 	Elapsed: 0.034	Loglikelihood: -568099	(delta): 12328.2
3 (EM) 	Elapsed: 0.034	Loglikelihood: -566319	(delta): 1779.94
4 (EM) 	Elapsed: 0.034	Loglikelihood: -565442	(delta): 877.401
5 (EM) 	Elapsed: 0.034	Loglikelihood: -564817	(delta): 624.916
Initial loglikelihood: -564817
Starting main algorithm
1 (QN/Block) 	Elapsed: 0.374	Loglikelihood: -562884	(delta): 1933.23
2 (QN/Block) 	Elapsed: 0.372	Loglikelihood: -562883	(delta): 0.203157
3 (QN/Block) 	Elapsed: 0.427	Loglikelihood: -562883	(delta): 8.49832e-09
Summary: 
Converged in 3 iterations (1.482 sec)
Loglikelihood: -562883.362102
Fst divergences between estimated populations: 
	Pop0	
Pop0	
Pop1	0.631	
Writing output files.
```
