## Supplementary File 5. Zonkey (Schubert et al. 2017) report for donkey specimen Ancient5. for "No genetic evidence yet for hinnies at Mazongshan (400-160 BCE), northwestern China": excl_ts.3.log

```
****                   ADMIXTURE Version 1.3.0                  ****
****                    Copyright 2008-2015                     ****
****           David Alexander, Suyash Shringarpure,            ****
****                John  Novembre, Ken Lange                   ****
****                                                            ****
****                 Please cite our paper!                     ****
****   Information at www.genetics.ucla.edu/software/admixture  ****

Random seed: 29193
Point estimation method: Block relaxation algorithm
Convergence acceleration algorithm: QuasiNewton, 3 secant conditions
Point estimation will terminate when objective function delta < 0.0001
Estimation of standard errors disabled; will compute point estimates only.
Supervised analysis mode.  Examining .pop file...
Size of G: 10x137278
Performing five EM steps to prime main algorithm
1 (EM) 	Elapsed: 0.058	Loglikelihood: -496017	(delta): 2.19615e+06
2 (EM) 	Elapsed: 0.056	Loglikelihood: -473746	(delta): 22270.7
3 (EM) 	Elapsed: 0.056	Loglikelihood: -458347	(delta): 15398.9
4 (EM) 	Elapsed: 0.056	Loglikelihood: -446176	(delta): 12171.4
5 (EM) 	Elapsed: 0.056	Loglikelihood: -436774	(delta): 9401.98
Initial loglikelihood: -436774
Starting main algorithm
1 (QN/Block) 	Elapsed: 0.502	Loglikelihood: -403575	(delta): 33198.9
2 (QN/Block) 	Elapsed: 0.496	Loglikelihood: -403116	(delta): 459.685
3 (QN/Block) 	Elapsed: 0.585	Loglikelihood: -402751	(delta): 364.441
4 (QN/Block) 	Elapsed: 0.605	Loglikelihood: -402530	(delta): 221.346
5 (QN/Block) 	Elapsed: 0.613	Loglikelihood: -402362	(delta): 168.162
6 (QN/Block) 	Elapsed: 0.589	Loglikelihood: -402306	(delta): 55.7732
7 (QN/Block) 	Elapsed: 0.63	Loglikelihood: -402304	(delta): 2.23741
8 (QN/Block) 	Elapsed: 0.602	Loglikelihood: -402304	(delta): 0.00576259
9 (QN/Block) 	Elapsed: 0.586	Loglikelihood: -402304	(delta): 0
Summary: 
Converged in 9 iterations (5.734 sec)
Loglikelihood: -402303.551822
Fst divergences between estimated populations: 
	Pop0	Pop1	
Pop0	
Pop1	0.703	
Pop2	0.355	0.690	
Writing output files.
```
