## Supplementary File 5. Zonkey (Schubert et al. 2017) report for donkey specimen Ancient5. for "No genetic evidence yet for hinnies at Mazongshan (400-160 BCE), northwestern China": incl_ts.3.log

```
****                   ADMIXTURE Version 1.3.0                  ****
****                    Copyright 2008-2015                     ****
****           David Alexander, Suyash Shringarpure,            ****
****                John  Novembre, Ken Lange                   ****
****                                                            ****
****                 Please cite our paper!                     ****
****   Information at www.genetics.ucla.edu/software/admixture  ****

Random seed: 4379
Point estimation method: Block relaxation algorithm
Convergence acceleration algorithm: QuasiNewton, 3 secant conditions
Point estimation will terminate when objective function delta < 0.0001
Estimation of standard errors disabled; will compute point estimates only.
Supervised analysis mode.  Examining .pop file...
Size of G: 10x452786
Performing five EM steps to prime main algorithm
1 (EM) 	Elapsed: 0.187	Loglikelihood: -1.58178e+06	(delta): 7.2522e+06
2 (EM) 	Elapsed: 0.179	Loglikelihood: -1.5068e+06	(delta): 74981.1
3 (EM) 	Elapsed: 0.18	Loglikelihood: -1.47576e+06	(delta): 31038.6
4 (EM) 	Elapsed: 0.183	Loglikelihood: -1.45548e+06	(delta): 20288.2
5 (EM) 	Elapsed: 0.182	Loglikelihood: -1.4398e+06	(delta): 15670.7
Initial loglikelihood: -1.4398e+06
Starting main algorithm
1 (QN/Block) 	Elapsed: 1.621	Loglikelihood: -1.35785e+06	(delta): 81949.8
2 (QN/Block) 	Elapsed: 1.552	Loglikelihood: -1.35478e+06	(delta): 3071.75
3 (QN/Block) 	Elapsed: 2.005	Loglikelihood: -1.35335e+06	(delta): 1432.54
4 (QN/Block) 	Elapsed: 1.951	Loglikelihood: -1.35333e+06	(delta): 16.6668
5 (QN/Block) 	Elapsed: 1.839	Loglikelihood: -1.35333e+06	(delta): 0.0002449
6 (QN/Block) 	Elapsed: 1.953	Loglikelihood: -1.35333e+06	(delta): -2.32831e-10
7 (QN/Block) 	Elapsed: 1.94	Loglikelihood: -1.35333e+06	(delta): 0
Summary: 
Converged in 7 iterations (14.48 sec)
Loglikelihood: -1353333.928890
Fst divergences between estimated populations: 
	Pop0	Pop1	
Pop0	
Pop1	0.701	
Pop2	0.352	0.691	
Writing output files.
```
