## Supplementary File 5. Zonkey (Schubert et al. 2017) report for donkey specimen Ancient5. for "No genetic evidence yet for hinnies at Mazongshan (400-160 BCE), northwestern China": incl_ts.2.log

```
****                   ADMIXTURE Version 1.3.0                  ****
****                    Copyright 2008-2015                     ****
****           David Alexander, Suyash Shringarpure,            ****
****                John  Novembre, Ken Lange                   ****
****                                                            ****
****                 Please cite our paper!                     ****
****   Information at www.genetics.ucla.edu/software/admixture  ****

Random seed: 41540
Point estimation method: Block relaxation algorithm
Convergence acceleration algorithm: QuasiNewton, 3 secant conditions
Point estimation will terminate when objective function delta < 0.0001
Estimation of standard errors disabled; will compute point estimates only.
Supervised analysis mode.  Examining .pop file...
Size of G: 10x452786
Performing five EM steps to prime main algorithm
1 (EM) 	Elapsed: 0.117	Loglikelihood: -1.92334e+06	(delta): 7.04873e+06
2 (EM) 	Elapsed: 0.112	Loglikelihood: -1.89532e+06	(delta): 28023.5
3 (EM) 	Elapsed: 0.113	Loglikelihood: -1.89251e+06	(delta): 2811.91
4 (EM) 	Elapsed: 0.113	Loglikelihood: -1.89102e+06	(delta): 1490.18
5 (EM) 	Elapsed: 0.113	Loglikelihood: -1.8899e+06	(delta): 1114.36
Initial loglikelihood: -1.8899e+06
Starting main algorithm
1 (QN/Block) 	Elapsed: 1.237	Loglikelihood: -1.88619e+06	(delta): 3707.17
2 (QN/Block) 	Elapsed: 1.238	Loglikelihood: -1.88619e+06	(delta): 0.208167
3 (QN/Block) 	Elapsed: 1.576	Loglikelihood: -1.88619e+06	(delta): 0
Summary: 
Converged in 3 iterations (5.074 sec)
Loglikelihood: -1886193.998903
Fst divergences between estimated populations: 
	Pop0	
Pop0	
Pop1	0.631	
Writing output files.
```
