## Supplementary File 5. Zonkey (Schubert et al. 2017) report for donkey specimen Ancient5. for "No genetic evidence yet for hinnies at Mazongshan (400-160 BCE), northwestern China": raxml_bestTree

```
(Sample:0.00162890813796364386,(((AOna:0.00697296257179368800,AKia:0.00706428912651239221):0.02015073200378105292,(((ZGre:0.02047159559294814066,ZBoe:0.02121654727887962305):0.00746687260062440204,ZHar:0.03562308665644425831):0.00610033795667869194,(HCab:0.00294164157941925394,HPrz:0.00366341778227406191):0.06199760492497882747):0.00069625213764013319):0.03209435355153203440,ASom:0.00860609525368858340):0.00829596489328309449,AAsi:0.00077569241367305146):0.0;
```
