## Supplementary File 5. Zonkey (Schubert et al. 2017) report for donkey specimen Ancient5. for "No genetic evidence yet for hinnies at Mazongshan (400-160 BCE), northwestern China": raxml_bipartitions

```
(AKia:0.00706428912651239221,((((ZGre:0.02047159559294814066,ZBoe:0.02121654727887962305)100:0.00746687260062440204,ZHar:0.03562308665644425831)100:0.00610033795667869194,(HCab:0.00294164157941925394,HPrz:0.00366341778227406191)100:0.06199760492497882747)68:0.00069625213764013319,(ASom:0.00860609525368858340,(AAsi:0.00077569241367305146,Sample:0.00162890813796364386)100:0.00829596489328309449)100:0.03209435355153203440)100:0.02015073200378105292,AOna:0.00697296257179368800);
```
