## Supplementary File 5. Zonkey (Schubert et al. 2017) report for donkey specimen Ancient5. for "No genetic evidence yet for hinnies at Mazongshan (400-160 BCE), northwestern China": raxml_bipartitionsBranchLabels

```
(AKia:0.00706428912651239221,((((ZGre:0.02047159559294814066,ZBoe:0.02121654727887962305):0.00746687260062440204[100],ZHar:0.03562308665644425831):0.00610033795667869194[100],(HCab:0.00294164157941925394,HPrz:0.00366341778227406191):0.06199760492497882747[100]):0.00069625213764013319[68],(ASom:0.00860609525368858340,(AAsi:0.00077569241367305146,Sample:0.00162890813796364386):0.00829596489328309449[100]):0.03209435355153203440[100]):0.02015073200378105292[100],AOna:0.00697296257179368800);
```
