## Supplementary File 5. Zonkey (Schubert et al. 2017) report for donkey specimen Ancient5. for "No genetic evidence yet for hinnies at Mazongshan (400-160 BCE), northwestern China": raxml_info

```
IMPORTANT WARNING: Alignment column 1389 contains only undetermined values which will be treated as missing data
IMPORTANT WARNING: Alignment column 16143 contains only undetermined values which will be treated as missing data
IMPORTANT WARNING: Alignment column 16144 contains only undetermined values which will be treated as missing data
IMPORTANT WARNING: Alignment column 16145 contains only undetermined values which will be treated as missing data
IMPORTANT WARNING: Alignment column 16146 contains only undetermined values which will be treated as missing data
IMPORTANT WARNING: Alignment column 16147 contains only undetermined values which will be treated as missing data
IMPORTANT WARNING: Alignment column 16148 contains only undetermined values which will be treated as missing data
IMPORTANT WARNING: Alignment column 16149 contains only undetermined values which will be treated as missing data
IMPORTANT WARNING: Alignment column 16150 contains only undetermined values which will be treated as missing data
IMPORTANT WARNING: Alignment column 16151 contains only undetermined values which will be treated as missing data
IMPORTANT WARNING: Alignment column 16152 contains only undetermined values which will be treated as missing data
IMPORTANT WARNING: Alignment column 16153 contains only undetermined values which will be treated as missing data
IMPORTANT WARNING: Alignment column 16154 contains only undetermined values which will be treated as missing data
IMPORTANT WARNING: Alignment column 16155 contains only undetermined values which will be treated as missing data
IMPORTANT WARNING: Alignment column 16156 contains only undetermined values which will be treated as missing data
IMPORTANT WARNING: Alignment column 16157 contains only undetermined values which will be treated as missing data
IMPORTANT WARNING: Alignment column 16158 contains only undetermined values which will be treated as missing data
IMPORTANT WARNING: Alignment column 16159 contains only undetermined values which will be treated as missing data
IMPORTANT WARNING: Alignment column 16160 contains only undetermined values which will be treated as missing data
IMPORTANT WARNING: Alignment column 16161 contains only undetermined values which will be treated as missing data
IMPORTANT WARNING: Alignment column 16162 contains only undetermined values which will be treated as missing data
IMPORTANT WARNING: Alignment column 16163 contains only undetermined values which will be treated as missing data
IMPORTANT WARNING: Alignment column 16164 contains only undetermined values which will be treated as missing data
IMPORTANT WARNING: Alignment column 16165 contains only undetermined values which will be treated as missing data
IMPORTANT WARNING: Alignment column 16166 contains only undetermined values which will be treated as missing data
IMPORTANT WARNING: Alignment column 16167 contains only undetermined values which will be treated as missing data
IMPORTANT WARNING: Alignment column 16168 contains only undetermined values which will be treated as missing data
IMPORTANT WARNING: Alignment column 16169 contains only undetermined values which will be treated as missing data
IMPORTANT WARNING: Alignment column 16170 contains only undetermined values which will be treated as missing data
IMPORTANT WARNING: Alignment column 16171 contains only undetermined values which will be treated as missing data
IMPORTANT WARNING: Alignment column 16172 contains only undetermined values which will be treated as missing data
IMPORTANT WARNING: Alignment column 16173 contains only undetermined values which will be treated as missing data
IMPORTANT WARNING: Alignment column 16174 contains only undetermined values which will be treated as missing data
IMPORTANT WARNING: Alignment column 16175 contains only undetermined values which will be treated as missing data
IMPORTANT WARNING: Alignment column 16176 contains only undetermined values which will be treated as missing data
IMPORTANT WARNING: Alignment column 16177 contains only undetermined values which will be treated as missing data
IMPORTANT WARNING: Alignment column 16178 contains only undetermined values which will be treated as missing data
IMPORTANT WARNING: Alignment column 16179 contains only undetermined values which will be treated as missing data
IMPORTANT WARNING: Alignment column 16180 contains only undetermined values which will be treated as missing data
IMPORTANT WARNING: Alignment column 16181 contains only undetermined values which will be treated as missing data
IMPORTANT WARNING: Alignment column 16182 contains only undetermined values which will be treated as missing data
IMPORTANT WARNING: Alignment column 16183 contains only undetermined values which will be treated as missing data
IMPORTANT WARNING: Alignment column 16184 contains only undetermined values which will be treated as missing data
IMPORTANT WARNING: Alignment column 16185 contains only undetermined values which will be treated as missing data
IMPORTANT WARNING: Alignment column 16186 contains only undetermined values which will be treated as missing data
IMPORTANT WARNING: Alignment column 16187 contains only undetermined values which will be treated as missing data
IMPORTANT WARNING: Alignment column 16188 contains only undetermined values which will be treated as missing data
IMPORTANT WARNING: Alignment column 16189 contains only undetermined values which will be treated as missing data
IMPORTANT WARNING: Alignment column 16190 contains only undetermined values which will be treated as missing data
IMPORTANT WARNING: Alignment column 16191 contains only undetermined values which will be treated as missing data
IMPORTANT WARNING: Alignment column 16192 contains only undetermined values which will be treated as missing data
IMPORTANT WARNING: Alignment column 16193 contains only undetermined values which will be treated as missing data
IMPORTANT WARNING: Alignment column 16194 contains only undetermined values which will be treated as missing data
IMPORTANT WARNING: Alignment column 16195 contains only undetermined values which will be treated as missing data
IMPORTANT WARNING: Alignment column 16196 contains only undetermined values which will be treated as missing data
IMPORTANT WARNING: Alignment column 16197 contains only undetermined values which will be treated as missing data
IMPORTANT WARNING: Alignment column 16198 contains only undetermined values which will be treated as missing data
IMPORTANT WARNING: Alignment column 16199 contains only undetermined values which will be treated as missing data
IMPORTANT WARNING: Alignment column 16200 contains only undetermined values which will be treated as missing data
IMPORTANT WARNING: Alignment column 16201 contains only undetermined values which will be treated as missing data
IMPORTANT WARNING: Alignment column 16202 contains only undetermined values which will be treated as missing data
IMPORTANT WARNING: Alignment column 16203 contains only undetermined values which will be treated as missing data
IMPORTANT WARNING: Alignment column 16204 contains only undetermined values which will be treated as missing data
IMPORTANT WARNING: Alignment column 16205 contains only undetermined values which will be treated as missing data
IMPORTANT WARNING: Alignment column 16206 contains only undetermined values which will be treated as missing data
IMPORTANT WARNING: Alignment column 16207 contains only undetermined values which will be treated as missing data
IMPORTANT WARNING: Alignment column 16208 contains only undetermined values which will be treated as missing data
IMPORTANT WARNING: Alignment column 16209 contains only undetermined values which will be treated as missing data
IMPORTANT WARNING: Alignment column 16210 contains only undetermined values which will be treated as missing data
IMPORTANT WARNING: Alignment column 16211 contains only undetermined values which will be treated as missing data
IMPORTANT WARNING: Alignment column 16212 contains only undetermined values which will be treated as missing data
IMPORTANT WARNING: Alignment column 16213 contains only undetermined values which will be treated as missing data
IMPORTANT WARNING: Alignment column 16214 contains only undetermined values which will be treated as missing data
IMPORTANT WARNING: Alignment column 16215 contains only undetermined values which will be treated as missing data
IMPORTANT WARNING: Alignment column 16216 contains only undetermined values which will be treated as missing data
IMPORTANT WARNING: Alignment column 16217 contains only undetermined values which will be treated as missing data
IMPORTANT WARNING: Alignment column 16218 contains only undetermined values which will be treated as missing data
IMPORTANT WARNING: Alignment column 16219 contains only undetermined values which will be treated as missing data
IMPORTANT WARNING: Alignment column 16220 contains only undetermined values which will be treated as missing data
IMPORTANT WARNING: Alignment column 16221 contains only undetermined values which will be treated as missing data
IMPORTANT WARNING: Alignment column 16222 contains only undetermined values which will be treated as missing data
IMPORTANT WARNING: Alignment column 16223 contains only undetermined values which will be treated as missing data
IMPORTANT WARNING: Alignment column 16224 contains only undetermined values which will be treated as missing data
IMPORTANT WARNING: Alignment column 16225 contains only undetermined values which will be treated as missing data
IMPORTANT WARNING: Alignment column 16226 contains only undetermined values which will be treated as missing data
IMPORTANT WARNING: Alignment column 16227 contains only undetermined values which will be treated as missing data
IMPORTANT WARNING: Alignment column 16228 contains only undetermined values which will be treated as missing data
IMPORTANT WARNING: Alignment column 16229 contains only undetermined values which will be treated as missing data
IMPORTANT WARNING: Alignment column 16230 contains only undetermined values which will be treated as missing data
IMPORTANT WARNING: Alignment column 16231 contains only undetermined values which will be treated as missing data
IMPORTANT WARNING: Alignment column 16232 contains only undetermined values which will be treated as missing data
IMPORTANT WARNING: Alignment column 16233 contains only undetermined values which will be treated as missing data
IMPORTANT WARNING: Alignment column 16234 contains only undetermined values which will be treated as missing data
IMPORTANT WARNING: Alignment column 16235 contains only undetermined values which will be treated as missing data
IMPORTANT WARNING: Alignment column 16236 contains only undetermined values which will be treated as missing data
IMPORTANT WARNING: Alignment column 16237 contains only undetermined values which will be treated as missing data
IMPORTANT WARNING: Alignment column 16238 contains only undetermined values which will be treated as missing data
IMPORTANT WARNING: Alignment column 16239 contains only undetermined values which will be treated as missing data
IMPORTANT WARNING: Alignment column 16240 contains only undetermined values which will be treated as missing data
IMPORTANT WARNING: Alignment column 16241 contains only undetermined values which will be treated as missing data
IMPORTANT WARNING: Alignment column 16242 contains only undetermined values which will be treated as missing data
IMPORTANT WARNING: Alignment column 16243 contains only undetermined values which will be treated as missing data
IMPORTANT WARNING: Alignment column 16244 contains only undetermined values which will be treated as missing data
IMPORTANT WARNING: Alignment column 16245 contains only undetermined values which will be treated as missing data
IMPORTANT WARNING: Alignment column 16246 contains only undetermined values which will be treated as missing data
IMPORTANT WARNING: Alignment column 16247 contains only undetermined values which will be treated as missing data
IMPORTANT WARNING: Alignment column 16248 contains only undetermined values which will be treated as missing data
IMPORTANT WARNING: Alignment column 16249 contains only undetermined values which will be treated as missing data
IMPORTANT WARNING: Alignment column 16250 contains only undetermined values which will be treated as missing data
IMPORTANT WARNING: Alignment column 16251 contains only undetermined values which will be treated as missing data
IMPORTANT WARNING: Alignment column 16252 contains only undetermined values which will be treated as missing data
IMPORTANT WARNING: Alignment column 16253 contains only undetermined values which will be treated as missing data
IMPORTANT WARNING: Alignment column 16254 contains only undetermined values which will be treated as missing data
IMPORTANT WARNING: Alignment column 16255 contains only undetermined values which will be treated as missing data
IMPORTANT WARNING: Alignment column 16256 contains only undetermined values which will be treated as missing data
IMPORTANT WARNING: Alignment column 16257 contains only undetermined values which will be treated as missing data
IMPORTANT WARNING: Alignment column 16258 contains only undetermined values which will be treated as missing data
IMPORTANT WARNING: Alignment column 16259 contains only undetermined values which will be treated as missing data
IMPORTANT WARNING: Alignment column 16260 contains only undetermined values which will be treated as missing data
IMPORTANT WARNING: Alignment column 16261 contains only undetermined values which will be treated as missing data
IMPORTANT WARNING: Alignment column 16262 contains only undetermined values which will be treated as missing data
IMPORTANT WARNING: Alignment column 16263 contains only undetermined values which will be treated as missing data
IMPORTANT WARNING: Alignment column 16264 contains only undetermined values which will be treated as missing data
IMPORTANT WARNING: Alignment column 16265 contains only undetermined values which will be treated as missing data
IMPORTANT WARNING: Alignment column 16266 contains only undetermined values which will be treated as missing data
IMPORTANT WARNING: Alignment column 16267 contains only undetermined values which will be treated as missing data
IMPORTANT WARNING: Alignment column 16268 contains only undetermined values which will be treated as missing data
IMPORTANT WARNING: Alignment column 16269 contains only undetermined values which will be treated as missing data
IMPORTANT WARNING: Alignment column 16270 contains only undetermined values which will be treated as missing data
IMPORTANT WARNING: Alignment column 16271 contains only undetermined values which will be treated as missing data
IMPORTANT WARNING: Alignment column 16272 contains only undetermined values which will be treated as missing data
IMPORTANT WARNING: Alignment column 16273 contains only undetermined values which will be treated as missing data
IMPORTANT WARNING: Alignment column 16274 contains only undetermined values which will be treated as missing data
IMPORTANT WARNING: Alignment column 16275 contains only undetermined values which will be treated as missing data
IMPORTANT WARNING: Alignment column 16276 contains only undetermined values which will be treated as missing data
IMPORTANT WARNING: Alignment column 16277 contains only undetermined values which will be treated as missing data
IMPORTANT WARNING: Alignment column 16278 contains only undetermined values which will be treated as missing data
IMPORTANT WARNING: Alignment column 16279 contains only undetermined values which will be treated as missing data
IMPORTANT WARNING: Alignment column 16280 contains only undetermined values which will be treated as missing data
IMPORTANT WARNING: Alignment column 16281 contains only undetermined values which will be treated as missing data
IMPORTANT WARNING: Alignment column 16282 contains only undetermined values which will be treated as missing data
IMPORTANT WARNING: Alignment column 16283 contains only undetermined values which will be treated as missing data
IMPORTANT WARNING: Alignment column 16284 contains only undetermined values which will be treated as missing data
IMPORTANT WARNING: Alignment column 16285 contains only undetermined values which will be treated as missing data
IMPORTANT WARNING: Alignment column 16286 contains only undetermined values which will be treated as missing data
IMPORTANT WARNING: Alignment column 16287 contains only undetermined values which will be treated as missing data
IMPORTANT WARNING: Alignment column 16288 contains only undetermined values which will be treated as missing data
IMPORTANT WARNING: Alignment column 16289 contains only undetermined values which will be treated as missing data
IMPORTANT WARNING: Alignment column 16290 contains only undetermined values which will be treated as missing data
IMPORTANT WARNING: Alignment column 16291 contains only undetermined values which will be treated as missing data
IMPORTANT WARNING: Alignment column 16292 contains only undetermined values which will be treated as missing data
IMPORTANT WARNING: Alignment column 16293 contains only undetermined values which will be treated as missing data
IMPORTANT WARNING: Alignment column 16294 contains only undetermined values which will be treated as missing data
IMPORTANT WARNING: Alignment column 16295 contains only undetermined values which will be treated as missing data
IMPORTANT WARNING: Alignment column 16296 contains only undetermined values which will be treated as missing data
IMPORTANT WARNING: Alignment column 16297 contains only undetermined values which will be treated as missing data
IMPORTANT WARNING: Alignment column 16298 contains only undetermined values which will be treated as missing data
IMPORTANT WARNING: Alignment column 16299 contains only undetermined values which will be treated as missing data
IMPORTANT WARNING: Alignment column 16300 contains only undetermined values which will be treated as missing data
IMPORTANT WARNING: Alignment column 16301 contains only undetermined values which will be treated as missing data
IMPORTANT WARNING: Alignment column 16302 contains only undetermined values which will be treated as missing data
IMPORTANT WARNING: Alignment column 16303 contains only undetermined values which will be treated as missing data
IMPORTANT WARNING: Alignment column 16304 contains only undetermined values which will be treated as missing data
IMPORTANT WARNING: Alignment column 16305 contains only undetermined values which will be treated as missing data
IMPORTANT WARNING: Alignment column 16306 contains only undetermined values which will be treated as missing data
IMPORTANT WARNING: Alignment column 16307 contains only undetermined values which will be treated as missing data
IMPORTANT WARNING: Alignment column 16308 contains only undetermined values which will be treated as missing data
IMPORTANT WARNING: Alignment column 16309 contains only undetermined values which will be treated as missing data
IMPORTANT WARNING: Alignment column 16310 contains only undetermined values which will be treated as missing data
IMPORTANT WARNING: Alignment column 16311 contains only undetermined values which will be treated as missing data
IMPORTANT WARNING: Alignment column 16312 contains only undetermined values which will be treated as missing data
IMPORTANT WARNING: Alignment column 16313 contains only undetermined values which will be treated as missing data
IMPORTANT WARNING: Alignment column 16314 contains only undetermined values which will be treated as missing data
IMPORTANT WARNING: Alignment column 16315 contains only undetermined values which will be treated as missing data
IMPORTANT WARNING: Alignment column 16316 contains only undetermined values which will be treated as missing data
IMPORTANT WARNING: Alignment column 16317 contains only undetermined values which will be treated as missing data
IMPORTANT WARNING: Alignment column 16318 contains only undetermined values which will be treated as missing data
IMPORTANT WARNING: Alignment column 16319 contains only undetermined values which will be treated as missing data
IMPORTANT WARNING: Alignment column 16320 contains only undetermined values which will be treated as missing data
IMPORTANT WARNING: Alignment column 16321 contains only undetermined values which will be treated as missing data
IMPORTANT WARNING: Alignment column 16322 contains only undetermined values which will be treated as missing data
IMPORTANT WARNING: Alignment column 16323 contains only undetermined values which will be treated as missing data
IMPORTANT WARNING: Alignment column 16324 contains only undetermined values which will be treated as missing data
IMPORTANT WARNING: Alignment column 16325 contains only undetermined values which will be treated as missing data
IMPORTANT WARNING: Alignment column 16326 contains only undetermined values which will be treated as missing data
IMPORTANT WARNING: Alignment column 16327 contains only undetermined values which will be treated as missing data
IMPORTANT WARNING: Alignment column 16328 contains only undetermined values which will be treated as missing data
IMPORTANT WARNING: Alignment column 16329 contains only undetermined values which will be treated as missing data
IMPORTANT WARNING: Alignment column 16330 contains only undetermined values which will be treated as missing data
IMPORTANT WARNING: Alignment column 16331 contains only undetermined values which will be treated as missing data
IMPORTANT WARNING: Alignment column 16332 contains only undetermined values which will be treated as missing data
IMPORTANT WARNING: Alignment column 16333 contains only undetermined values which will be treated as missing data
IMPORTANT WARNING: Alignment column 16334 contains only undetermined values which will be treated as missing data
IMPORTANT WARNING: Alignment column 16335 contains only undetermined values which will be treated as missing data
IMPORTANT WARNING: Alignment column 16336 contains only undetermined values which will be treated as missing data
IMPORTANT WARNING: Alignment column 16337 contains only undetermined values which will be treated as missing data
IMPORTANT WARNING: Alignment column 16338 contains only undetermined values which will be treated as missing data
IMPORTANT WARNING: Alignment column 16339 contains only undetermined values which will be treated as missing data
IMPORTANT WARNING: Alignment column 16340 contains only undetermined values which will be treated as missing data
IMPORTANT WARNING: Alignment column 16341 contains only undetermined values which will be treated as missing data
IMPORTANT WARNING: Alignment column 16342 contains only undetermined values which will be treated as missing data
IMPORTANT WARNING: Alignment column 16343 contains only undetermined values which will be treated as missing data
IMPORTANT WARNING: Alignment column 16344 contains only undetermined values which will be treated as missing data
IMPORTANT WARNING: Alignment column 16345 contains only undetermined values which will be treated as missing data
IMPORTANT WARNING: Alignment column 16346 contains only undetermined values which will be treated as missing data
IMPORTANT WARNING: Alignment column 16347 contains only undetermined values which will be treated as missing data
IMPORTANT WARNING: Alignment column 16348 contains only undetermined values which will be treated as missing data
IMPORTANT WARNING: Alignment column 16349 contains only undetermined values which will be treated as missing data
IMPORTANT WARNING: Alignment column 16350 contains only undetermined values which will be treated as missing data
IMPORTANT WARNING: Alignment column 16351 contains only undetermined values which will be treated as missing data
IMPORTANT WARNING: Alignment column 16352 contains only undetermined values which will be treated as missing data
IMPORTANT WARNING: Alignment column 16353 contains only undetermined values which will be treated as missing data
IMPORTANT WARNING: Alignment column 16354 contains only undetermined values which will be treated as missing data
IMPORTANT WARNING: Alignment column 16355 contains only undetermined values which will be treated as missing data
IMPORTANT WARNING: Alignment column 16356 contains only undetermined values which will be treated as missing data
IMPORTANT WARNING: Alignment column 16357 contains only undetermined values which will be treated as missing data
IMPORTANT WARNING: Alignment column 16358 contains only undetermined values which will be treated as missing data
IMPORTANT WARNING: Alignment column 16359 contains only undetermined values which will be treated as missing data
IMPORTANT WARNING: Alignment column 16360 contains only undetermined values which will be treated as missing data
IMPORTANT WARNING: Alignment column 16361 contains only undetermined values which will be treated as missing data
IMPORTANT WARNING: Alignment column 16362 contains only undetermined values which will be treated as missing data
IMPORTANT WARNING: Alignment column 16363 contains only undetermined values which will be treated as missing data
IMPORTANT WARNING: Alignment column 16364 contains only undetermined values which will be treated as missing data
IMPORTANT WARNING: Alignment column 16365 contains only undetermined values which will be treated as missing data
IMPORTANT WARNING: Alignment column 16366 contains only undetermined values which will be treated as missing data
IMPORTANT WARNING: Alignment column 16367 contains only undetermined values which will be treated as missing data
IMPORTANT WARNING: Alignment column 16368 contains only undetermined values which will be treated as missing data
IMPORTANT WARNING: Alignment column 16369 contains only undetermined values which will be treated as missing data
IMPORTANT WARNING: Alignment column 16370 contains only undetermined values which will be treated as missing data
IMPORTANT WARNING: Alignment column 16371 contains only undetermined values which will be treated as missing data
IMPORTANT WARNING: Alignment column 16372 contains only undetermined values which will be treated as missing data
IMPORTANT WARNING: Alignment column 16373 contains only undetermined values which will be treated as missing data
IMPORTANT WARNING: Alignment column 16374 contains only undetermined values which will be treated as missing data
IMPORTANT WARNING: Alignment column 16375 contains only undetermined values which will be treated as missing data
IMPORTANT WARNING: Alignment column 16376 contains only undetermined values which will be treated as missing data
IMPORTANT WARNING: Alignment column 16377 contains only undetermined values which will be treated as missing data
IMPORTANT WARNING: Alignment column 16378 contains only undetermined values which will be treated as missing data
IMPORTANT WARNING: Alignment column 16379 contains only undetermined values which will be treated as missing data
IMPORTANT WARNING: Alignment column 16380 contains only undetermined values which will be treated as missing data
IMPORTANT WARNING: Alignment column 16381 contains only undetermined values which will be treated as missing data
IMPORTANT WARNING: Alignment column 16382 contains only undetermined values which will be treated as missing data
IMPORTANT WARNING: Alignment column 16383 contains only undetermined values which will be treated as missing data
IMPORTANT WARNING: Alignment column 16384 contains only undetermined values which will be treated as missing data
IMPORTANT WARNING: Alignment column 16385 contains only undetermined values which will be treated as missing data

IMPORTANT WARNING
Found 244 columns that contain only undetermined values which will be treated as missing data.
Normally these columns should be excluded from the analysis.

Just in case you might need it, an alignment file with 
undetermined columns removed is printed to file /disk/rene/data2/SeqGuanghui/Ancient5_CRR1938511_trim4.q25/temp/cef41954-aec9-4279-a99e-f98116e7a5c0/sequences.phy.reduced


Using BFGS method to optimize GTR rate parameters, to disable this specify "--no-bfgs" 


Alignment has 244 completely undetermined sites that will be automatically removed from the input data


This is RAxML version 8.2.12 released by Alexandros Stamatakis on May 2018.

With greatly appreciated code contributions by:
Andre Aberer      (HITS)
Simon Berger      (HITS)
Alexey Kozlov     (HITS)
Kassian Kobert    (HITS)
David Dao         (KIT and HITS)
Sarah Lutteropp   (KIT and HITS)
Nick Pattengale   (Sandia)
Wayne Pfeiffer    (SDSC)
Akifumi S. Tanabe (NRIFS)
Charlie Taylor    (UF)


Alignment has 636 distinct alignment patterns

Proportion of gaps and completely undetermined characters in this alignment: 5.29%

RAxML rapid bootstrapping and subsequent ML search

Using 1 distinct models/data partitions with joint branch length optimization


Executing 100 rapid bootstrap inferences and thereafter a thorough ML search 

All free model parameters will be estimated by RAxML
GAMMA model of rate heterogeneity, ML estimate of alpha-parameter

GAMMA Model parameters will be estimated up to an accuracy of 0.1000000000 Log Likelihood units

Partition: 0
Alignment Patterns: 636
Name: No Name Provided
DataType: DNA
Substitution Matrix: GTR


RAxML was called as follows:

raxmlHPC -f a -n PALEOMIX -w /disk/rene/data2/SeqGuanghui/Ancient5_CRR1938511_trim4.q25/temp/cef41954-aec9-4279-a99e-f98116e7a5c0 -s /disk/rene/data2/SeqGuanghui/Ancient5_CRR1938511_trim4.q25/temp/cef41954-aec9-4279-a99e-f98116e7a5c0/sequences.phy -m GTRGAMMA -x 2032586811 -p 440059306 -N 100 


Time for BS model parameter optimization 0.199321
Bootstrap[0]: Time 0.482051 seconds, bootstrap likelihood -38126.422209, best rearrangement setting 15
Bootstrap[1]: Time 0.120298 seconds, bootstrap likelihood -37654.006774, best rearrangement setting 13
Bootstrap[2]: Time 0.118373 seconds, bootstrap likelihood -37681.768512, best rearrangement setting 13
Bootstrap[3]: Time 0.117275 seconds, bootstrap likelihood -37841.840440, best rearrangement setting 6
Bootstrap[4]: Time 0.113652 seconds, bootstrap likelihood -38061.389664, best rearrangement setting 10
Bootstrap[5]: Time 0.247689 seconds, bootstrap likelihood -37660.930780, best rearrangement setting 14
Bootstrap[6]: Time 0.252272 seconds, bootstrap likelihood -38128.341660, best rearrangement setting 14
Bootstrap[7]: Time 0.262964 seconds, bootstrap likelihood -38213.050253, best rearrangement setting 15
Bootstrap[8]: Time 0.122320 seconds, bootstrap likelihood -38240.603837, best rearrangement setting 13
Bootstrap[9]: Time 0.122381 seconds, bootstrap likelihood -37976.384418, best rearrangement setting 8
Bootstrap[10]: Time 0.253516 seconds, bootstrap likelihood -38468.640694, best rearrangement setting 12
Bootstrap[11]: Time 0.238378 seconds, bootstrap likelihood -38028.650736, best rearrangement setting 7
Bootstrap[12]: Time 0.111539 seconds, bootstrap likelihood -37955.662848, best rearrangement setting 6
Bootstrap[13]: Time 0.275671 seconds, bootstrap likelihood -38065.540097, best rearrangement setting 7
Bootstrap[14]: Time 0.124675 seconds, bootstrap likelihood -37678.895571, best rearrangement setting 7
Bootstrap[15]: Time 0.173407 seconds, bootstrap likelihood -37864.916729, best rearrangement setting 10
Bootstrap[16]: Time 0.144637 seconds, bootstrap likelihood -38080.385756, best rearrangement setting 15
Bootstrap[17]: Time 0.112489 seconds, bootstrap likelihood -37910.894585, best rearrangement setting 13
Bootstrap[18]: Time 0.111104 seconds, bootstrap likelihood -37873.796449, best rearrangement setting 14
Bootstrap[19]: Time 0.119434 seconds, bootstrap likelihood -38621.625482, best rearrangement setting 13
Bootstrap[20]: Time 0.257882 seconds, bootstrap likelihood -38011.461899, best rearrangement setting 14
Bootstrap[21]: Time 0.116672 seconds, bootstrap likelihood -37954.106371, best rearrangement setting 8
Bootstrap[22]: Time 0.121017 seconds, bootstrap likelihood -37907.951935, best rearrangement setting 6
Bootstrap[23]: Time 0.149812 seconds, bootstrap likelihood -37639.056796, best rearrangement setting 8
Bootstrap[24]: Time 0.113558 seconds, bootstrap likelihood -38346.445267, best rearrangement setting 12
Bootstrap[25]: Time 0.251004 seconds, bootstrap likelihood -38389.493070, best rearrangement setting 5
Bootstrap[26]: Time 0.261410 seconds, bootstrap likelihood -38052.500055, best rearrangement setting 9
Bootstrap[27]: Time 0.111956 seconds, bootstrap likelihood -37972.871321, best rearrangement setting 14
Bootstrap[28]: Time 0.253657 seconds, bootstrap likelihood -38434.410461, best rearrangement setting 13
Bootstrap[29]: Time 0.240810 seconds, bootstrap likelihood -38291.671474, best rearrangement setting 9
Bootstrap[30]: Time 0.266447 seconds, bootstrap likelihood -38382.337689, best rearrangement setting 11
Bootstrap[31]: Time 0.251396 seconds, bootstrap likelihood -37811.132440, best rearrangement setting 12
Bootstrap[32]: Time 0.257639 seconds, bootstrap likelihood -37570.907546, best rearrangement setting 9
Bootstrap[33]: Time 0.247861 seconds, bootstrap likelihood -37523.113715, best rearrangement setting 12
Bootstrap[34]: Time 0.246359 seconds, bootstrap likelihood -37667.565427, best rearrangement setting 7
Bootstrap[35]: Time 0.263167 seconds, bootstrap likelihood -38352.479226, best rearrangement setting 12
Bootstrap[36]: Time 0.251126 seconds, bootstrap likelihood -38229.431227, best rearrangement setting 8
Bootstrap[37]: Time 0.111979 seconds, bootstrap likelihood -38009.656693, best rearrangement setting 9
Bootstrap[38]: Time 0.113255 seconds, bootstrap likelihood -37564.103104, best rearrangement setting 14
Bootstrap[39]: Time 0.254451 seconds, bootstrap likelihood -37896.636390, best rearrangement setting 10
Bootstrap[40]: Time 0.248658 seconds, bootstrap likelihood -38097.499578, best rearrangement setting 13
Bootstrap[41]: Time 0.113572 seconds, bootstrap likelihood -37790.241799, best rearrangement setting 13
Bootstrap[42]: Time 0.111659 seconds, bootstrap likelihood -37677.423460, best rearrangement setting 14
Bootstrap[43]: Time 0.256169 seconds, bootstrap likelihood -37830.382860, best rearrangement setting 7
Bootstrap[44]: Time 0.119099 seconds, bootstrap likelihood -38114.954165, best rearrangement setting 15
Bootstrap[45]: Time 0.119499 seconds, bootstrap likelihood -38343.210346, best rearrangement setting 14
Bootstrap[46]: Time 0.123109 seconds, bootstrap likelihood -37942.473540, best rearrangement setting 13
Bootstrap[47]: Time 0.120401 seconds, bootstrap likelihood -37890.758701, best rearrangement setting 7
Bootstrap[48]: Time 0.117191 seconds, bootstrap likelihood -37849.012922, best rearrangement setting 12
Bootstrap[49]: Time 0.116896 seconds, bootstrap likelihood -38335.807140, best rearrangement setting 12
Bootstrap[50]: Time 0.257801 seconds, bootstrap likelihood -38157.675732, best rearrangement setting 9
Bootstrap[51]: Time 0.260142 seconds, bootstrap likelihood -38398.635743, best rearrangement setting 10
Bootstrap[52]: Time 0.125071 seconds, bootstrap likelihood -37820.812141, best rearrangement setting 8
Bootstrap[53]: Time 0.115662 seconds, bootstrap likelihood -37550.929103, best rearrangement setting 9
Bootstrap[54]: Time 0.118494 seconds, bootstrap likelihood -37901.270746, best rearrangement setting 8
Bootstrap[55]: Time 0.250998 seconds, bootstrap likelihood -37919.387955, best rearrangement setting 14
Bootstrap[56]: Time 0.115103 seconds, bootstrap likelihood -37713.649616, best rearrangement setting 8
Bootstrap[57]: Time 0.259488 seconds, bootstrap likelihood -38038.030932, best rearrangement setting 9
Bootstrap[58]: Time 0.234481 seconds, bootstrap likelihood -37511.403104, best rearrangement setting 12
Bootstrap[59]: Time 0.120072 seconds, bootstrap likelihood -38225.294700, best rearrangement setting 9
Bootstrap[60]: Time 0.250007 seconds, bootstrap likelihood -38312.583320, best rearrangement setting 15
Bootstrap[61]: Time 0.117499 seconds, bootstrap likelihood -38250.549368, best rearrangement setting 5
Bootstrap[62]: Time 0.116057 seconds, bootstrap likelihood -38163.480179, best rearrangement setting 8
Bootstrap[63]: Time 0.259909 seconds, bootstrap likelihood -38002.518206, best rearrangement setting 5
Bootstrap[64]: Time 0.118825 seconds, bootstrap likelihood -37886.293917, best rearrangement setting 15
Bootstrap[65]: Time 0.110556 seconds, bootstrap likelihood -37840.674183, best rearrangement setting 11
Bootstrap[66]: Time 0.114145 seconds, bootstrap likelihood -38085.911914, best rearrangement setting 7
Bootstrap[67]: Time 0.118084 seconds, bootstrap likelihood -37929.688400, best rearrangement setting 11
Bootstrap[68]: Time 0.114933 seconds, bootstrap likelihood -38055.085125, best rearrangement setting 14
Bootstrap[69]: Time 0.119552 seconds, bootstrap likelihood -38121.307573, best rearrangement setting 6
Bootstrap[70]: Time 0.113383 seconds, bootstrap likelihood -38283.686682, best rearrangement setting 12
Bootstrap[71]: Time 0.305962 seconds, bootstrap likelihood -38089.555880, best rearrangement setting 15
Bootstrap[72]: Time 0.160125 seconds, bootstrap likelihood -38387.737282, best rearrangement setting 8
Bootstrap[73]: Time 0.261457 seconds, bootstrap likelihood -37978.762686, best rearrangement setting 13
Bootstrap[74]: Time 0.117288 seconds, bootstrap likelihood -38050.048437, best rearrangement setting 8
Bootstrap[75]: Time 0.116071 seconds, bootstrap likelihood -37974.478673, best rearrangement setting 7
Bootstrap[76]: Time 0.252962 seconds, bootstrap likelihood -38380.481218, best rearrangement setting 5
Bootstrap[77]: Time 0.246727 seconds, bootstrap likelihood -37347.282870, best rearrangement setting 8
Bootstrap[78]: Time 0.111658 seconds, bootstrap likelihood -37956.854168, best rearrangement setting 10
Bootstrap[79]: Time 0.116675 seconds, bootstrap likelihood -38226.282882, best rearrangement setting 15
Bootstrap[80]: Time 0.251424 seconds, bootstrap likelihood -38054.142576, best rearrangement setting 14
Bootstrap[81]: Time 0.115029 seconds, bootstrap likelihood -37918.566204, best rearrangement setting 12
Bootstrap[82]: Time 0.113003 seconds, bootstrap likelihood -37985.909356, best rearrangement setting 10
Bootstrap[83]: Time 0.237804 seconds, bootstrap likelihood -37945.474968, best rearrangement setting 11
Bootstrap[84]: Time 0.113995 seconds, bootstrap likelihood -37873.883679, best rearrangement setting 10
Bootstrap[85]: Time 0.245705 seconds, bootstrap likelihood -37846.230273, best rearrangement setting 11
Bootstrap[86]: Time 0.119034 seconds, bootstrap likelihood -38145.887229, best rearrangement setting 14
Bootstrap[87]: Time 0.117926 seconds, bootstrap likelihood -38042.896197, best rearrangement setting 8
Bootstrap[88]: Time 0.109462 seconds, bootstrap likelihood -37700.835516, best rearrangement setting 15
Bootstrap[89]: Time 0.109983 seconds, bootstrap likelihood -37970.767584, best rearrangement setting 14
Bootstrap[90]: Time 0.246900 seconds, bootstrap likelihood -37607.732614, best rearrangement setting 15
Bootstrap[91]: Time 0.116593 seconds, bootstrap likelihood -37890.792555, best rearrangement setting 11
Bootstrap[92]: Time 0.113776 seconds, bootstrap likelihood -38282.220422, best rearrangement setting 7
Bootstrap[93]: Time 0.115802 seconds, bootstrap likelihood -37861.700069, best rearrangement setting 7
Bootstrap[94]: Time 0.247386 seconds, bootstrap likelihood -38241.843460, best rearrangement setting 9
Bootstrap[95]: Time 0.260136 seconds, bootstrap likelihood -38084.506704, best rearrangement setting 7
Bootstrap[96]: Time 0.243876 seconds, bootstrap likelihood -37956.701027, best rearrangement setting 8
Bootstrap[97]: Time 0.118331 seconds, bootstrap likelihood -38200.178365, best rearrangement setting 10
Bootstrap[98]: Time 0.237716 seconds, bootstrap likelihood -37771.755559, best rearrangement setting 8
Bootstrap[99]: Time 0.114951 seconds, bootstrap likelihood -37642.480720, best rearrangement setting 12


Overall Time for 100 Rapid Bootstraps 18.175106 seconds
Average Time per Rapid Bootstrap 0.181751 seconds

Starting ML Search ...

Fast ML optimization finished

Fast ML search Time: 12.160944 seconds

Slow ML Search 0 Likelihood: -37989.202674
Slow ML Search 1 Likelihood: -37989.202680
Slow ML Search 2 Likelihood: -37989.202682
Slow ML Search 3 Likelihood: -37989.202681
Slow ML Search 4 Likelihood: -37989.202674
Slow ML Search 5 Likelihood: -37989.202674
Slow ML Search 6 Likelihood: -37989.202674
Slow ML Search 7 Likelihood: -37989.202674
Slow ML Search 8 Likelihood: -37989.202674
Slow ML Search 9 Likelihood: -37989.202674
Slow ML optimization finished

Slow ML search Time: 3.416845 seconds
Thorough ML search Time: 0.519199 seconds

Final ML Optimization Likelihood: -37989.202672

Model Information:

Model Parameters of Partition 0, Name: No Name Provided, Type of Data: DNA
alpha: 0.020000
Tree-Length: 0.245766
rate A <-> C: 13.250001
rate A <-> G: 650.638264
rate A <-> T: 34.042348
rate C <-> G: 15.651129
rate C <-> T: 770.800815
rate G <-> T: 1.000000

freq pi(A): 0.324851
freq pi(C): 0.284727
freq pi(G): 0.132071
freq pi(T): 0.258351


ML search took 16.131280 secs or 0.004481 hours

Combined Bootstrap and ML search took 34.308947 secs or 0.009530 hours

Drawing Bootstrap Support Values on best-scoring ML tree ...


Found 1 tree in File /disk/rene/data2/SeqGuanghui/Ancient5_CRR1938511_trim4.q25/temp/cef41954-aec9-4279-a99e-f98116e7a5c0/RAxML_bestTree.PALEOMIX


Found 1 tree in File /disk/rene/data2/SeqGuanghui/Ancient5_CRR1938511_trim4.q25/temp/cef41954-aec9-4279-a99e-f98116e7a5c0/RAxML_bestTree.PALEOMIX

Program execution info written to /disk/rene/data2/SeqGuanghui/Ancient5_CRR1938511_trim4.q25/temp/cef41954-aec9-4279-a99e-f98116e7a5c0/RAxML_info.PALEOMIX
All 100 bootstrapped trees written to: /disk/rene/data2/SeqGuanghui/Ancient5_CRR1938511_trim4.q25/temp/cef41954-aec9-4279-a99e-f98116e7a5c0/RAxML_bootstrap.PALEOMIX

Best-scoring ML tree written to: /disk/rene/data2/SeqGuanghui/Ancient5_CRR1938511_trim4.q25/temp/cef41954-aec9-4279-a99e-f98116e7a5c0/RAxML_bestTree.PALEOMIX

Best-scoring ML tree with support values written to: /disk/rene/data2/SeqGuanghui/Ancient5_CRR1938511_trim4.q25/temp/cef41954-aec9-4279-a99e-f98116e7a5c0/RAxML_bipartitions.PALEOMIX

Best-scoring ML tree with support values as branch labels written to: /disk/rene/data2/SeqGuanghui/Ancient5_CRR1938511_trim4.q25/temp/cef41954-aec9-4279-a99e-f98116e7a5c0/RAxML_bipartitionsBranchLabels.PALEOMIX

Overall execution time for full ML analysis: 34.320159 secs or 0.009533 hours or 0.000397 days
```
