## Supplementary File 5. Zonkey (Schubert et al. 2017) report for donkey specimen Ancient5. for "No genetic evidence yet for hinnies at Mazongshan (400-160 BCE), northwestern China": sequences.summary

```
covered_pct: 62.2
covered_sites: 10364
filename: /disk/rene/data2/SeqGuanghui/Ancient5_CRR1938511_trim4.Horse_mt.realigned.q25.bam
mean_coverage: 25.7
nucleotides: 427527
sequence_len: 16659
sequence_name: 5835107Eq_mito3
```
