## Supplementary File 5. Zonkey (Schubert et al. 2017) report for donkey specimen Ancient5. for "No genetic evidence yet for hinnies at Mazongshan (400-160 BCE), northwestern China": excl_ts.eval

```
    3.583968
    1.250097
    1.161749
    0.911058
    0.804842
    0.574262
    0.316784
    0.283892
    0.113347
    0.000000
```
