## Supplementary File 5. Zonkey (Schubert et al. 2017) report for donkey specimen Ancient5. for "No genetic evidence yet for hinnies at Mazongshan (400-160 BCE), northwestern China": excl_ts.evec

```
           #eigvals:     3.584     1.250     1.162     0.911     0.805 
           AAsi:AAsi     0.1562      0.1860     -0.4286     -0.0152     -0.0144              ???
           AKia:AKia     0.1647      0.4030      0.4846     -0.0143     -0.0126              ???
           AOna:AOna     0.1625      0.3798      0.4519     -0.0115     -0.0090              ???
           ASom:ASom     0.1581      0.1931     -0.4493     -0.0167     -0.0151              ???
           HCab:HCab    -0.6295      0.0013      0.0059     -0.0016     -0.0018              ???
           HPrz:HPrz    -0.6353      0.0013      0.0063     -0.0012     -0.0021              ???
           ZBoe:ZBoe     0.1552     -0.3959      0.0883      0.2478      0.8060              ???
           ZGre:ZGre     0.1588     -0.4412      0.1027      0.5920     -0.5648              ???
           ZHar:ZHar     0.1605     -0.4928      0.1168     -0.7663     -0.1745              ???
       Sample:Sample     0.1488      0.1654     -0.3785     -0.0130     -0.0117              ???
```
