## Supplementary File 5. Zonkey (Schubert et al. 2017) report for donkey specimen Ancient5. for "No genetic evidence yet for hinnies at Mazongshan (400-160 BCE), northwestern China": excl_ts.log

```
parameter file: parameters.txt
### THE INPUT PARAMETERS
##PARAMETER NAME: VALUE
genotypename: /disk/rene/data2/SeqGuanghui/Ancient5_CRR1938511_trim4.q25/results/plink/excl_ts.bed
snpname: /disk/rene/data2/SeqGuanghui/Ancient5_CRR1938511_trim4.q25/results/plink/excl_ts.bim
indivname: /disk/rene/data2/SeqGuanghui/Ancient5_CRR1938511_trim4.q25/results/plink/excl_ts.fam
evecoutname: excl_ts.evec
evaloutname: excl_ts.eval
deletsnpoutname: excl_ts.deleted_snps
altnormstyle: NO
numoutevec: 5
familynames: YES
numoutlieriter: 1
numchrom: 31
numthreads: 1
## smartpca version: 16000
norm used

genetic distance set from physical distance
AAsi:AAsi ignored
AKia:AKia ignored
AOna:AOna ignored
ASom:ASom ignored
HCab:HCab ignored
HPrz:HPrz ignored
ZBoe:ZBoe ignored
ZGre:ZGre ignored
ZHar:ZHar ignored
Sample:Sample ignored
all individuals set ignore.  Likely input problem (col 6)
resetting all individual...
genotype file processed
number of samples used: 10 number of snps used: 137278
Using 1 thread, and partial sum lookup algorithm.
total number of snps killed in pass: 0  used: 137278

## Tracy-Widom statistics: rows: 10  cols: 137278
  #N    eigenvalue  difference    twstat      p-value effect. n
   1      3.583968          NA        NA           NA        NA
   2      1.250097   -2.333872        NA           NA        NA
   3      1.161749   -0.088347        NA           NA        NA
   4      0.911058   -0.250692        NA           NA        NA
   5      0.804842   -0.106215        NA           NA        NA
   6      0.574262   -0.230580        NA           NA        NA
   7      0.316784   -0.257478        NA           NA        NA
   8      0.283892   -0.032892        NA           NA        NA
   9      0.113347   -0.170545        NA           NA        NA
    kurtosis           snps    indivs
 eigenvector    1     1.979     3.249
 eigenvector    2     3.112     1.719
 eigenvector    3     5.762     1.923
 eigenvector    4     5.641     4.713
 eigenvector    5     5.463     5.248
population:   0                  ???   10
eigbestsnp    1           chr1_94556  1        94556     1.916
eigbestsnp    1          chr1_336836  1       336836     1.916
eigbestsnp    1          chr1_399634  1       399634     1.916
eigbestsnp    1          chr1_450179  1       450179     1.916
eigbestsnp    1          chr1_470460  1       470460     1.916
eigbestsnp    1          chr1_478710  1       478710     1.916
eigbestsnp    1          chr1_627902  1       627902     1.916
eigbestsnp    1          chr1_628035  1       628035     1.916
eigbestsnp    1          chr1_745804  1       745804     1.916
eigbestsnp    1          chr1_767470  1       767470     1.916
eigbestsnp    2          chr1_602757  1       602757     3.069
eigbestsnp    2          chr1_796316  1       796316     3.069
eigbestsnp    2         chr1_2548408  1      2548408     3.069
eigbestsnp    2         chr1_3891841  1      3891841     3.069
eigbestsnp    2         chr1_8090100  1      8090100     3.069
eigbestsnp    2        chr1_10458464  1     10458464     3.069
eigbestsnp    2        chr1_10751790  1     10751790     3.069
eigbestsnp    2        chr1_12289771  1     12289771     3.069
eigbestsnp    2        chr1_13161462  1     13161462     3.069
eigbestsnp    2        chr1_13843213  1     13843213     3.069
eigbestsnp    3          chr1_150659  1       150659     3.008
eigbestsnp    3          chr1_273989  1       273989     3.008
eigbestsnp    3          chr1_473886  1       473886     3.008
eigbestsnp    3          chr1_515298  1       515298     3.008
eigbestsnp    3          chr1_620336  1       620336     3.008
eigbestsnp    3          chr1_810406  1       810406     3.008
eigbestsnp    3         chr1_1183399  1      1183399     3.008
eigbestsnp    3         chr1_1489238  1      1489238     3.008
eigbestsnp    3         chr1_1777792  1      1777792     3.008
eigbestsnp    3         chr1_2001449  1      2001449     3.008
eigbestsnp    4          chr1_541466  1       541466     2.811
eigbestsnp    4          chr1_839657  1       839657     2.811
eigbestsnp    4         chr1_1217604  1      1217604     2.811
eigbestsnp    4         chr1_1529766  1      1529766     2.811
eigbestsnp    4         chr1_1681444  1      1681444     2.811
eigbestsnp    4         chr1_2023423  1      2023423     2.811
eigbestsnp    4         chr1_2040138  1      2040138     2.811
eigbestsnp    4         chr1_2448819  1      2448819     2.811
eigbestsnp    4         chr1_2748118  1      2748118     2.811
eigbestsnp    4         chr1_2820457  1      2820457     2.811
eigbestsnp    5          chr1_291899  1       291899     3.146
eigbestsnp    5          chr1_435715  1       435715     3.146
eigbestsnp    5          chr1_710777  1       710777     3.146
eigbestsnp    5          chr1_857584  1       857584     3.146
eigbestsnp    5         chr1_1118989  1      1118989     3.146
eigbestsnp    5         chr1_2313015  1      2313015     3.146
eigbestsnp    5         chr1_2630804  1      2630804     3.146
eigbestsnp    5         chr1_2819720  1      2819720     3.146
eigbestsnp    5         chr1_2838195  1      2838195     3.146
eigbestsnp    5         chr1_2903204  1      2903204     3.146
##end of smartpca run
```
