## Supplementary File 5. Zonkey (Schubert et al. 2017) report for donkey specimen Ancient5. for "No genetic evidence yet for hinnies at Mazongshan (400-160 BCE), northwestern China": incl_ts.eval

```
    3.576908
    1.246376
    1.164452
    0.907478
    0.797941
    0.574318
    0.325800
    0.276408
    0.130320
    0.000000
```
