## Supplementary File 5. Zonkey (Schubert et al. 2017) report for donkey specimen Ancient5. for "No genetic evidence yet for hinnies at Mazongshan (400-160 BCE), northwestern China": incl_ts.evec

```
           #eigvals:     3.577     1.246     1.164     0.907     0.798 
           AAsi:AAsi     0.1559      0.2126     -0.4115     -0.0157      0.0154              ???
           AKia:AKia     0.1652      0.3734      0.5167     -0.0165      0.0164              ???
           AOna:AOna     0.1625      0.3436      0.4701     -0.0123      0.0105              ???
           ASom:ASom     0.1584      0.2231     -0.4347     -0.0175      0.0165              ???
           HCab:HCab    -0.6299      0.0005      0.0067     -0.0014      0.0020              ???
           HPrz:HPrz    -0.6349      0.0003      0.0070     -0.0014      0.0024              ???
           ZBoe:ZBoe     0.1554     -0.3943      0.0616      0.2453     -0.8100              ???
           ZGre:ZGre     0.1594     -0.4483      0.0723      0.5967      0.5587              ???
           ZHar:ZHar     0.1611     -0.5038      0.0828     -0.7633      0.1750              ???
       Sample:Sample     0.1468      0.1929     -0.3711     -0.0139      0.0132              ???
```
