## Supplementary File 5. Zonkey (Schubert et al. 2017) report for donkey specimen Ancient5. for "No genetic evidence yet for hinnies at Mazongshan (400-160 BCE), northwestern China": incl_ts.log

```
parameter file: parameters.txt
### THE INPUT PARAMETERS
##PARAMETER NAME: VALUE
genotypename: /disk/rene/data2/SeqGuanghui/Ancient5_CRR1938511_trim4.q25/results/plink/incl_ts.bed
snpname: /disk/rene/data2/SeqGuanghui/Ancient5_CRR1938511_trim4.q25/results/plink/incl_ts.bim
indivname: /disk/rene/data2/SeqGuanghui/Ancient5_CRR1938511_trim4.q25/results/plink/incl_ts.fam
evecoutname: incl_ts.evec
evaloutname: incl_ts.eval
deletsnpoutname: incl_ts.deleted_snps
altnormstyle: NO
numoutevec: 5
familynames: YES
numoutlieriter: 1
numchrom: 31
numthreads: 1
## smartpca version: 16000
norm used

genetic distance set from physical distance
AAsi:AAsi ignored
AKia:AKia ignored
AOna:AOna ignored
ASom:ASom ignored
HCab:HCab ignored
HPrz:HPrz ignored
ZBoe:ZBoe ignored
ZGre:ZGre ignored
ZHar:ZHar ignored
Sample:Sample ignored
all individuals set ignore.  Likely input problem (col 6)
resetting all individual...
genotype file processed
number of samples used: 10 number of snps used: 452786
Using 1 thread, and partial sum lookup algorithm.
total number of snps killed in pass: 0  used: 452786

## Tracy-Widom statistics: rows: 10  cols: 452786
  #N    eigenvalue  difference    twstat      p-value effect. n
   1      3.576908          NA        NA           NA        NA
   2      1.246376   -2.330532        NA           NA        NA
   3      1.164452   -0.081924        NA           NA        NA
   4      0.907478   -0.256974        NA           NA        NA
   5      0.797941   -0.109537        NA           NA        NA
   6      0.574318   -0.223623        NA           NA        NA
   7      0.325800   -0.248518        NA           NA        NA
   8      0.276408   -0.049391        NA           NA        NA
   9      0.130320   -0.146088        NA           NA        NA
    kurtosis           snps    indivs
 eigenvector    1     1.963     3.249
 eigenvector    2     3.109     1.683
 eigenvector    3     5.456     2.036
 eigenvector    4     5.578     4.698
 eigenvector    5     5.430     5.289
population:   0                  ???   10
eigbestsnp    1           chr1_22013  1        22013     1.914
eigbestsnp    1           chr1_94556  1        94556     1.914
eigbestsnp    1          chr1_142386  1       142386     1.914
eigbestsnp    1          chr1_160211  1       160211     1.914
eigbestsnp    1          chr1_183222  1       183222     1.914
eigbestsnp    1          chr1_192026  1       192026     1.914
eigbestsnp    1          chr1_212061  1       212061     1.914
eigbestsnp    1          chr1_246941  1       246941     1.914
eigbestsnp    1          chr1_269133  1       269133     1.914
eigbestsnp    1          chr1_332704  1       332704     1.914
eigbestsnp    2          chr1_155409  1       155409     3.105
eigbestsnp    2          chr1_269087  1       269087     3.105
eigbestsnp    2          chr1_602757  1       602757     3.105
eigbestsnp    2          chr1_796316  1       796316     3.105
eigbestsnp    2         chr1_2548408  1      2548408     3.105
eigbestsnp    2         chr1_2971553  1      2971553     3.105
eigbestsnp    2         chr1_3779714  1      3779714     3.105
eigbestsnp    2         chr1_3849220  1      3849220     3.105
eigbestsnp    2         chr1_3891841  1      3891841     3.105
eigbestsnp    2         chr1_4630437  1      4630437     3.105
eigbestsnp    3           chr1_28508  1        28508     2.904
eigbestsnp    3          chr1_109373  1       109373     2.904
eigbestsnp    3          chr1_150659  1       150659     2.904
eigbestsnp    3          chr1_257882  1       257882     2.904
eigbestsnp    3          chr1_273989  1       273989     2.904
eigbestsnp    3          chr1_473886  1       473886     2.904
eigbestsnp    3          chr1_515298  1       515298     2.904
eigbestsnp    3          chr1_533673  1       533673     2.904
eigbestsnp    3          chr1_620336  1       620336     2.904
eigbestsnp    3          chr1_784797  1       784797     2.904
eigbestsnp    4            chr1_8350  1         8350     2.800
eigbestsnp    4           chr1_13634  1        13634     2.800
eigbestsnp    4          chr1_210553  1       210553     2.800
eigbestsnp    4          chr1_220842  1       220842     2.800
eigbestsnp    4          chr1_392152  1       392152     2.800
eigbestsnp    4          chr1_398975  1       398975     2.800
eigbestsnp    4          chr1_421502  1       421502     2.800
eigbestsnp    4          chr1_505806  1       505806     2.800
eigbestsnp    4          chr1_541466  1       541466     2.800
eigbestsnp    4          chr1_596354  1       596354     2.800
eigbestsnp    5          chr1_235488  1       235488     3.169
eigbestsnp    5          chr1_280324  1       280324     3.169
eigbestsnp    5          chr1_291899  1       291899     3.169
eigbestsnp    5          chr1_418190  1       418190     3.169
eigbestsnp    5          chr1_435715  1       435715     3.169
eigbestsnp    5          chr1_618683  1       618683     3.169
eigbestsnp    5          chr1_710777  1       710777     3.169
eigbestsnp    5          chr1_732538  1       732538     3.169
eigbestsnp    5          chr1_857584  1       857584     3.169
eigbestsnp    5          chr1_955187  1       955187     3.169
##end of smartpca run
```
