## Supplementary File 5. Zonkey (Schubert et al. 2017) report for donkey specimen Ancient5. for "No genetic evidence yet for hinnies at Mazongshan (400-160 BCE), northwestern China": common.tfam

```
AAsi AAsi 0 0 1 -9
AKia AKia 0 0 2 -9
AOna AOna 0 0 1 -9
ASom ASom 0 0 2 -9
HCab HCab 0 0 1 -9
HPrz HPrz 0 0 1 -9
ZBoe ZBoe 0 0 2 -9
ZGre ZGre 0 0 2 -9
ZHar ZHar 0 0 2 -9
Sample Sample 0 0 0 -9
```
