## Supplementary File 5. Zonkey (Schubert et al. 2017) report for donkey specimen Ancient5. for "No genetic evidence yet for hinnies at Mazongshan (400-160 BCE), northwestern China": excl_ts.bim (part 1 of 5)

```
1	chr1_33924	0	33924	C	G
1	chr1_94556	0	94556	A	C
1	chr1_113181	0	113181	C	G
1	chr1_114218	0	114218	T	A
1	chr1_120886	0	120886	C	A
1	chr1_150659	0	150659	G	C
1	chr1_151694	0	151694	A	C
1	chr1_200453	0	200453	C	G
1	chr1_200461	0	200461	C	G
1	chr1_231833	0	231833	A	C
1	chr1_233158	0	233158	A	T
1	chr1_235542	0	235542	A	C
1	chr1_239406	0	239406	T	G
1	chr1_241790	0	241790	T	A
1	chr1_244652	0	244652	A	C
1	chr1_247020	0	247020	G	T
1	chr1_250569	0	250569	A	C
1	chr1_273989	0	273989	T	G
1	chr1_291899	0	291899	C	G
1	chr1_329687	0	329687	C	G
1	chr1_336836	0	336836	G	T
1	chr1_358139	0	358139	A	C
1	chr1_395357	0	395357	C	A
1	chr1_399634	0	399634	G	C
1	chr1_405647	0	405647	C	G
1	chr1_416174	0	416174	G	T
1	chr1_435715	0	435715	G	C
1	chr1_447329	0	447329	C	G
1	chr1_450179	0	450179	T	G
1	chr1_470460	0	470460	T	G
1	chr1_473886	0	473886	T	G
1	chr1_478710	0	478710	G	C
1	chr1_484849	0	484849	A	T
1	chr1_515298	0	515298	A	T
1	chr1_531275	0	531275	G	C
1	chr1_532125	0	532125	C	G
1	chr1_537559	0	537559	T	G
1	chr1_541466	0	541466	T	G
1	chr1_602757	0	602757	T	G
1	chr1_608071	0	608071	G	C
1	chr1_620336	0	620336	A	C
1	chr1_627902	0	627902	A	C
1	chr1_628035	0	628035	G	C
1	chr1_682946	0	682946	C	A
1	chr1_685516	0	685516	A	C
1	chr1_710777	0	710777	G	C
1	chr1_734318	0	734318	A	C
1	chr1_740095	0	740095	C	G
1	chr1_745804	0	745804	G	T
1	chr1_747451	0	747451	G	C
1	chr1_767470	0	767470	G	T
1	chr1_776579	0	776579	C	A
1	chr1_792249	0	792249	G	T
1	chr1_796316	0	796316	G	T
1	chr1_799372	0	799372	C	G
1	chr1_810406	0	810406	C	G
1	chr1_833602	0	833602	C	A
1	chr1_839657	0	839657	C	G
1	chr1_857584	0	857584	T	G
1	chr1_870509	0	870509	A	C
1	chr1_887063	0	887063	G	C
1	chr1_890282	0	890282	G	C
1	chr1_915023	0	915023	A	T
1	chr1_924675	0	924675	A	T
1	chr1_927442	0	927442	T	G
1	chr1_967903	0	967903	A	C
1	chr1_973213	0	973213	C	A
1	chr1_1001125	0	1001125	C	A
1	chr1_1018221	0	1018221	T	A
1	chr1_1032266	0	1032266	G	T
1	chr1_1052361	0	1052361	C	A
1	chr1_1063869	0	1063869	A	C
1	chr1_1118134	0	1118134	A	C
1	chr1_1118989	0	1118989	G	C
1	chr1_1131351	0	1131351	G	C
1	chr1_1132306	0	1132306	G	T
1	chr1_1161296	0	1161296	C	G
1	chr1_1167268	0	1167268	C	G
1	chr1_1183399	0	1183399	C	A
1	chr1_1217604	0	1217604	G	C
1	chr1_1236425	0	1236425	G	C
1	chr1_1256405	0	1256405	G	T
1	chr1_1265628	0	1265628	C	G
1	chr1_1272137	0	1272137	A	C
1	chr1_1274367	0	1274367	G	C
1	chr1_1297064	0	1297064	C	G
1	chr1_1320867	0	1320867	C	G
1	chr1_1321438	0	1321438	C	G
1	chr1_1324838	0	1324838	A	C
1	chr1_1325455	0	1325455	T	A
1	chr1_1329365	0	1329365	T	A
1	chr1_1362843	0	1362843	A	T
1	chr1_1374555	0	1374555	C	G
1	chr1_1374870	0	1374870	A	C
1	chr1_1385874	0	1385874	C	G
1	chr1_1390987	0	1390987	A	T
1	chr1_1411799	0	1411799	T	G
1	chr1_1430057	0	1430057	T	A
1	chr1_1445348	0	1445348	C	A
1	chr1_1475280	0	1475280	A	C
1	chr1_1475389	0	1475389	C	A
1	chr1_1487356	0	1487356	G	T
1	chr1_1489238	0	1489238	G	C
1	chr1_1491803	0	1491803	G	C
1	chr1_1515148	0	1515148	G	T
1	chr1_1524278	0	1524278	C	G
1	chr1_1529766	0	1529766	G	T
1	chr1_1551029	0	1551029	G	C
1	chr1_1558795	0	1558795	T	G
1	chr1_1559330	0	1559330	T	G
1	chr1_1571855	0	1571855	T	G
1	chr1_1620076	0	1620076	A	C
1	chr1_1620558	0	1620558	T	G
1	chr1_1626379	0	1626379	T	G
1	chr1_1650078	0	1650078	C	A
1	chr1_1657396	0	1657396	A	C
1	chr1_1665329	0	1665329	A	T
1	chr1_1681444	0	1681444	A	C
1	chr1_1711869	0	1711869	G	C
1	chr1_1721061	0	1721061	A	C
1	chr1_1766018	0	1766018	A	T
1	chr1_1766341	0	1766341	A	T
1	chr1_1777792	0	1777792	C	A
1	chr1_1789556	0	1789556	C	A
1	chr1_1808241	0	1808241	G	C
1	chr1_1810965	0	1810965	T	G
1	chr1_1820730	0	1820730	G	C
1	chr1_1839635	0	1839635	C	G
1	chr1_1880186	0	1880186	G	C
1	chr1_1892303	0	1892303	C	A
1	chr1_1900834	0	1900834	A	C
1	chr1_1902535	0	1902535	A	C
1	chr1_1905565	0	1905565	G	T
1	chr1_1922376	0	1922376	T	G
1	chr1_1933503	0	1933503	T	G
1	chr1_1968673	0	1968673	C	A
1	chr1_1992455	0	1992455	G	C
1	chr1_2001449	0	2001449	T	A
1	chr1_2017034	0	2017034	C	G
1	chr1_2023423	0	2023423	G	C
1	chr1_2023786	0	2023786	A	C
1	chr1_2030866	0	2030866	C	G
1	chr1_2040138	0	2040138	T	G
1	chr1_2041933	0	2041933	T	G
1	chr1_2043714	0	2043714	T	A
1	chr1_2055368	0	2055368	G	C
1	chr1_2056314	0	2056314	A	C
1	chr1_2082671	0	2082671	A	T
1	chr1_2100081	0	2100081	T	G
1	chr1_2143768	0	2143768	G	T
1	chr1_2152906	0	2152906	A	C
1	chr1_2154243	0	2154243	C	G
1	chr1_2203606	0	2203606	C	G
1	chr1_2205538	0	2205538	C	G
1	chr1_2221894	0	2221894	G	T
1	chr1_2229522	0	2229522	G	T
1	chr1_2237571	0	2237571	C	G
1	chr1_2243768	0	2243768	C	A
1	chr1_2244156	0	2244156	T	A
1	chr1_2259388	0	2259388	G	C
1	chr1_2260454	0	2260454	C	G
1	chr1_2275573	0	2275573	C	A
1	chr1_2277994	0	2277994	A	T
1	chr1_2280173	0	2280173	T	A
1	chr1_2284362	0	2284362	C	A
1	chr1_2287246	0	2287246	C	A
1	chr1_2303230	0	2303230	A	T
1	chr1_2303723	0	2303723	A	T
1	chr1_2313015	0	2313015	G	T
1	chr1_2320391	0	2320391	G	C
1	chr1_2323633	0	2323633	A	C
1	chr1_2341387	0	2341387	C	G
1	chr1_2347550	0	2347550	A	C
1	chr1_2348681	0	2348681	G	T
1	chr1_2363862	0	2363862	A	C
1	chr1_2395135	0	2395135	C	G
1	chr1_2414156	0	2414156	G	T
1	chr1_2448819	0	2448819	A	C
1	chr1_2455060	0	2455060	A	C
1	chr1_2462070	0	2462070	G	C
1	chr1_2462895	0	2462895	G	T
1	chr1_2463401	0	2463401	T	G
1	chr1_2466853	0	2466853	C	G
1	chr1_2468665	0	2468665	G	T
1	chr1_2474928	0	2474928	G	C
1	chr1_2521649	0	2521649	G	C
1	chr1_2525830	0	2525830	T	G
1	chr1_2528207	0	2528207	T	G
1	chr1_2539211	0	2539211	G	C
1	chr1_2548408	0	2548408	C	A
1	chr1_2553646	0	2553646	G	C
1	chr1_2553941	0	2553941	G	C
1	chr1_2560320	0	2560320	G	T
1	chr1_2567065	0	2567065	C	G
1	chr1_2568371	0	2568371	C	G
1	chr1_2575524	0	2575524	C	G
1	chr1_2586128	0	2586128	A	T
1	chr1_2588006	0	2588006	G	C
1	chr1_2598446	0	2598446	T	G
1	chr1_2598600	0	2598600	G	C
1	chr1_2606852	0	2606852	A	C
1	chr1_2611790	0	2611790	G	C
1	chr1_2616744	0	2616744	G	C
1	chr1_2618694	0	2618694	T	G
1	chr1_2627943	0	2627943	G	C
1	chr1_2630804	0	2630804	C	G
1	chr1_2641958	0	2641958	G	T
1	chr1_2645892	0	2645892	C	A
1	chr1_2653006	0	2653006	T	G
1	chr1_2658068	0	2658068	T	G
1	chr1_2659044	0	2659044	A	T
1	chr1_2676807	0	2676807	C	G
1	chr1_2682583	0	2682583	G	C
1	chr1_2683053	0	2683053	G	C
1	chr1_2684173	0	2684173	T	G
1	chr1_2690583	0	2690583	T	G
1	chr1_2693165	0	2693165	T	G
1	chr1_2707594	0	2707594	G	C
1	chr1_2727717	0	2727717	C	G
1	chr1_2740150	0	2740150	C	G
1	chr1_2745760	0	2745760	C	A
1	chr1_2748118	0	2748118	G	C
1	chr1_2765607	0	2765607	T	A
1	chr1_2795526	0	2795526	G	C
1	chr1_2813342	0	2813342	G	C
1	chr1_2818009	0	2818009	G	T
1	chr1_2819720	0	2819720	A	T
1	chr1_2820218	0	2820218	C	G
1	chr1_2820330	0	2820330	T	G
1	chr1_2820457	0	2820457	G	C
1	chr1_2824259	0	2824259	T	G
1	chr1_2838195	0	2838195	G	T
1	chr1_2849722	0	2849722	C	G
1	chr1_2854273	0	2854273	G	C
1	chr1_2869348	0	2869348	C	G
1	chr1_2877299	0	2877299	A	T
1	chr1_2894454	0	2894454	C	A
1	chr1_2898303	0	2898303	C	G
1	chr1_2903204	0	2903204	A	C
1	chr1_2914767	0	2914767	C	A
1	chr1_2917987	0	2917987	G	C
1	chr1_2956523	0	2956523	T	G
1	chr1_2956811	0	2956811	A	T
1	chr1_2977714	0	2977714	G	C
1	chr1_2988517	0	2988517	T	A
1	chr1_2990590	0	2990590	T	G
1	chr1_2995634	0	2995634	G	T
1	chr1_2998678	0	2998678	A	T
1	chr1_3017061	0	3017061	A	T
1	chr1_3021886	0	3021886	T	G
1	chr1_3059405	0	3059405	A	C
1	chr1_3064257	0	3064257	C	A
1	chr1_3065767	0	3065767	G	C
1	chr1_3066054	0	3066054	G	T
1	chr1_3078476	0	3078476	G	C
1	chr1_3079920	0	3079920	T	A
1	chr1_3093562	0	3093562	G	T
1	chr1_3106968	0	3106968	A	C
1	chr1_3112207	0	3112207	G	C
1	chr1_3125926	0	3125926	A	T
1	chr1_3131842	0	3131842	G	T
1	chr1_3138021	0	3138021	G	T
1	chr1_3173222	0	3173222	T	G
1	chr1_3200367	0	3200367	T	A
1	chr1_3212807	0	3212807	C	G
1	chr1_3213578	0	3213578	C	A
1	chr1_3214998	0	3214998	A	T
1	chr1_3226754	0	3226754	C	G
1	chr1_3249270	0	3249270	T	A
1	chr1_3251361	0	3251361	A	T
1	chr1_3256391	0	3256391	G	T
1	chr1_3257737	0	3257737	G	C
1	chr1_3259664	0	3259664	G	C
1	chr1_3259748	0	3259748	A	C
1	chr1_3273924	0	3273924	A	C
1	chr1_3286188	0	3286188	T	G
1	chr1_3305889	0	3305889	A	T
1	chr1_3309701	0	3309701	T	G
1	chr1_3347958	0	3347958	A	T
1	chr1_3369577	0	3369577	A	C
1	chr1_3396266	0	3396266	G	C
1	chr1_3398159	0	3398159	G	C
1	chr1_3418377	0	3418377	G	T
1	chr1_3439008	0	3439008	A	T
1	chr1_3468856	0	3468856	T	G
1	chr1_3497838	0	3497838	G	C
1	chr1_3527448	0	3527448	G	C
1	chr1_3529350	0	3529350	A	C
1	chr1_3530645	0	3530645	G	C
1	chr1_3531791	0	3531791	C	G
1	chr1_3544424	0	3544424	G	T
1	chr1_3570538	0	3570538	C	G
1	chr1_3572044	0	3572044	G	T
1	chr1_3611926	0	3611926	C	G
1	chr1_3612030	0	3612030	G	C
1	chr1_3662211	0	3662211	C	A
1	chr1_3675332	0	3675332	T	G
1	chr1_3704970	0	3704970	T	A
1	chr1_3712054	0	3712054	T	A
1	chr1_3712601	0	3712601	T	G
1	chr1_3738848	0	3738848	C	G
1	chr1_3776652	0	3776652	G	C
1	chr1_3776709	0	3776709	C	A
1	chr1_3808157	0	3808157	G	T
1	chr1_3858208	0	3858208	C	A
1	chr1_3858425	0	3858425	T	G
1	chr1_3887036	0	3887036	G	C
1	chr1_3891841	0	3891841	G	C
1	chr1_3894537	0	3894537	T	G
1	chr1_3895355	0	3895355	C	G
1	chr1_3918320	0	3918320	G	C
1	chr1_3920900	0	3920900	G	C
1	chr1_3924218	0	3924218	G	T
1	chr1_3925699	0	3925699	T	A
1	chr1_3963804	0	3963804	G	T
1	chr1_3983142	0	3983142	A	T
1	chr1_3993711	0	3993711	G	T
1	chr1_4001139	0	4001139	A	C
1	chr1_4058121	0	4058121	G	C
1	chr1_4067598	0	4067598	A	C
1	chr1_4073222	0	4073222	A	C
1	chr1_4090715	0	4090715	A	T
1	chr1_4106439	0	4106439	A	C
1	chr1_4108176	0	4108176	T	G
1	chr1_4121989	0	4121989	G	C
1	chr1_4126526	0	4126526	C	G
1	chr1_4136712	0	4136712	T	A
1	chr1_4140017	0	4140017	G	C
1	chr1_4157948	0	4157948	T	A
1	chr1_4159314	0	4159314	C	G
1	chr1_4163212	0	4163212	C	A
1	chr1_4168723	0	4168723	G	C
1	chr1_4171456	0	4171456	G	T
1	chr1_4175093	0	4175093	G	C
1	chr1_4186790	0	4186790	G	C
1	chr1_4246210	0	4246210	G	C
1	chr1_4248277	0	4248277	T	G
1	chr1_4277589	0	4277589	G	T
1	chr1_4283705	0	4283705	G	T
1	chr1_4300659	0	4300659	T	G
1	chr1_4310543	0	4310543	A	T
1	chr1_4317462	0	4317462	C	A
1	chr1_4357001	0	4357001	C	A
1	chr1_4377520	0	4377520	A	C
1	chr1_4382954	0	4382954	A	C
1	chr1_4403886	0	4403886	A	C
1	chr1_4417086	0	4417086	G	T
1	chr1_4432448	0	4432448	C	G
1	chr1_4433868	0	4433868	G	C
1	chr1_4459170	0	4459170	A	C
1	chr1_4467844	0	4467844	C	G
1	chr1_4471536	0	4471536	G	T
1	chr1_4485781	0	4485781	T	G
1	chr1_4486664	0	4486664	T	A
1	chr1_4526267	0	4526267	T	A
1	chr1_4547743	0	4547743	C	G
1	chr1_4548783	0	4548783	G	T
1	chr1_4552180	0	4552180	G	C
1	chr1_4553383	0	4553383	G	C
1	chr1_4560466	0	4560466	A	T
1	chr1_4595365	0	4595365	A	C
1	chr1_4599928	0	4599928	G	C
1	chr1_4603343	0	4603343	C	A
1	chr1_4609146	0	4609146	C	G
1	chr1_4616623	0	4616623	A	T
1	chr1_4626730	0	4626730	C	G
1	chr1_4630622	0	4630622	G	C
1	chr1_4641856	0	4641856	T	G
1	chr1_4646084	0	4646084	C	G
1	chr1_4653678	0	4653678	A	C
1	chr1_4656350	0	4656350	C	A
1	chr1_4660049	0	4660049	G	C
1	chr1_4672281	0	4672281	C	A
1	chr1_4685672	0	4685672	G	T
1	chr1_4686479	0	4686479	A	T
1	chr1_4687700	0	4687700	G	C
1	chr1_4693958	0	4693958	G	T
1	chr1_4695424	0	4695424	G	T
1	chr1_4717809	0	4717809	C	G
1	chr1_4718130	0	4718130	T	A
1	chr1_4722400	0	4722400	A	C
1	chr1_4729806	0	4729806	C	G
1	chr1_4735827	0	4735827	T	G
1	chr1_4740980	0	4740980	T	G
1	chr1_4752233	0	4752233	A	T
1	chr1_4764491	0	4764491	A	C
1	chr1_4765077	0	4765077	T	A
1	chr1_4777294	0	4777294	G	T
1	chr1_4796118	0	4796118	G	C
1	chr1_4811297	0	4811297	G	C
1	chr1_4831702	0	4831702	A	T
1	chr1_4835013	0	4835013	T	A
1	chr1_4844576	0	4844576	T	G
1	chr1_4854435	0	4854435	C	G
1	chr1_4863176	0	4863176	T	G
1	chr1_4866823	0	4866823	A	C
1	chr1_4887781	0	4887781	C	G
1	chr1_4895750	0	4895750	T	G
1	chr1_4896321	0	4896321	G	T
1	chr1_4906927	0	4906927	G	C
1	chr1_4924068	0	4924068	G	C
1	chr1_4936895	0	4936895	C	G
1	chr1_4943012	0	4943012	G	C
1	chr1_4950963	0	4950963	G	C
1	chr1_4975535	0	4975535	T	A
1	chr1_4987592	0	4987592	C	G
1	chr1_4990119	0	4990119	A	T
1	chr1_4999677	0	4999677	A	C
1	chr1_5000008	0	5000008	C	G
1	chr1_5000660	0	5000660	G	C
1	chr1_5006758	0	5006758	T	G
1	chr1_5008378	0	5008378	A	C
1	chr1_5015158	0	5015158	A	C
1	chr1_5016050	0	5016050	A	C
1	chr1_5017095	0	5017095	T	A
1	chr1_5020502	0	5020502	G	T
1	chr1_5037707	0	5037707	T	G
1	chr1_5037866	0	5037866	A	T
1	chr1_5050031	0	5050031	T	G
1	chr1_5069925	0	5069925	G	T
1	chr1_5074783	0	5074783	T	A
1	chr1_5107220	0	5107220	A	T
1	chr1_5126875	0	5126875	G	T
1	chr1_5133986	0	5133986	C	G
1	chr1_5150486	0	5150486	G	T
1	chr1_5172730	0	5172730	C	G
1	chr1_5191880	0	5191880	C	G
1	chr1_5192077	0	5192077	A	C
1	chr1_5193270	0	5193270	C	A
1	chr1_5203271	0	5203271	C	A
1	chr1_5205769	0	5205769	G	C
1	chr1_5212364	0	5212364	T	G
1	chr1_5219568	0	5219568	A	T
1	chr1_5221183	0	5221183	C	G
1	chr1_5224077	0	5224077	G	C
1	chr1_5230906	0	5230906	G	T
1	chr1_5231400	0	5231400	C	A
1	chr1_5240437	0	5240437	G	T
1	chr1_5282937	0	5282937	C	A
1	chr1_5302356	0	5302356	C	G
1	chr1_5320170	0	5320170	A	C
1	chr1_5323914	0	5323914	C	A
1	chr1_5328335	0	5328335	A	T
1	chr1_5334033	0	5334033	G	C
1	chr1_5351168	0	5351168	G	C
1	chr1_5386428	0	5386428	A	T
1	chr1_5436676	0	5436676	A	T
1	chr1_5442543	0	5442543	T	G
1	chr1_5474301	0	5474301	G	C
1	chr1_5474900	0	5474900	C	G
1	chr1_5475616	0	5475616	C	A
1	chr1_5488018	0	5488018	C	A
1	chr1_5494534	0	5494534	G	C
1	chr1_5505996	0	5505996	C	G
1	chr1_5521631	0	5521631	G	C
1	chr1_5545226	0	5545226	T	G
1	chr1_5557439	0	5557439	G	C
1	chr1_5558729	0	5558729	T	G
1	chr1_5566530	0	5566530	A	T
1	chr1_5594196	0	5594196	T	G
1	chr1_5610740	0	5610740	C	G
1	chr1_5616511	0	5616511	C	A
1	chr1_5629041	0	5629041	C	G
1	chr1_5634919	0	5634919	T	G
1	chr1_5636927	0	5636927	G	T
1	chr1_5642548	0	5642548	A	T
1	chr1_5692866	0	5692866	G	T
1	chr1_5711270	0	5711270	A	T
1	chr1_5733758	0	5733758	C	G
1	chr1_5734525	0	5734525	G	C
1	chr1_5741889	0	5741889	G	C
1	chr1_5770600	0	5770600	C	G
1	chr1_5773167	0	5773167	T	A
1	chr1_5775211	0	5775211	A	C
1	chr1_5794193	0	5794193	A	T
1	chr1_5798761	0	5798761	C	A
1	chr1_5801516	0	5801516	T	G
1	chr1_5836509	0	5836509	G	C
1	chr1_5860395	0	5860395	T	G
1	chr1_5861581	0	5861581	A	C
1	chr1_5863024	0	5863024	A	C
1	chr1_5888484	0	5888484	G	T
1	chr1_5892483	0	5892483	A	C
1	chr1_5917983	0	5917983	A	C
1	chr1_5920211	0	5920211	G	T
1	chr1_5921210	0	5921210	A	C
1	chr1_5943363	0	5943363	A	C
1	chr1_5962667	0	5962667	C	A
1	chr1_5963354	0	5963354	T	A
1	chr1_6031087	0	6031087	A	C
1	chr1_6032687	0	6032687	C	G
1	chr1_6045282	0	6045282	T	G
1	chr1_6056440	0	6056440	C	G
1	chr1_6060949	0	6060949	G	C
1	chr1_6069231	0	6069231	G	T
1	chr1_6139659	0	6139659	T	A
1	chr1_6142287	0	6142287	C	G
1	chr1_6145385	0	6145385	A	T
1	chr1_6179618	0	6179618	G	T
1	chr1_6179727	0	6179727	T	G
1	chr1_6187270	0	6187270	C	G
1	chr1_6196791	0	6196791	G	T
1	chr1_6199367	0	6199367	C	G
1	chr1_6201167	0	6201167	T	G
1	chr1_6202844	0	6202844	T	A
1	chr1_6211181	0	6211181	A	T
1	chr1_6215825	0	6215825	G	C
1	chr1_6216504	0	6216504	C	G
1	chr1_6237638	0	6237638	G	C
1	chr1_6238079	0	6238079	C	G
1	chr1_6247903	0	6247903	C	A
1	chr1_6250321	0	6250321	C	A
1	chr1_6254458	0	6254458	C	A
1	chr1_6260970	0	6260970	G	T
1	chr1_6288286	0	6288286	A	T
1	chr1_6294338	0	6294338	G	C
1	chr1_6296675	0	6296675	T	G
1	chr1_6297585	0	6297585	A	C
1	chr1_6309161	0	6309161	A	T
1	chr1_6314450	0	6314450	A	C
1	chr1_6320721	0	6320721	G	T
1	chr1_6333038	0	6333038	C	A
1	chr1_6340866	0	6340866	A	T
1	chr1_6370241	0	6370241	A	C
1	chr1_6386696	0	6386696	C	A
1	chr1_6393279	0	6393279	G	T
1	chr1_6397456	0	6397456	G	C
1	chr1_6398922	0	6398922	G	C
1	chr1_6404430	0	6404430	G	T
1	chr1_6455593	0	6455593	C	A
1	chr1_6473636	0	6473636	C	G
1	chr1_6496723	0	6496723	C	A
1	chr1_6503453	0	6503453	G	C
1	chr1_6528287	0	6528287	C	A
1	chr1_6552707	0	6552707	A	C
1	chr1_6561265	0	6561265	G	T
1	chr1_6577455	0	6577455	C	G
1	chr1_6577632	0	6577632	A	T
1	chr1_6629051	0	6629051	G	T
1	chr1_6631255	0	6631255	C	A
1	chr1_6631778	0	6631778	G	T
1	chr1_6634571	0	6634571	G	C
1	chr1_6654158	0	6654158	T	G
1	chr1_6684775	0	6684775	T	G
1	chr1_6700533	0	6700533	G	C
1	chr1_6703974	0	6703974	A	T
1	chr1_6707501	0	6707501	G	C
1	chr1_6721268	0	6721268	G	T
1	chr1_6730101	0	6730101	C	G
1	chr1_6739209	0	6739209	T	G
1	chr1_6750506	0	6750506	A	C
1	chr1_6772378	0	6772378	A	C
1	chr1_6797823	0	6797823	C	G
1	chr1_6825601	0	6825601	G	T
1	chr1_6830034	0	6830034	G	C
1	chr1_6831610	0	6831610	C	G
1	chr1_6839127	0	6839127	G	C
1	chr1_6853129	0	6853129	A	T
1	chr1_6861763	0	6861763	G	T
1	chr1_6870069	0	6870069	T	A
1	chr1_6874809	0	6874809	T	G
1	chr1_6877197	0	6877197	C	G
1	chr1_6917569	0	6917569	T	A
1	chr1_6930315	0	6930315	T	G
1	chr1_6944511	0	6944511	A	C
1	chr1_6945876	0	6945876	A	C
1	chr1_6955244	0	6955244	C	G
1	chr1_6961049	0	6961049	G	T
1	chr1_6984622	0	6984622	G	T
1	chr1_6990566	0	6990566	C	G
1	chr1_7003370	0	7003370	T	G
1	chr1_7027306	0	7027306	C	A
1	chr1_7029728	0	7029728	G	C
1	chr1_7033981	0	7033981	C	G
1	chr1_7039873	0	7039873	G	C
1	chr1_7052056	0	7052056	C	A
1	chr1_7093814	0	7093814	G	C
1	chr1_7100157	0	7100157	A	C
1	chr1_7106547	0	7106547	C	G
1	chr1_7109757	0	7109757	A	C
1	chr1_7119199	0	7119199	G	T
1	chr1_7127533	0	7127533	T	G
1	chr1_7156684	0	7156684	C	G
1	chr1_7215553	0	7215553	C	G
1	chr1_7219876	0	7219876	G	T
1	chr1_7234019	0	7234019	C	G
1	chr1_7249871	0	7249871	G	T
1	chr1_7262678	0	7262678	G	T
1	chr1_7269850	0	7269850	T	G
1	chr1_7308553	0	7308553	C	G
1	chr1_7309191	0	7309191	A	T
1	chr1_7321066	0	7321066	A	T
1	chr1_7325753	0	7325753	T	G
1	chr1_7370023	0	7370023	C	G
1	chr1_7382342	0	7382342	A	C
1	chr1_7389742	0	7389742	A	C
1	chr1_7441027	0	7441027	C	A
1	chr1_7446030	0	7446030	G	T
1	chr1_7451742	0	7451742	G	C
1	chr1_7459269	0	7459269	T	A
1	chr1_7469997	0	7469997	G	C
1	chr1_7476375	0	7476375	C	A
1	chr1_7495270	0	7495270	C	A
1	chr1_7512718	0	7512718	T	G
1	chr1_7524359	0	7524359	A	C
1	chr1_7530557	0	7530557	C	G
1	chr1_7544871	0	7544871	C	A
1	chr1_7554099	0	7554099	G	T
1	chr1_7572152	0	7572152	G	C
1	chr1_7572373	0	7572373	T	A
1	chr1_7576046	0	7576046	A	C
1	chr1_7579175	0	7579175	T	A
1	chr1_7581311	0	7581311	G	C
1	chr1_7626044	0	7626044	A	C
1	chr1_7661367	0	7661367	G	C
1	chr1_7663102	0	7663102	G	C
1	chr1_7670105	0	7670105	G	C
1	chr1_7675202	0	7675202	T	A
1	chr1_7696416	0	7696416	T	A
1	chr1_7717062	0	7717062	A	C
1	chr1_7722013	0	7722013	C	A
1	chr1_7725608	0	7725608	T	A
1	chr1_7735394	0	7735394	A	C
1	chr1_7782455	0	7782455	C	A
1	chr1_7796699	0	7796699	T	G
1	chr1_7821093	0	7821093	G	C
1	chr1_7849665	0	7849665	G	C
1	chr1_7856418	0	7856418	T	G
1	chr1_7859959	0	7859959	A	C
1	chr1_7869704	0	7869704	A	C
1	chr1_7870011	0	7870011	A	T
1	chr1_7888796	0	7888796	C	G
1	chr1_7898110	0	7898110	A	C
1	chr1_7930923	0	7930923	C	G
1	chr1_7961305	0	7961305	T	A
1	chr1_7968832	0	7968832	A	C
1	chr1_8005147	0	8005147	A	C
1	chr1_8008022	0	8008022	T	G
1	chr1_8027142	0	8027142	G	C
1	chr1_8039247	0	8039247	T	A
1	chr1_8048921	0	8048921	G	T
1	chr1_8074459	0	8074459	G	T
1	chr1_8083103	0	8083103	C	G
1	chr1_8090100	0	8090100	C	G
1	chr1_8134884	0	8134884	T	G
1	chr1_8139466	0	8139466	C	G
1	chr1_8143138	0	8143138	C	A
1	chr1_8146073	0	8146073	G	T
1	chr1_8147747	0	8147747	C	G
1	chr1_8181021	0	8181021	C	G
1	chr1_8192741	0	8192741	G	T
1	chr1_8230421	0	8230421	C	G
1	chr1_8251972	0	8251972	T	G
1	chr1_8255367	0	8255367	A	C
1	chr1_8262319	0	8262319	G	C
1	chr1_8273224	0	8273224	A	T
1	chr1_8280291	0	8280291	T	A
1	chr1_8312190	0	8312190	G	T
1	chr1_8323048	0	8323048	C	A
1	chr1_8332920	0	8332920	G	T
1	chr1_8362100	0	8362100	A	C
1	chr1_8364776	0	8364776	G	C
1	chr1_8369710	0	8369710	C	G
1	chr1_8381957	0	8381957	C	G
1	chr1_8391739	0	8391739	G	C
1	chr1_8405372	0	8405372	T	G
1	chr1_8407669	0	8407669	G	T
1	chr1_8410001	0	8410001	A	T
1	chr1_8413953	0	8413953	T	G
1	chr1_8414710	0	8414710	T	A
1	chr1_8418258	0	8418258	A	C
1	chr1_8436601	0	8436601	G	C
1	chr1_8443611	0	8443611	A	T
1	chr1_8456665	0	8456665	A	T
1	chr1_8479070	0	8479070	C	G
1	chr1_8481307	0	8481307	C	A
1	chr1_8485604	0	8485604	G	T
1	chr1_8488535	0	8488535	A	C
1	chr1_8489860	0	8489860	C	G
1	chr1_8509681	0	8509681	T	G
1	chr1_8517244	0	8517244	G	C
1	chr1_8530901	0	8530901	T	G
1	chr1_8531047	0	8531047	G	C
1	chr1_8553106	0	8553106	C	A
1	chr1_8570864	0	8570864	A	T
1	chr1_8586727	0	8586727	T	G
1	chr1_8622683	0	8622683	T	G
1	chr1_8632954	0	8632954	G	C
1	chr1_8636826	0	8636826	C	G
1	chr1_8660944	0	8660944	C	A
1	chr1_8671002	0	8671002	A	C
1	chr1_8678092	0	8678092	C	G
1	chr1_8685508	0	8685508	C	G
1	chr1_8700435	0	8700435	C	G
1	chr1_8704372	0	8704372	C	G
1	chr1_8706000	0	8706000	T	A
1	chr1_8723356	0	8723356	G	C
1	chr1_8768223	0	8768223	A	C
1	chr1_8768852	0	8768852	G	C
1	chr1_8771279	0	8771279	C	G
1	chr1_8820120	0	8820120	G	C
1	chr1_8820266	0	8820266	G	C
1	chr1_8865854	0	8865854	C	G
1	chr1_8871392	0	8871392	G	C
1	chr1_8877044	0	8877044	C	G
1	chr1_8890336	0	8890336	C	G
1	chr1_8904761	0	8904761	C	A
1	chr1_8908470	0	8908470	A	C
1	chr1_8908766	0	8908766	G	T
1	chr1_8912221	0	8912221	C	A
1	chr1_8923521	0	8923521	C	G
1	chr1_8955513	0	8955513	A	C
1	chr1_8967300	0	8967300	G	T
1	chr1_8967855	0	8967855	A	C
1	chr1_9009014	0	9009014	G	C
1	chr1_9011225	0	9011225	G	C
1	chr1_9023164	0	9023164	C	G
1	chr1_9026296	0	9026296	G	C
1	chr1_9052722	0	9052722	T	G
1	chr1_9059739	0	9059739	A	C
1	chr1_9110715	0	9110715	T	A
1	chr1_9114202	0	9114202	G	T
1	chr1_9119274	0	9119274	G	C
1	chr1_9119625	0	9119625	T	G
1	chr1_9132567	0	9132567	G	C
1	chr1_9156493	0	9156493	G	C
1	chr1_9163201	0	9163201	G	C
1	chr1_9166420	0	9166420	T	A
1	chr1_9168532	0	9168532	C	A
1	chr1_9192435	0	9192435	A	C
1	chr1_9192670	0	9192670	G	T
1	chr1_9198801	0	9198801	T	G
1	chr1_9222815	0	9222815	T	A
1	chr1_9233731	0	9233731	G	C
1	chr1_9267879	0	9267879	G	T
1	chr1_9272528	0	9272528	A	T
1	chr1_9296033	0	9296033	T	G
1	chr1_9302586	0	9302586	A	T
1	chr1_9307799	0	9307799	C	G
1	chr1_9312012	0	9312012	G	C
1	chr1_9312861	0	9312861	A	T
1	chr1_9315352	0	9315352	C	G
1	chr1_9327036	0	9327036	A	C
1	chr1_9364611	0	9364611	A	C
1	chr1_9377905	0	9377905	A	C
1	chr1_9383890	0	9383890	T	G
1	chr1_9393469	0	9393469	T	G
1	chr1_9407004	0	9407004	C	A
1	chr1_9411817	0	9411817	C	A
1	chr1_9416232	0	9416232	G	T
1	chr1_9419436	0	9419436	C	G
1	chr1_9420717	0	9420717	C	A
1	chr1_9422964	0	9422964	T	A
1	chr1_9434872	0	9434872	G	T
1	chr1_9441920	0	9441920	A	C
1	chr1_9446220	0	9446220	T	G
1	chr1_9463688	0	9463688	A	T
1	chr1_9473430	0	9473430	T	G
1	chr1_9499304	0	9499304	T	G
1	chr1_9515261	0	9515261	T	G
1	chr1_9521407	0	9521407	C	G
1	chr1_9532936	0	9532936	G	T
1	chr1_9533404	0	9533404	A	T
1	chr1_9541341	0	9541341	C	A
1	chr1_9541877	0	9541877	A	T
1	chr1_9544546	0	9544546	A	T
1	chr1_9548979	0	9548979	G	C
1	chr1_9558484	0	9558484	C	A
1	chr1_9559125	0	9559125	C	A
1	chr1_9580100	0	9580100	T	A
1	chr1_9606334	0	9606334	C	A
1	chr1_9615789	0	9615789	A	C
1	chr1_9617797	0	9617797	C	G
1	chr1_9628475	0	9628475	C	A
1	chr1_9628686	0	9628686	T	G
1	chr1_9636770	0	9636770	A	T
1	chr1_9648398	0	9648398	G	T
1	chr1_9661954	0	9661954	C	G
1	chr1_9663179	0	9663179	A	C
1	chr1_9671101	0	9671101	G	C
1	chr1_9708132	0	9708132	T	A
1	chr1_9710705	0	9710705	G	C
1	chr1_9718315	0	9718315	C	G
1	chr1_9718698	0	9718698	C	G
1	chr1_9728678	0	9728678	G	C
1	chr1_9750493	0	9750493	G	C
1	chr1_9830276	0	9830276	C	G
1	chr1_9866213	0	9866213	C	A
1	chr1_9904215	0	9904215	A	C
1	chr1_9904777	0	9904777	G	C
1	chr1_9911572	0	9911572	C	A
1	chr1_9922535	0	9922535	G	C
1	chr1_9955374	0	9955374	G	T
1	chr1_9961307	0	9961307	A	C
1	chr1_9986553	0	9986553	T	A
1	chr1_9996587	0	9996587	A	C
1	chr1_10018133	0	10018133	G	T
1	chr1_10042166	0	10042166	G	T
1	chr1_10048779	0	10048779	A	C
1	chr1_10049030	0	10049030	C	A
1	chr1_10100857	0	10100857	C	A
1	chr1_10106823	0	10106823	G	T
1	chr1_10107151	0	10107151	C	G
1	chr1_10115555	0	10115555	T	G
1	chr1_10125030	0	10125030	C	A
1	chr1_10125610	0	10125610	A	C
1	chr1_10126684	0	10126684	C	A
1	chr1_10138637	0	10138637	C	G
1	chr1_10144753	0	10144753	C	A
1	chr1_10156601	0	10156601	G	T
1	chr1_10165342	0	10165342	T	G
1	chr1_10316028	0	10316028	C	A
1	chr1_10332412	0	10332412	T	G
1	chr1_10389433	0	10389433	A	C
1	chr1_10393921	0	10393921	G	C
1	chr1_10394926	0	10394926	T	G
1	chr1_10408358	0	10408358	G	C
1	chr1_10409534	0	10409534	T	A
1	chr1_10420547	0	10420547	G	C
1	chr1_10428480	0	10428480	A	T
1	chr1_10429742	0	10429742	A	T
1	chr1_10439121	0	10439121	G	C
1	chr1_10451517	0	10451517	C	G
1	chr1_10455663	0	10455663	G	T
1	chr1_10457552	0	10457552	G	T
1	chr1_10458464	0	10458464	C	A
1	chr1_10489279	0	10489279	G	C
1	chr1_10490516	0	10490516	G	C
1	chr1_10506807	0	10506807	A	C
1	chr1_10519237	0	10519237	G	T
1	chr1_10529373	0	10529373	C	G
1	chr1_10529680	0	10529680	G	T
1	chr1_10570686	0	10570686	T	A
1	chr1_10571468	0	10571468	C	A
1	chr1_10572119	0	10572119	G	C
1	chr1_10574227	0	10574227	C	G
1	chr1_10578403	0	10578403	A	T
1	chr1_10591915	0	10591915	C	A
1	chr1_10596001	0	10596001	C	A
1	chr1_10596905	0	10596905	T	G
1	chr1_10609134	0	10609134	C	A
1	chr1_10654353	0	10654353	G	T
1	chr1_10667740	0	10667740	G	T
1	chr1_10669393	0	10669393	C	A
1	chr1_10676138	0	10676138	T	A
1	chr1_10681316	0	10681316	C	A
1	chr1_10681643	0	10681643	A	C
1	chr1_10684682	0	10684682	C	A
1	chr1_10689842	0	10689842	C	G
1	chr1_10698378	0	10698378	C	A
1	chr1_10711119	0	10711119	T	G
1	chr1_10751790	0	10751790	A	C
1	chr1_10771035	0	10771035	C	A
1	chr1_10804721	0	10804721	T	G
1	chr1_10812627	0	10812627	C	G
1	chr1_10830569	0	10830569	T	A
1	chr1_10838607	0	10838607	A	T
1	chr1_10842978	0	10842978	G	C
1	chr1_10845051	0	10845051	C	G
1	chr1_10851456	0	10851456	A	C
1	chr1_10851687	0	10851687	C	A
1	chr1_10854149	0	10854149	C	A
1	chr1_10854784	0	10854784	A	T
1	chr1_10859022	0	10859022	A	C
1	chr1_10873365	0	10873365	A	T
1	chr1_10886617	0	10886617	C	A
1	chr1_10940375	0	10940375	A	C
1	chr1_10941703	0	10941703	C	A
1	chr1_10956885	0	10956885	C	G
1	chr1_10971919	0	10971919	G	T
1	chr1_10986294	0	10986294	G	C
1	chr1_10990259	0	10990259	T	G
1	chr1_11019032	0	11019032	G	C
1	chr1_11071392	0	11071392	G	T
1	chr1_11093332	0	11093332	A	T
1	chr1_11111440	0	11111440	T	G
1	chr1_11114364	0	11114364	T	G
1	chr1_11118130	0	11118130	T	G
1	chr1_11124965	0	11124965	T	G
1	chr1_11137931	0	11137931	T	G
1	chr1_11139048	0	11139048	T	A
1	chr1_11155251	0	11155251	G	C
1	chr1_11155575	0	11155575	G	C
1	chr1_11176096	0	11176096	C	G
1	chr1_11183288	0	11183288	C	G
1	chr1_11189032	0	11189032	C	A
1	chr1_11196855	0	11196855	A	T
1	chr1_11205336	0	11205336	T	G
1	chr1_11207277	0	11207277	G	C
1	chr1_11230995	0	11230995	C	A
1	chr1_11242380	0	11242380	A	C
1	chr1_11257561	0	11257561	C	A
1	chr1_11260881	0	11260881	A	T
1	chr1_11266332	0	11266332	G	T
1	chr1_11273814	0	11273814	T	G
1	chr1_11286153	0	11286153	G	T
1	chr1_11290950	0	11290950	G	T
1	chr1_11303503	0	11303503	G	T
1	chr1_11320415	0	11320415	G	C
1	chr1_11322078	0	11322078	G	C
1	chr1_11340018	0	11340018	A	T
1	chr1_11368996	0	11368996	A	C
1	chr1_11386860	0	11386860	T	G
1	chr1_11391366	0	11391366	A	C
1	chr1_11404423	0	11404423	G	T
1	chr1_11417229	0	11417229	C	G
1	chr1_11439317	0	11439317	C	G
1	chr1_11441407	0	11441407	G	C
1	chr1_11449176	0	11449176	T	A
1	chr1_11469601	0	11469601	G	C
1	chr1_11498710	0	11498710	G	C
1	chr1_11505673	0	11505673	A	C
1	chr1_11512217	0	11512217	A	T
1	chr1_11528478	0	11528478	T	A
1	chr1_11559676	0	11559676	G	T
1	chr1_11559756	0	11559756	T	A
1	chr1_11573011	0	11573011	A	T
1	chr1_11584301	0	11584301	G	C
1	chr1_11593399	0	11593399	G	C
1	chr1_11597618	0	11597618	A	T
1	chr1_11604362	0	11604362	G	C
1	chr1_11608349	0	11608349	G	C
1	chr1_11616588	0	11616588	A	C
1	chr1_11617956	0	11617956	A	C
1	chr1_11643207	0	11643207	C	G
1	chr1_11644110	0	11644110	C	A
1	chr1_11661429	0	11661429	C	A
1	chr1_11666089	0	11666089	G	T
1	chr1_11675327	0	11675327	T	G
1	chr1_11719149	0	11719149	C	A
1	chr1_11751519	0	11751519	C	A
1	chr1_11756233	0	11756233	G	C
1	chr1_11763782	0	11763782	G	C
1	chr1_11807226	0	11807226	T	G
1	chr1_11828432	0	11828432	A	C
1	chr1_11837837	0	11837837	G	T
1	chr1_11887476	0	11887476	C	A
1	chr1_11889922	0	11889922	C	A
1	chr1_11902589	0	11902589	T	G
1	chr1_11927200	0	11927200	A	T
1	chr1_11951547	0	11951547	A	C
1	chr1_11962964	0	11962964	C	G
1	chr1_11973930	0	11973930	G	C
1	chr1_11977294	0	11977294	C	G
1	chr1_12000901	0	12000901	C	G
1	chr1_12008583	0	12008583	G	C
1	chr1_12009911	0	12009911	C	G
1	chr1_12011056	0	12011056	C	A
1	chr1_12039357	0	12039357	G	T
1	chr1_12049752	0	12049752	C	A
1	chr1_12051128	0	12051128	A	C
1	chr1_12064944	0	12064944	G	T
1	chr1_12077620	0	12077620	G	C
1	chr1_12088261	0	12088261	A	T
1	chr1_12114045	0	12114045	G	C
1	chr1_12121542	0	12121542	C	G
1	chr1_12124083	0	12124083	A	C
1	chr1_12128184	0	12128184	T	A
1	chr1_12193514	0	12193514	T	G
1	chr1_12202288	0	12202288	C	A
1	chr1_12280677	0	12280677	T	A
1	chr1_12289771	0	12289771	C	G
1	chr1_12290167	0	12290167	C	G
1	chr1_12300750	0	12300750	C	G
1	chr1_12311010	0	12311010	A	C
1	chr1_12313850	0	12313850	C	A
1	chr1_12319172	0	12319172	C	A
1	chr1_12324897	0	12324897	G	T
1	chr1_12391196	0	12391196	G	T
1	chr1_12396898	0	12396898	C	A
1	chr1_12422648	0	12422648	C	G
1	chr1_12422808	0	12422808	C	A
1	chr1_12449037	0	12449037	G	C
1	chr1_12449349	0	12449349	C	G
1	chr1_12495863	0	12495863	G	C
1	chr1_12505256	0	12505256	T	G
1	chr1_12507930	0	12507930	T	A
1	chr1_12514503	0	12514503	G	C
1	chr1_12519673	0	12519673	C	A
1	chr1_12520804	0	12520804	G	T
1	chr1_12522359	0	12522359	G	C
1	chr1_12522916	0	12522916	G	C
1	chr1_12534788	0	12534788	A	T
1	chr1_12557212	0	12557212	C	A
1	chr1_12576008	0	12576008	C	A
1	chr1_12605277	0	12605277	A	C
1	chr1_12605423	0	12605423	A	C
1	chr1_12615117	0	12615117	T	G
1	chr1_12625634	0	12625634	T	A
1	chr1_12629740	0	12629740	C	G
1	chr1_12659648	0	12659648	G	C
1	chr1_12678879	0	12678879	G	C
1	chr1_12698311	0	12698311	G	C
1	chr1_12702336	0	12702336	G	C
1	chr1_12719238	0	12719238	G	T
1	chr1_12760076	0	12760076	C	G
1	chr1_12807910	0	12807910	T	G
1	chr1_12807942	0	12807942	C	A
1	chr1_12821313	0	12821313	A	C
1	chr1_12828326	0	12828326	G	T
1	chr1_12834501	0	12834501	A	T
1	chr1_12835811	0	12835811	T	G
1	chr1_12846486	0	12846486	G	C
1	chr1_12861736	0	12861736	C	G
1	chr1_12868762	0	12868762	C	G
1	chr1_12880060	0	12880060	T	G
1	chr1_12913103	0	12913103	C	G
1	chr1_12938130	0	12938130	A	T
1	chr1_12947199	0	12947199	A	C
1	chr1_12971297	0	12971297	C	G
1	chr1_12974944	0	12974944	C	G
1	chr1_12987534	0	12987534	T	A
1	chr1_12990118	0	12990118	T	G
1	chr1_13000063	0	13000063	G	C
1	chr1_13055807	0	13055807	T	A
1	chr1_13059764	0	13059764	G	T
1	chr1_13161462	0	13161462	T	G
1	chr1_13161560	0	13161560	A	T
1	chr1_13163063	0	13163063	C	G
1	chr1_13182569	0	13182569	G	C
1	chr1_13197190	0	13197190	C	G
1	chr1_13208606	0	13208606	A	C
1	chr1_13211079	0	13211079	A	C
1	chr1_13215076	0	13215076	G	T
1	chr1_13223821	0	13223821	C	G
1	chr1_13225775	0	13225775	A	C
1	chr1_13237034	0	13237034	G	C
1	chr1_13244079	0	13244079	T	A
1	chr1_13267297	0	13267297	G	C
1	chr1_13272669	0	13272669	A	C
1	chr1_13331781	0	13331781	A	T
1	chr1_13339686	0	13339686	G	T
1	chr1_13344814	0	13344814	A	T
1	chr1_13367131	0	13367131	G	C
1	chr1_13381485	0	13381485	C	G
1	chr1_13383609	0	13383609	G	T
1	chr1_13383636	0	13383636	A	C
1	chr1_13400648	0	13400648	T	G
1	chr1_13401906	0	13401906	A	C
1	chr1_13405409	0	13405409	G	T
1	chr1_13412111	0	13412111	T	G
1	chr1_13445746	0	13445746	A	T
1	chr1_13447451	0	13447451	A	C
1	chr1_13449444	0	13449444	T	G
1	chr1_13477090	0	13477090	T	A
1	chr1_13490774	0	13490774	T	G
1	chr1_13505806	0	13505806	A	T
1	chr1_13540392	0	13540392	C	G
1	chr1_13545511	0	13545511	T	A
1	chr1_13547181	0	13547181	C	A
1	chr1_13550222	0	13550222	T	G
1	chr1_13551846	0	13551846	G	C
1	chr1_13552233	0	13552233	C	A
1	chr1_13568723	0	13568723	G	T
1	chr1_13619594	0	13619594	T	A
1	chr1_13647910	0	13647910	C	G
1	chr1_13662035	0	13662035	T	A
1	chr1_13702470	0	13702470	A	C
1	chr1_13704877	0	13704877	G	C
1	chr1_13713631	0	13713631	T	G
1	chr1_13717136	0	13717136	C	A
1	chr1_13718847	0	13718847	T	A
1	chr1_13733530	0	13733530	G	C
1	chr1_13738137	0	13738137	C	A
1	chr1_13740825	0	13740825	C	A
1	chr1_13752714	0	13752714	C	A
1	chr1_13758314	0	13758314	G	C
1	chr1_13763431	0	13763431	G	T
1	chr1_13777652	0	13777652	G	C
1	chr1_13780076	0	13780076	C	A
1	chr1_13783834	0	13783834	C	A
1	chr1_13798659	0	13798659	G	C
1	chr1_13804220	0	13804220	G	C
1	chr1_13804268	0	13804268	A	C
1	chr1_13828226	0	13828226	C	G
1	chr1_13829580	0	13829580	C	A
1	chr1_13843213	0	13843213	C	G
1	chr1_13885517	0	13885517	G	C
1	chr1_13895896	0	13895896	G	C
1	chr1_13919279	0	13919279	G	C
1	chr1_13921306	0	13921306	A	C
1	chr1_13935879	0	13935879	T	G
1	chr1_13942756	0	13942756	A	T
1	chr1_13952973	0	13952973	C	G
1	chr1_13984227	0	13984227	T	A
1	chr1_13998879	0	13998879	G	T
1	chr1_14004998	0	14004998	C	A
1	chr1_14007644	0	14007644	C	A
1	chr1_14013457	0	14013457	C	A
1	chr1_14040740	0	14040740	T	G
1	chr1_14046138	0	14046138	G	T
1	chr1_14057094	0	14057094	C	A
1	chr1_14067466	0	14067466	A	C
1	chr1_14079611	0	14079611	A	T
1	chr1_14094924	0	14094924	C	G
1	chr1_14095877	0	14095877	C	G
1	chr1_14113238	0	14113238	G	C
1	chr1_14114672	0	14114672	A	C
1	chr1_14118120	0	14118120	A	T
1	chr1_14123439	0	14123439	T	G
1	chr1_14134442	0	14134442	C	A
1	chr1_14165551	0	14165551	G	T
1	chr1_14169953	0	14169953	G	T
1	chr1_14239531	0	14239531	A	C
1	chr1_14288965	0	14288965	G	C
1	chr1_14317085	0	14317085	G	T
1	chr1_14323919	0	14323919	G	C
1	chr1_14329512	0	14329512	T	G
1	chr1_14329718	0	14329718	C	A
1	chr1_14330116	0	14330116	T	G
1	chr1_14340108	0	14340108	A	C
1	chr1_14350999	0	14350999	T	G
1	chr1_14360881	0	14360881	C	A
1	chr1_14360918	0	14360918	A	C
1	chr1_14363956	0	14363956	C	A
1	chr1_14403672	0	14403672	C	G
1	chr1_14414532	0	14414532	C	G
1	chr1_14447206	0	14447206	T	A
1	chr1_14479082	0	14479082	G	C
1	chr1_14480210	0	14480210	C	G
1	chr1_14481237	0	14481237	C	A
1	chr1_14487018	0	14487018	T	G
1	chr1_14496357	0	14496357	C	A
1	chr1_14499177	0	14499177	A	T
1	chr1_14507344	0	14507344	C	G
1	chr1_14525580	0	14525580	G	C
1	chr1_14548287	0	14548287	T	G
1	chr1_14553563	0	14553563	T	G
1	chr1_14563614	0	14563614	G	T
1	chr1_14565711	0	14565711	G	C
1	chr1_14573679	0	14573679	C	A
1	chr1_14579550	0	14579550	G	C
1	chr1_14624036	0	14624036	A	C
1	chr1_14660858	0	14660858	G	T
1	chr1_14675082	0	14675082	G	C
1	chr1_14700865	0	14700865	A	C
1	chr1_14700871	0	14700871	G	C
1	chr1_14704188	0	14704188	C	G
1	chr1_14711823	0	14711823	A	T
1	chr1_14722526	0	14722526	A	T
1	chr1_14723900	0	14723900	G	T
1	chr1_14725864	0	14725864	C	G
1	chr1_14734736	0	14734736	A	T
1	chr1_14739647	0	14739647	C	G
1	chr1_14796245	0	14796245	C	A
1	chr1_14797396	0	14797396	A	T
1	chr1_14873340	0	14873340	C	G
1	chr1_14922359	0	14922359	T	G
1	chr1_14933267	0	14933267	C	A
1	chr1_14939783	0	14939783	G	C
1	chr1_14942122	0	14942122	A	C
1	chr1_14949442	0	14949442	A	T
1	chr1_14956234	0	14956234	G	C
1	chr1_14980400	0	14980400	T	G
1	chr1_14989917	0	14989917	A	C
1	chr1_14991106	0	14991106	G	C
1	chr1_15003606	0	15003606	C	G
1	chr1_15016436	0	15016436	A	C
1	chr1_15033593	0	15033593	A	C
1	chr1_15039872	0	15039872	T	A
1	chr1_15043944	0	15043944	T	G
1	chr1_15052149	0	15052149	T	G
1	chr1_15055171	0	15055171	C	A
1	chr1_15055716	0	15055716	A	C
1	chr1_15070620	0	15070620	T	A
1	chr1_15093278	0	15093278	G	T
1	chr1_15119506	0	15119506	A	C
1	chr1_15137457	0	15137457	G	T
1	chr1_15154179	0	15154179	A	T
1	chr1_15171626	0	15171626	T	G
1	chr1_15176897	0	15176897	G	T
1	chr1_15177331	0	15177331	T	A
1	chr1_15205702	0	15205702	C	G
1	chr1_15235902	0	15235902	A	C
1	chr1_15236538	0	15236538	C	G
1	chr1_15251404	0	15251404	G	C
1	chr1_15254696	0	15254696	C	G
1	chr1_15268014	0	15268014	C	A
1	chr1_15282350	0	15282350	C	G
1	chr1_15282392	0	15282392	A	C
1	chr1_15315507	0	15315507	T	G
1	chr1_15317762	0	15317762	C	G
1	chr1_15320207	0	15320207	C	A
1	chr1_15326252	0	15326252	A	C
1	chr1_15346958	0	15346958	T	G
1	chr1_15351934	0	15351934	A	C
1	chr1_15387984	0	15387984	A	C
1	chr1_15390388	0	15390388	A	T
1	chr1_15412386	0	15412386	C	G
1	chr1_15419185	0	15419185	G	T
1	chr1_15423667	0	15423667	G	C
1	chr1_15427121	0	15427121	T	A
1	chr1_15442436	0	15442436	T	G
1	chr1_15445352	0	15445352	C	A
1	chr1_15456712	0	15456712	G	C
1	chr1_15469662	0	15469662	G	C
1	chr1_15472811	0	15472811	C	A
1	chr1_15478177	0	15478177	T	A
1	chr1_15509233	0	15509233	A	C
1	chr1_15529433	0	15529433	C	A
1	chr1_15538470	0	15538470	C	G
1	chr1_15558282	0	15558282	A	T
1	chr1_15567869	0	15567869	C	A
1	chr1_15607891	0	15607891	A	T
1	chr1_15613236	0	15613236	G	C
1	chr1_15627756	0	15627756	A	C
1	chr1_15633497	0	15633497	C	G
1	chr1_15645991	0	15645991	A	T
1	chr1_15661408	0	15661408	G	C
1	chr1_15683849	0	15683849	C	A
1	chr1_15729313	0	15729313	T	A
1	chr1_15753689	0	15753689	G	C
1	chr1_15777376	0	15777376	G	T
1	chr1_15778626	0	15778626	C	A
1	chr1_15784994	0	15784994	G	T
1	chr1_15813547	0	15813547	C	A
1	chr1_15845262	0	15845262	C	A
1	chr1_15867673	0	15867673	C	G
1	chr1_15875359	0	15875359	C	G
1	chr1_15890057	0	15890057	A	C
1	chr1_15899734	0	15899734	G	C
1	chr1_15903411	0	15903411	C	A
1	chr1_15921944	0	15921944	C	G
1	chr1_15922948	0	15922948	C	G
1	chr1_15989889	0	15989889	C	A
1	chr1_15995330	0	15995330	C	G
1	chr1_16026866	0	16026866	C	A
1	chr1_16028641	0	16028641	C	A
1	chr1_16052867	0	16052867	G	C
1	chr1_16072624	0	16072624	T	G
1	chr1_16089140	0	16089140	A	C
1	chr1_16102920	0	16102920	C	G
1	chr1_16106866	0	16106866	A	C
1	chr1_16113326	0	16113326	A	T
1	chr1_16120845	0	16120845	C	A
1	chr1_16127831	0	16127831	T	A
1	chr1_16193064	0	16193064	C	A
1	chr1_16205549	0	16205549	A	T
1	chr1_16251677	0	16251677	G	C
1	chr1_16255033	0	16255033	G	T
1	chr1_16257933	0	16257933	C	G
1	chr1_16266009	0	16266009	A	T
1	chr1_16276171	0	16276171	T	G
1	chr1_16285836	0	16285836	C	A
1	chr1_16313136	0	16313136	G	T
1	chr1_16344418	0	16344418	A	T
1	chr1_16377739	0	16377739	T	G
1	chr1_16382387	0	16382387	C	A
1	chr1_16398389	0	16398389	T	G
1	chr1_16495976	0	16495976	C	A
1	chr1_16541313	0	16541313	G	C
1	chr1_16562743	0	16562743	A	C
1	chr1_16569120	0	16569120	A	C
1	chr1_16611429	0	16611429	A	C
1	chr1_16620577	0	16620577	C	G
1	chr1_16651054	0	16651054	C	G
1	chr1_16653287	0	16653287	G	C
1	chr1_16672334	0	16672334	A	C
1	chr1_16698304	0	16698304	A	C
1	chr1_16705825	0	16705825	G	T
1	chr1_16759208	0	16759208	G	C
1	chr1_16764755	0	16764755	G	C
1	chr1_16791734	0	16791734	G	C
1	chr1_16833115	0	16833115	A	C
1	chr1_16862456	0	16862456	T	A
1	chr1_16873224	0	16873224	T	A
1	chr1_16896521	0	16896521	A	T
1	chr1_16898941	0	16898941	T	G
1	chr1_16902223	0	16902223	T	G
1	chr1_16902314	0	16902314	A	T
1	chr1_16902528	0	16902528	A	C
1	chr1_16906685	0	16906685	A	T
1	chr1_16913262	0	16913262	T	G
1	chr1_16920096	0	16920096	C	G
1	chr1_16927690	0	16927690	C	A
1	chr1_16931581	0	16931581	G	C
1	chr1_16934385	0	16934385	A	T
1	chr1_16961234	0	16961234	C	G
1	chr1_17037349	0	17037349	C	G
1	chr1_17038699	0	17038699	T	G
1	chr1_17059476	0	17059476	A	T
1	chr1_17080132	0	17080132	C	A
1	chr1_17095803	0	17095803	G	C
1	chr1_17120281	0	17120281	G	T
1	chr1_17169145	0	17169145	C	A
1	chr1_17173349	0	17173349	T	G
1	chr1_17189111	0	17189111	T	A
1	chr1_17193118	0	17193118	T	A
1	chr1_17199437	0	17199437	G	C
1	chr1_17209542	0	17209542	G	T
1	chr1_17245586	0	17245586	G	C
1	chr1_17266183	0	17266183	A	C
1	chr1_17306103	0	17306103	C	G
1	chr1_17310123	0	17310123	C	G
1	chr1_17353981	0	17353981	C	A
1	chr1_17359574	0	17359574	A	C
1	chr1_17375441	0	17375441	C	G
1	chr1_17376541	0	17376541	G	C
1	chr1_17390085	0	17390085	G	C
1	chr1_17404086	0	17404086	G	C
1	chr1_17417371	0	17417371	A	C
1	chr1_17418841	0	17418841	G	C
1	chr1_17437210	0	17437210	T	G
1	chr1_17459474	0	17459474	C	A
1	chr1_17477287	0	17477287	T	G
1	chr1_17499882	0	17499882	C	A
1	chr1_17500128	0	17500128	C	G
1	chr1_17532658	0	17532658	G	T
1	chr1_17548819	0	17548819	C	G
1	chr1_17549501	0	17549501	T	G
1	chr1_17551590	0	17551590	G	C
1	chr1_17560974	0	17560974	G	C
1	chr1_17576888	0	17576888	C	G
1	chr1_17582060	0	17582060	G	C
1	chr1_17590460	0	17590460	T	G
1	chr1_17637040	0	17637040	C	G
1	chr1_17640845	0	17640845	C	G
1	chr1_17648679	0	17648679	C	A
1	chr1_17649932	0	17649932	G	T
1	chr1_17705261	0	17705261	G	C
1	chr1_17707997	0	17707997	T	A
1	chr1_17714565	0	17714565	C	A
1	chr1_17744839	0	17744839	A	T
1	chr1_17749074	0	17749074	G	C
1	chr1_17764864	0	17764864	T	G
1	chr1_17765896	0	17765896	C	G
1	chr1_17775738	0	17775738	C	A
1	chr1_17785422	0	17785422	G	T
1	chr1_17792446	0	17792446	A	T
1	chr1_17817215	0	17817215	G	T
1	chr1_17832042	0	17832042	C	A
1	chr1_17839346	0	17839346	A	C
1	chr1_17849421	0	17849421	A	T
1	chr1_17860245	0	17860245	T	A
1	chr1_17880522	0	17880522	T	G
1	chr1_17978010	0	17978010	G	T
1	chr1_18000083	0	18000083	G	C
1	chr1_18000671	0	18000671	T	G
1	chr1_18014145	0	18014145	C	A
1	chr1_18016602	0	18016602	G	T
1	chr1_18036354	0	18036354	G	T
1	chr1_18037900	0	18037900	T	G
1	chr1_18039892	0	18039892	C	A
1	chr1_18043055	0	18043055	G	C
1	chr1_18043118	0	18043118	G	C
1	chr1_18063224	0	18063224	C	A
1	chr1_18072171	0	18072171	G	C
1	chr1_18083655	0	18083655	T	G
1	chr1_18092387	0	18092387	G	T
1	chr1_18124382	0	18124382	G	T
1	chr1_18142730	0	18142730	A	T
1	chr1_18146554	0	18146554	G	C
1	chr1_18151655	0	18151655	A	C
1	chr1_18154154	0	18154154	A	T
1	chr1_18156538	0	18156538	A	T
1	chr1_18164560	0	18164560	C	G
1	chr1_18191491	0	18191491	C	G
1	chr1_18210590	0	18210590	A	C
1	chr1_18215534	0	18215534	G	T
1	chr1_18218776	0	18218776	C	G
1	chr1_18230166	0	18230166	C	G
1	chr1_18233994	0	18233994	C	A
1	chr1_18238368	0	18238368	C	A
1	chr1_18264725	0	18264725	G	C
1	chr1_18272844	0	18272844	T	G
1	chr1_18277789	0	18277789	G	C
1	chr1_18288157	0	18288157	T	G
1	chr1_18289385	0	18289385	A	C
1	chr1_18297388	0	18297388	C	A
1	chr1_18299119	0	18299119	C	G
1	chr1_18302214	0	18302214	G	C
1	chr1_18335252	0	18335252	G	C
1	chr1_18337560	0	18337560	T	A
1	chr1_18341502	0	18341502	A	C
1	chr1_18344103	0	18344103	T	G
1	chr1_18350807	0	18350807	A	C
1	chr1_18368419	0	18368419	C	G
1	chr1_18381684	0	18381684	G	T
1	chr1_18385528	0	18385528	C	A
1	chr1_18401776	0	18401776	C	G
1	chr1_18406846	0	18406846	C	A
1	chr1_18413985	0	18413985	C	A
1	chr1_18416945	0	18416945	G	C
1	chr1_18419981	0	18419981	C	A
1	chr1_18447799	0	18447799	A	C
1	chr1_18448556	0	18448556	T	G
1	chr1_18472481	0	18472481	T	G
1	chr1_18493961	0	18493961	G	T
1	chr1_18510572	0	18510572	T	A
1	chr1_18519799	0	18519799	G	C
1	chr1_18528012	0	18528012	A	T
1	chr1_18531338	0	18531338	C	A
1	chr1_18563400	0	18563400	C	A
1	chr1_18617717	0	18617717	A	C
1	chr1_18623943	0	18623943	T	A
1	chr1_18624676	0	18624676	A	C
1	chr1_18632521	0	18632521	G	T
1	chr1_18654609	0	18654609	C	G
1	chr1_18664408	0	18664408	C	G
1	chr1_18669440	0	18669440	G	T
1	chr1_18670995	0	18670995	A	C
1	chr1_18693157	0	18693157	A	C
1	chr1_18694537	0	18694537	C	A
1	chr1_18714845	0	18714845	C	G
1	chr1_18728367	0	18728367	T	G
1	chr1_18733550	0	18733550	C	G
1	chr1_18733633	0	18733633	T	G
1	chr1_18746897	0	18746897	A	C
1	chr1_18750532	0	18750532	C	A
1	chr1_18786490	0	18786490	T	A
1	chr1_18804250	0	18804250	G	C
1	chr1_18811469	0	18811469	T	G
1	chr1_18834819	0	18834819	T	A
1	chr1_18845010	0	18845010	G	T
1	chr1_18868615	0	18868615	G	C
1	chr1_18883049	0	18883049	C	A
1	chr1_18886615	0	18886615	A	T
1	chr1_18889273	0	18889273	T	A
1	chr1_18892580	0	18892580	A	C
1	chr1_18897656	0	18897656	G	T
1	chr1_18923129	0	18923129	A	C
1	chr1_18925844	0	18925844	A	C
1	chr1_18958979	0	18958979	T	G
1	chr1_18962958	0	18962958	C	G
1	chr1_18963621	0	18963621	C	G
1	chr1_18974857	0	18974857	G	T
1	chr1_19021517	0	19021517	C	A
1	chr1_19033910	0	19033910	C	A
1	chr1_19053398	0	19053398	G	T
1	chr1_19060286	0	19060286	A	C
1	chr1_19078094	0	19078094	A	T
1	chr1_19107512	0	19107512	A	T
1	chr1_19120766	0	19120766	A	C
1	chr1_19150151	0	19150151	C	A
1	chr1_19175070	0	19175070	C	A
1	chr1_19175736	0	19175736	G	T
1	chr1_19205915	0	19205915	C	G
1	chr1_19215054	0	19215054	A	C
1	chr1_19225315	0	19225315	C	G
1	chr1_19290774	0	19290774	A	T
1	chr1_19296783	0	19296783	C	A
1	chr1_19330233	0	19330233	G	C
1	chr1_19332840	0	19332840	T	G
1	chr1_19341272	0	19341272	G	T
1	chr1_19367223	0	19367223	C	A
1	chr1_19373727	0	19373727	T	G
1	chr1_19384842	0	19384842	C	A
1	chr1_19395135	0	19395135	G	C
1	chr1_19417282	0	19417282	C	A
1	chr1_19433830	0	19433830	A	T
1	chr1_19444015	0	19444015	G	T
1	chr1_19452349	0	19452349	C	A
1	chr1_19473622	0	19473622	A	C
1	chr1_19474691	0	19474691	T	G
1	chr1_19488750	0	19488750	A	C
1	chr1_19517728	0	19517728	G	C
1	chr1_19525361	0	19525361	C	G
1	chr1_19543761	0	19543761	G	C
1	chr1_19558768	0	19558768	C	A
1	chr1_19629031	0	19629031	G	T
1	chr1_19634651	0	19634651	T	G
1	chr1_19641497	0	19641497	A	C
1	chr1_19650820	0	19650820	G	C
1	chr1_19653192	0	19653192	C	A
1	chr1_19670459	0	19670459	C	A
1	chr1_19717000	0	19717000	G	C
1	chr1_19719281	0	19719281	T	G
1	chr1_19726861	0	19726861	A	T
1	chr1_19730803	0	19730803	G	C
1	chr1_19741145	0	19741145	A	C
1	chr1_19747374	0	19747374	T	G
1	chr1_19784243	0	19784243	A	C
1	chr1_19785003	0	19785003	G	C
1	chr1_19798767	0	19798767	T	G
1	chr1_19827863	0	19827863	A	T
1	chr1_19828727	0	19828727	C	G
1	chr1_19846146	0	19846146	A	C
1	chr1_19848894	0	19848894	A	T
1	chr1_19861569	0	19861569	T	A
1	chr1_19862370	0	19862370	T	A
1	chr1_19879319	0	19879319	A	C
1	chr1_19880360	0	19880360	T	A
1	chr1_19884013	0	19884013	C	G
1	chr1_19892932	0	19892932	A	C
1	chr1_19903413	0	19903413	G	T
1	chr1_19916936	0	19916936	C	A
1	chr1_19919823	0	19919823	C	G
1	chr1_19932725	0	19932725	A	T
1	chr1_19933456	0	19933456	T	G
1	chr1_19935919	0	19935919	G	C
1	chr1_19939965	0	19939965	C	A
1	chr1_19947128	0	19947128	C	A
1	chr1_19971592	0	19971592	A	T
1	chr1_19982358	0	19982358	G	C
1	chr1_20009330	0	20009330	T	G
1	chr1_20023710	0	20023710	T	A
1	chr1_20027684	0	20027684	A	C
1	chr1_20041413	0	20041413	T	G
1	chr1_20088967	0	20088967	A	T
1	chr1_20091586	0	20091586	G	C
1	chr1_20094873	0	20094873	C	A
1	chr1_20109445	0	20109445	T	A
1	chr1_20116225	0	20116225	G	C
1	chr1_20168800	0	20168800	C	G
1	chr1_20180184	0	20180184	A	T
1	chr1_20197494	0	20197494	A	C
1	chr1_20202552	0	20202552	A	C
1	chr1_20212430	0	20212430	T	G
1	chr1_20223573	0	20223573	C	G
1	chr1_20244282	0	20244282	C	G
1	chr1_20247819	0	20247819	G	C
1	chr1_20257322	0	20257322	C	G
1	chr1_20264767	0	20264767	A	C
1	chr1_20273036	0	20273036	G	C
1	chr1_20298582	0	20298582	G	T
1	chr1_20313455	0	20313455	G	T
1	chr1_20313723	0	20313723	T	A
1	chr1_20317640	0	20317640	A	C
1	chr1_20320878	0	20320878	T	G
1	chr1_20329826	0	20329826	A	T
1	chr1_20350533	0	20350533	T	A
1	chr1_20357066	0	20357066	T	A
1	chr1_20365969	0	20365969	C	G
1	chr1_20371179	0	20371179	A	C
1	chr1_20459994	0	20459994	C	G
1	chr1_20495096	0	20495096	C	A
1	chr1_20512091	0	20512091	C	G
1	chr1_20523937	0	20523937	A	C
1	chr1_20597660	0	20597660	G	C
1	chr1_20597680	0	20597680	A	T
1	chr1_20604669	0	20604669	T	A
1	chr1_20616253	0	20616253	G	T
1	chr1_20665259	0	20665259	T	A
1	chr1_20665493	0	20665493	A	T
1	chr1_20717179	0	20717179	A	C
1	chr1_20732000	0	20732000	G	C
1	chr1_20761146	0	20761146	A	T
1	chr1_20857972	0	20857972	G	C
1	chr1_20868281	0	20868281	T	A
1	chr1_20870987	0	20870987	G	T
1	chr1_20877997	0	20877997	T	A
1	chr1_20898025	0	20898025	T	G
1	chr1_20914398	0	20914398	C	G
1	chr1_20925587	0	20925587	A	T
1	chr1_20927900	0	20927900	G	T
1	chr1_20931904	0	20931904	G	T
1	chr1_20941726	0	20941726	A	C
1	chr1_20974391	0	20974391	G	T
1	chr1_20976676	0	20976676	A	C
1	chr1_20993707	0	20993707	T	A
1	chr1_20997886	0	20997886	A	C
1	chr1_21003747	0	21003747	A	C
1	chr1_21004409	0	21004409	T	G
1	chr1_21015497	0	21015497	C	A
1	chr1_21019091	0	21019091	G	C
1	chr1_21044660	0	21044660	T	G
1	chr1_21107725	0	21107725	G	C
1	chr1_21111401	0	21111401	C	A
1	chr1_21123754	0	21123754	T	G
1	chr1_21139032	0	21139032	C	A
1	chr1_21143784	0	21143784	A	T
1	chr1_21144280	0	21144280	C	G
1	chr1_21169622	0	21169622	C	G
1	chr1_21175852	0	21175852	A	C
1	chr1_21241421	0	21241421	T	G
1	chr1_21245984	0	21245984	G	T
1	chr1_21256756	0	21256756	A	T
1	chr1_21270197	0	21270197	G	C
1	chr1_21274103	0	21274103	C	A
1	chr1_21280098	0	21280098	C	A
1	chr1_21295185	0	21295185	C	A
1	chr1_21311896	0	21311896	G	C
1	chr1_21323249	0	21323249	G	C
1	chr1_21343353	0	21343353	C	A
1	chr1_21375006	0	21375006	G	C
1	chr1_21380127	0	21380127	G	T
1	chr1_21385322	0	21385322	C	A
1	chr1_21393858	0	21393858	C	G
1	chr1_21409506	0	21409506	G	C
1	chr1_21422806	0	21422806	C	G
1	chr1_21423639	0	21423639	T	A
1	chr1_21451165	0	21451165	T	G
1	chr1_21461500	0	21461500	A	C
1	chr1_21486866	0	21486866	T	A
1	chr1_21494343	0	21494343	C	G
1	chr1_21494651	0	21494651	A	T
1	chr1_21524641	0	21524641	A	C
1	chr1_21563271	0	21563271	A	T
1	chr1_21586186	0	21586186	T	G
1	chr1_21631369	0	21631369	A	C
1	chr1_21638515	0	21638515	C	G
1	chr1_21660549	0	21660549	T	A
1	chr1_21682273	0	21682273	G	C
1	chr1_21690425	0	21690425	T	A
1	chr1_21742103	0	21742103	G	T
1	chr1_21769194	0	21769194	A	C
1	chr1_21777756	0	21777756	T	G
1	chr1_21821409	0	21821409	C	A
1	chr1_21855673	0	21855673	A	C
1	chr1_21871587	0	21871587	C	G
1	chr1_21881372	0	21881372	T	A
1	chr1_21881939	0	21881939	T	G
1	chr1_21897586	0	21897586	A	T
1	chr1_21898586	0	21898586	T	G
1	chr1_21914872	0	21914872	G	T
1	chr1_21922455	0	21922455	A	T
1	chr1_21926122	0	21926122	T	G
1	chr1_21930914	0	21930914	A	T
1	chr1_21934773	0	21934773	G	T
1	chr1_21939134	0	21939134	T	A
1	chr1_21953654	0	21953654	T	G
1	chr1_21961058	0	21961058	T	A
1	chr1_21967117	0	21967117	C	A
1	chr1_21986852	0	21986852	T	G
1	chr1_22053847	0	22053847	T	G
1	chr1_22064779	0	22064779	A	T
1	chr1_22097250	0	22097250	G	C
1	chr1_22114461	0	22114461	G	C
1	chr1_22121848	0	22121848	G	C
1	chr1_22121999	0	22121999	T	A
1	chr1_22134875	0	22134875	G	T
1	chr1_22144227	0	22144227	G	T
1	chr1_22151146	0	22151146	T	G
1	chr1_22182082	0	22182082	T	G
1	chr1_22186247	0	22186247	C	A
1	chr1_22187236	0	22187236	G	C
1	chr1_22201181	0	22201181	C	G
1	chr1_22279939	0	22279939	A	T
1	chr1_22302597	0	22302597	T	G
1	chr1_22322281	0	22322281	T	G
1	chr1_22341527	0	22341527	C	G
1	chr1_22346652	0	22346652	G	C
1	chr1_22374777	0	22374777	A	C
1	chr1_22375631	0	22375631	T	G
1	chr1_22397283	0	22397283	G	T
1	chr1_22412867	0	22412867	G	T
1	chr1_22433219	0	22433219	C	G
1	chr1_22464608	0	22464608	G	C
1	chr1_22475495	0	22475495	A	C
1	chr1_22476675	0	22476675	A	T
1	chr1_22486581	0	22486581	G	C
1	chr1_22491725	0	22491725	G	C
1	chr1_22499160	0	22499160	C	A
1	chr1_22513440	0	22513440	A	C
1	chr1_22519687	0	22519687	G	C
1	chr1_22582081	0	22582081	C	A
1	chr1_22584068	0	22584068	A	T
1	chr1_22590945	0	22590945	A	C
1	chr1_22598460	0	22598460	A	T
1	chr1_22624838	0	22624838	C	A
1	chr1_22667275	0	22667275	C	G
1	chr1_22668794	0	22668794	C	G
1	chr1_22672853	0	22672853	T	A
1	chr1_22688978	0	22688978	A	T
1	chr1_22705128	0	22705128	T	A
1	chr1_22747125	0	22747125	G	C
1	chr1_22758785	0	22758785	C	A
1	chr1_22786762	0	22786762	C	G
1	chr1_22801531	0	22801531	G	C
1	chr1_22820924	0	22820924	T	A
1	chr1_22828735	0	22828735	A	C
1	chr1_22830799	0	22830799	C	A
1	chr1_22848305	0	22848305	A	T
1	chr1_22853227	0	22853227	C	G
1	chr1_22872848	0	22872848	C	G
1	chr1_22928965	0	22928965	C	G
1	chr1_22931918	0	22931918	G	T
1	chr1_22933867	0	22933867	A	T
1	chr1_22984785	0	22984785	T	G
1	chr1_22998283	0	22998283	A	C
1	chr1_23005631	0	23005631	G	T
1	chr1_23025609	0	23025609	C	G
1	chr1_23027750	0	23027750	C	G
1	chr1_23033306	0	23033306	C	G
1	chr1_23044250	0	23044250	A	T
1	chr1_23081581	0	23081581	G	T
1	chr1_23102672	0	23102672	G	T
1	chr1_23106771	0	23106771	T	G
1	chr1_23118386	0	23118386	A	C
1	chr1_23137984	0	23137984	G	C
1	chr1_23143715	0	23143715	A	T
1	chr1_23156492	0	23156492	G	T
1	chr1_23181405	0	23181405	A	C
1	chr1_23232382	0	23232382	T	G
1	chr1_23232636	0	23232636	G	C
1	chr1_23249777	0	23249777	G	C
1	chr1_23259833	0	23259833	G	C
1	chr1_23260661	0	23260661	G	C
1	chr1_23268780	0	23268780	G	C
1	chr1_23290094	0	23290094	A	C
1	chr1_23292409	0	23292409	G	C
1	chr1_23299569	0	23299569	T	G
1	chr1_23304782	0	23304782	A	T
1	chr1_23318476	0	23318476	T	G
1	chr1_23350638	0	23350638	G	T
1	chr1_23355210	0	23355210	T	A
1	chr1_23371112	0	23371112	T	A
1	chr1_23372268	0	23372268	A	C
1	chr1_23399236	0	23399236	C	A
1	chr1_23409108	0	23409108	C	A
1	chr1_23425132	0	23425132	C	G
1	chr1_23458265	0	23458265	G	T
1	chr1_23470749	0	23470749	A	C
1	chr1_23473076	0	23473076	T	A
1	chr1_23473444	0	23473444	T	A
1	chr1_23491754	0	23491754	A	C
1	chr1_23500477	0	23500477	C	A
1	chr1_23522799	0	23522799	T	G
1	chr1_23611358	0	23611358	G	C
1	chr1_23617502	0	23617502	A	T
1	chr1_23639279	0	23639279	C	G
1	chr1_23643485	0	23643485	C	A
1	chr1_23661101	0	23661101	T	A
1	chr1_23675062	0	23675062	G	C
1	chr1_23678420	0	23678420	C	G
1	chr1_23705701	0	23705701	T	G
1	chr1_23710301	0	23710301	C	A
1	chr1_23718565	0	23718565	G	T
1	chr1_23718736	0	23718736	T	G
1	chr1_23723935	0	23723935	A	C
1	chr1_23728829	0	23728829	T	G
1	chr1_23784108	0	23784108	C	A
1	chr1_23790988	0	23790988	A	C
1	chr1_23794911	0	23794911	C	G
1	chr1_23817671	0	23817671	T	A
1	chr1_23839149	0	23839149	T	G
1	chr1_23840581	0	23840581	T	G
1	chr1_23850946	0	23850946	C	G
1	chr1_23871482	0	23871482	G	T
1	chr1_23885059	0	23885059	T	A
1	chr1_23898796	0	23898796	T	A
1	chr1_23904153	0	23904153	G	T
1	chr1_23911896	0	23911896	C	A
1	chr1_23914224	0	23914224	G	T
1	chr1_23922663	0	23922663	G	C
1	chr1_23957164	0	23957164	A	C
1	chr1_23990416	0	23990416	T	A
1	chr1_23997340	0	23997340	T	A
1	chr1_23999747	0	23999747	C	G
1	chr1_24028603	0	24028603	C	G
1	chr1_24035381	0	24035381	T	A
1	chr1_24076828	0	24076828	G	T
1	chr1_24084077	0	24084077	T	A
1	chr1_24124323	0	24124323	A	T
1	chr1_24129725	0	24129725	T	A
1	chr1_24134996	0	24134996	G	T
1	chr1_24202057	0	24202057	G	C
1	chr1_24204907	0	24204907	T	G
1	chr1_24222141	0	24222141	T	G
1	chr1_24234803	0	24234803	C	G
1	chr1_24238064	0	24238064	G	T
1	chr1_24238209	0	24238209	T	G
1	chr1_24272631	0	24272631	A	C
1	chr1_24278300	0	24278300	T	A
1	chr1_24283495	0	24283495	T	G
1	chr1_24310870	0	24310870	G	C
1	chr1_24323048	0	24323048	G	C
1	chr1_24323439	0	24323439	G	T
1	chr1_24338521	0	24338521	G	C
1	chr1_24342146	0	24342146	G	C
1	chr1_24359280	0	24359280	T	A
1	chr1_24383937	0	24383937	G	C
1	chr1_24390957	0	24390957	C	G
1	chr1_24412833	0	24412833	C	G
1	chr1_24450867	0	24450867	G	T
1	chr1_24489773	0	24489773	C	A
1	chr1_24498575	0	24498575	A	T
1	chr1_24515771	0	24515771	C	G
1	chr1_24522386	0	24522386	G	T
1	chr1_24549827	0	24549827	G	C
1	chr1_24562427	0	24562427	G	C
1	chr1_24594187	0	24594187	C	G
1	chr1_24608676	0	24608676	A	C
1	chr1_24621141	0	24621141	A	T
1	chr1_24644663	0	24644663	A	C
1	chr1_24646854	0	24646854	G	C
1	chr1_24652666	0	24652666	A	T
1	chr1_24663988	0	24663988	A	C
1	chr1_24708623	0	24708623	C	G
1	chr1_24718201	0	24718201	C	G
1	chr1_24725410	0	24725410	C	A
1	chr1_24726934	0	24726934	C	G
1	chr1_24727549	0	24727549	C	A
1	chr1_24733072	0	24733072	T	A
1	chr1_24735447	0	24735447	G	T
1	chr1_24745031	0	24745031	C	A
1	chr1_24755057	0	24755057	T	A
1	chr1_24785691	0	24785691	C	A
1	chr1_24820230	0	24820230	A	C
1	chr1_24830393	0	24830393	G	T
1	chr1_24836699	0	24836699	C	A
1	chr1_24857588	0	24857588	A	C
1	chr1_24858287	0	24858287	C	A
1	chr1_24861944	0	24861944	C	G
1	chr1_24863202	0	24863202	G	C
1	chr1_24885309	0	24885309	A	C
1	chr1_24905131	0	24905131	C	G
1	chr1_24931360	0	24931360	C	A
1	chr1_24938830	0	24938830	G	T
1	chr1_24952961	0	24952961	A	C
1	chr1_24960844	0	24960844	G	C
1	chr1_25004635	0	25004635	T	G
1	chr1_25004955	0	25004955	C	G
1	chr1_25009315	0	25009315	A	C
1	chr1_25040254	0	25040254	G	T
1	chr1_25045027	0	25045027	T	A
1	chr1_25046004	0	25046004	G	T
1	chr1_25046187	0	25046187	T	G
1	chr1_25052573	0	25052573	T	G
1	chr1_25056575	0	25056575	A	T
1	chr1_25057127	0	25057127	T	G
1	chr1_25061353	0	25061353	C	A
1	chr1_25076763	0	25076763	C	A
1	chr1_25080895	0	25080895	C	G
1	chr1_25103135	0	25103135	T	G
1	chr1_25112175	0	25112175	G	C
1	chr1_25119422	0	25119422	A	T
1	chr1_25158693	0	25158693	A	T
1	chr1_25216489	0	25216489	G	T
1	chr1_25228873	0	25228873	T	G
1	chr1_25241913	0	25241913	T	G
1	chr1_25284914	0	25284914	T	G
1	chr1_25298127	0	25298127	C	A
1	chr1_25331198	0	25331198	G	T
1	chr1_25333523	0	25333523	G	T
1	chr1_25343060	0	25343060	A	C
1	chr1_25343122	0	25343122	T	G
1	chr1_25356111	0	25356111	C	A
1	chr1_25362768	0	25362768	C	G
1	chr1_25368247	0	25368247	C	A
1	chr1_25408643	0	25408643	G	T
1	chr1_25424172	0	25424172	C	G
1	chr1_25424600	0	25424600	C	A
1	chr1_25427814	0	25427814	A	C
1	chr1_25429316	0	25429316	G	C
1	chr1_25435886	0	25435886	G	C
1	chr1_25438663	0	25438663	C	A
1	chr1_25441575	0	25441575	T	G
1	chr1_25453739	0	25453739	G	C
1	chr1_25530929	0	25530929	T	A
1	chr1_25531449	0	25531449	A	C
1	chr1_25551392	0	25551392	A	C
1	chr1_25571952	0	25571952	A	T
1	chr1_25615251	0	25615251	T	G
1	chr1_25622564	0	25622564	A	C
1	chr1_25623213	0	25623213	G	T
1	chr1_25633115	0	25633115	A	T
1	chr1_25642084	0	25642084	G	T
1	chr1_25643358	0	25643358	A	C
1	chr1_25649387	0	25649387	G	T
1	chr1_25657349	0	25657349	G	T
1	chr1_25665171	0	25665171	T	A
1	chr1_25678299	0	25678299	C	G
1	chr1_25681283	0	25681283	T	G
1	chr1_25687100	0	25687100	T	A
1	chr1_25687380	0	25687380	T	G
1	chr1_25688359	0	25688359	A	C
1	chr1_25729618	0	25729618	G	C
1	chr1_25731018	0	25731018	C	A
1	chr1_25734136	0	25734136	A	C
1	chr1_25738247	0	25738247	A	C
1	chr1_25739531	0	25739531	T	A
1	chr1_25764387	0	25764387	T	A
1	chr1_25765601	0	25765601	A	T
1	chr1_25784357	0	25784357	T	G
1	chr1_25793091	0	25793091	T	G
1	chr1_25797318	0	25797318	C	G
1	chr1_25806063	0	25806063	T	G
1	chr1_25825289	0	25825289	C	G
1	chr1_25837287	0	25837287	A	C
1	chr1_25840522	0	25840522	T	G
1	chr1_25843694	0	25843694	A	C
1	chr1_25862389	0	25862389	T	A
1	chr1_25903848	0	25903848	T	G
1	chr1_25911582	0	25911582	T	G
1	chr1_25921988	0	25921988	C	G
1	chr1_25944633	0	25944633	A	T
1	chr1_25952459	0	25952459	A	T
1	chr1_25959463	0	25959463	T	G
1	chr1_25968265	0	25968265	A	T
1	chr1_25970743	0	25970743	A	C
1	chr1_26007600	0	26007600	C	A
1	chr1_26025523	0	26025523	T	G
1	chr1_26035992	0	26035992	T	G
1	chr1_26042416	0	26042416	A	T
1	chr1_26046503	0	26046503	C	G
1	chr1_26051757	0	26051757	G	C
1	chr1_26062316	0	26062316	G	T
1	chr1_26067096	0	26067096	G	C
1	chr1_26105336	0	26105336	A	C
1	chr1_26110766	0	26110766	C	G
1	chr1_26118221	0	26118221	T	G
1	chr1_26118394	0	26118394	T	G
1	chr1_26131700	0	26131700	G	T
1	chr1_26185823	0	26185823	A	C
1	chr1_26191381	0	26191381	T	G
1	chr1_26217831	0	26217831	C	G
1	chr1_26224011	0	26224011	G	T
1	chr1_26253964	0	26253964	G	C
1	chr1_26258166	0	26258166	T	A
1	chr1_26278500	0	26278500	G	T
1	chr1_26288802	0	26288802	C	A
1	chr1_26295666	0	26295666	C	A
1	chr1_26297778	0	26297778	T	G
1	chr1_26300323	0	26300323	G	T
1	chr1_26312819	0	26312819	C	A
1	chr1_26318258	0	26318258	G	C
1	chr1_26350504	0	26350504	C	A
1	chr1_26353158	0	26353158	C	A
1	chr1_26378377	0	26378377	G	C
1	chr1_26390815	0	26390815	C	A
1	chr1_26407695	0	26407695	A	T
1	chr1_26449166	0	26449166	C	A
1	chr1_26452411	0	26452411	T	G
1	chr1_26484386	0	26484386	G	C
1	chr1_26509517	0	26509517	G	C
1	chr1_26558449	0	26558449	G	C
1	chr1_26560257	0	26560257	T	G
1	chr1_26569638	0	26569638	G	C
1	chr1_26572194	0	26572194	A	C
1	chr1_26607854	0	26607854	A	C
1	chr1_26621073	0	26621073	C	A
1	chr1_26639916	0	26639916	G	T
1	chr1_26647286	0	26647286	T	A
1	chr1_26682543	0	26682543	A	C
1	chr1_26685864	0	26685864	C	G
1	chr1_26688428	0	26688428	A	T
1	chr1_26694061	0	26694061	C	A
1	chr1_26714582	0	26714582	G	C
1	chr1_26720031	0	26720031	C	G
1	chr1_26735891	0	26735891	C	A
1	chr1_26760418	0	26760418	T	G
1	chr1_26767433	0	26767433	T	G
1	chr1_26824264	0	26824264	T	G
1	chr1_26825788	0	26825788	A	T
1	chr1_26831499	0	26831499	T	G
1	chr1_26833493	0	26833493	C	G
1	chr1_26865623	0	26865623	C	G
1	chr1_26872748	0	26872748	T	G
1	chr1_26881393	0	26881393	G	C
1	chr1_26882662	0	26882662	A	T
1	chr1_26888306	0	26888306	C	A
1	chr1_26892147	0	26892147	A	C
1	chr1_26906905	0	26906905	T	G
1	chr1_26910586	0	26910586	A	C
1	chr1_26960117	0	26960117	C	A
1	chr1_26976855	0	26976855	T	A
1	chr1_26996432	0	26996432	C	A
1	chr1_27004455	0	27004455	T	G
1	chr1_27023110	0	27023110	G	C
1	chr1_27033798	0	27033798	G	T
1	chr1_27035580	0	27035580	G	C
1	chr1_27062510	0	27062510	A	T
1	chr1_27064889	0	27064889	C	A
1	chr1_27076682	0	27076682	G	C
1	chr1_27096685	0	27096685	G	T
1	chr1_27103493	0	27103493	T	G
1	chr1_27118852	0	27118852	A	T
1	chr1_27126864	0	27126864	A	C
1	chr1_27166279	0	27166279	C	G
1	chr1_27169514	0	27169514	C	A
1	chr1_27182930	0	27182930	A	T
1	chr1_27185596	0	27185596	A	T
1	chr1_27207702	0	27207702	G	T
1	chr1_27223795	0	27223795	A	T
1	chr1_27230620	0	27230620	C	G
1	chr1_27260809	0	27260809	A	C
1	chr1_27300299	0	27300299	A	T
1	chr1_27350967	0	27350967	C	A
1	chr1_27422994	0	27422994	A	C
1	chr1_27432047	0	27432047	A	C
1	chr1_27459581	0	27459581	T	G
1	chr1_27473539	0	27473539	A	T
1	chr1_27497006	0	27497006	C	A
1	chr1_27526222	0	27526222	G	C
1	chr1_27551263	0	27551263	C	A
1	chr1_27563389	0	27563389	A	C
1	chr1_27579394	0	27579394	C	G
1	chr1_27582564	0	27582564	A	C
1	chr1_27596219	0	27596219	G	C
1	chr1_27602210	0	27602210	C	G
1	chr1_27637956	0	27637956	A	C
1	chr1_27647243	0	27647243	C	G
1	chr1_27659994	0	27659994	A	C
1	chr1_27673894	0	27673894	C	A
1	chr1_27703769	0	27703769	A	C
1	chr1_27720200	0	27720200	T	G
1	chr1_27758531	0	27758531	C	G
1	chr1_27771862	0	27771862	C	G
1	chr1_27794821	0	27794821	T	A
1	chr1_27948655	0	27948655	A	C
1	chr1_27985612	0	27985612	G	T
1	chr1_28032105	0	28032105	T	G
1	chr1_28054608	0	28054608	G	T
1	chr1_28080317	0	28080317	A	C
1	chr1_28101011	0	28101011	A	T
1	chr1_28102610	0	28102610	A	C
1	chr1_28111771	0	28111771	G	C
1	chr1_28115636	0	28115636	T	G
1	chr1_28115768	0	28115768	T	G
1	chr1_28132231	0	28132231	T	A
1	chr1_28148097	0	28148097	A	T
1	chr1_28194793	0	28194793	T	A
1	chr1_28197032	0	28197032	G	C
1	chr1_28197676	0	28197676	G	C
1	chr1_28213025	0	28213025	C	G
1	chr1_28231904	0	28231904	G	T
1	chr1_28251346	0	28251346	G	T
1	chr1_28289694	0	28289694	C	A
1	chr1_28295387	0	28295387	G	T
1	chr1_28298483	0	28298483	T	G
1	chr1_28313327	0	28313327	G	T
1	chr1_28328304	0	28328304	G	T
1	chr1_28340512	0	28340512	C	A
1	chr1_28348134	0	28348134	C	G
1	chr1_28371694	0	28371694	G	C
1	chr1_28381259	0	28381259	A	C
1	chr1_28389415	0	28389415	G	C
1	chr1_28420236	0	28420236	C	G
1	chr1_28440461	0	28440461	T	G
1	chr1_28441924	0	28441924	G	C
1	chr1_28444020	0	28444020	T	G
1	chr1_28482124	0	28482124	C	A
1	chr1_28544617	0	28544617	G	C
1	chr1_28591745	0	28591745	A	T
1	chr1_28598082	0	28598082	C	G
1	chr1_28604906	0	28604906	C	G
1	chr1_28611656	0	28611656	T	A
1	chr1_28621912	0	28621912	C	A
1	chr1_28622766	0	28622766	T	A
1	chr1_28625373	0	28625373	T	G
1	chr1_28646571	0	28646571	A	T
1	chr1_28679089	0	28679089	G	C
1	chr1_28687927	0	28687927	A	C
1	chr1_28726035	0	28726035	A	T
1	chr1_28750945	0	28750945	C	G
1	chr1_28798211	0	28798211	T	A
1	chr1_28798623	0	28798623	G	C
1	chr1_28815489	0	28815489	C	G
1	chr1_28823558	0	28823558	A	C
1	chr1_28843091	0	28843091	C	G
1	chr1_28847292	0	28847292	A	C
1	chr1_28877103	0	28877103	C	A
1	chr1_28885572	0	28885572	A	C
1	chr1_28928766	0	28928766	T	G
1	chr1_28939171	0	28939171	T	G
1	chr1_28972574	0	28972574	C	G
1	chr1_28980254	0	28980254	A	T
1	chr1_28990980	0	28990980	C	G
1	chr1_28991060	0	28991060	C	G
1	chr1_29004914	0	29004914	G	C
1	chr1_29024589	0	29024589	A	T
1	chr1_29042546	0	29042546	T	A
1	chr1_29047445	0	29047445	G	C
1	chr1_29052136	0	29052136	C	G
1	chr1_29057185	0	29057185	G	C
1	chr1_29064634	0	29064634	A	T
1	chr1_29070140	0	29070140	C	G
1	chr1_29077269	0	29077269	T	G
1	chr1_29092790	0	29092790	G	C
1	chr1_29093548	0	29093548	C	A
1	chr1_29116341	0	29116341	G	C
1	chr1_29117781	0	29117781	G	C
1	chr1_29128994	0	29128994	A	C
1	chr1_29149057	0	29149057	C	A
1	chr1_29151460	0	29151460	A	C
1	chr1_29156933	0	29156933	G	C
1	chr1_29171653	0	29171653	G	C
1	chr1_29175264	0	29175264	T	G
1	chr1_29200287	0	29200287	A	C
1	chr1_29233799	0	29233799	G	C
1	chr1_29233824	0	29233824	C	A
1	chr1_29254687	0	29254687	T	G
1	chr1_29321432	0	29321432	C	G
1	chr1_29326522	0	29326522	C	A
1	chr1_29328206	0	29328206	T	G
1	chr1_29339432	0	29339432	A	C
1	chr1_29342635	0	29342635	A	T
1	chr1_29343330	0	29343330	A	T
1	chr1_29405367	0	29405367	G	C
1	chr1_29405627	0	29405627	G	T
1	chr1_29414991	0	29414991	G	C
1	chr1_29473795	0	29473795	G	T
1	chr1_29486977	0	29486977	C	A
1	chr1_29488894	0	29488894	T	A
1	chr1_29520880	0	29520880	C	G
1	chr1_29524030	0	29524030	G	T
1	chr1_29531425	0	29531425	C	G
1	chr1_29533654	0	29533654	G	C
1	chr1_29540163	0	29540163	T	A
1	chr1_29540288	0	29540288	G	T
1	chr1_29553856	0	29553856	A	T
1	chr1_29586122	0	29586122	G	C
1	chr1_29607866	0	29607866	A	T
1	chr1_29615488	0	29615488	A	C
1	chr1_29623824	0	29623824	T	G
1	chr1_29626687	0	29626687	G	C
1	chr1_29680930	0	29680930	A	C
1	chr1_29681310	0	29681310	T	A
1	chr1_29683804	0	29683804	G	C
1	chr1_29687019	0	29687019	T	A
1	chr1_29733616	0	29733616	C	A
1	chr1_29735274	0	29735274	G	C
1	chr1_29737514	0	29737514	C	G
1	chr1_29767146	0	29767146	T	A
1	chr1_29793353	0	29793353	T	G
1	chr1_29828584	0	29828584	C	G
1	chr1_29830955	0	29830955	C	A
1	chr1_29854102	0	29854102	A	C
1	chr1_29870552	0	29870552	G	C
1	chr1_29918470	0	29918470	A	C
1	chr1_29918589	0	29918589	A	T
1	chr1_29962534	0	29962534	G	T
1	chr1_29969714	0	29969714	C	G
1	chr1_29988819	0	29988819	A	C
1	chr1_30001238	0	30001238	T	A
1	chr1_30006158	0	30006158	T	A
1	chr1_30031540	0	30031540	G	T
1	chr1_30033954	0	30033954	G	T
1	chr1_30041990	0	30041990	C	A
1	chr1_30044401	0	30044401	G	C
1	chr1_30060335	0	30060335	C	G
1	chr1_30064325	0	30064325	T	G
1	chr1_30064799	0	30064799	C	A
1	chr1_30067358	0	30067358	G	C
1	chr1_30077203	0	30077203	A	T
1	chr1_30094090	0	30094090	T	A
1	chr1_30118727	0	30118727	A	C
1	chr1_30173508	0	30173508	T	A
1	chr1_30197350	0	30197350	C	G
1	chr1_30207178	0	30207178	G	C
1	chr1_30221985	0	30221985	T	G
1	chr1_30239037	0	30239037	T	G
1	chr1_30252152	0	30252152	T	G
1	chr1_30269181	0	30269181	A	C
1	chr1_30286639	0	30286639	C	G
1	chr1_30325405	0	30325405	C	G
1	chr1_30379252	0	30379252	G	T
1	chr1_30380007	0	30380007	T	G
1	chr1_30398395	0	30398395	C	G
1	chr1_30414236	0	30414236	C	G
1	chr1_30423009	0	30423009	T	G
1	chr1_30436971	0	30436971	G	T
1	chr1_30468789	0	30468789	G	T
1	chr1_30476939	0	30476939	C	A
1	chr1_30479432	0	30479432	C	G
1	chr1_30492696	0	30492696	C	A
1	chr1_30508382	0	30508382	C	G
1	chr1_30508541	0	30508541	T	A
1	chr1_30510155	0	30510155	C	G
1	chr1_30512786	0	30512786	T	A
1	chr1_30539047	0	30539047	A	C
1	chr1_30604428	0	30604428	A	T
1	chr1_30627806	0	30627806	T	G
1	chr1_30667300	0	30667300	A	T
1	chr1_30673713	0	30673713	T	A
1	chr1_30699389	0	30699389	G	T
1	chr1_30700270	0	30700270	A	C
1	chr1_30735629	0	30735629	T	A
1	chr1_30744204	0	30744204	C	G
1	chr1_30747507	0	30747507	A	T
1	chr1_30749783	0	30749783	T	G
1	chr1_30749839	0	30749839	A	T
1	chr1_30772799	0	30772799	T	A
1	chr1_30773238	0	30773238	C	A
1	chr1_30822544	0	30822544	C	A
1	chr1_30836571	0	30836571	C	A
1	chr1_30850270	0	30850270	T	G
1	chr1_30867050	0	30867050	G	C
1	chr1_30891318	0	30891318	A	T
1	chr1_30892729	0	30892729	G	C
1	chr1_30941070	0	30941070	A	T
1	chr1_30963308	0	30963308	A	C
1	chr1_30986279	0	30986279	G	T
1	chr1_31004203	0	31004203	G	T
1	chr1_31006985	0	31006985	G	C
1	chr1_31009496	0	31009496	G	C
1	chr1_31014729	0	31014729	G	C
1	chr1_31027116	0	31027116	A	C
1	chr1_31029693	0	31029693	C	A
1	chr1_31031430	0	31031430	A	C
1	chr1_31032744	0	31032744	G	C
1	chr1_31080542	0	31080542	T	G
1	chr1_31089304	0	31089304	C	G
1	chr1_31090468	0	31090468	T	G
1	chr1_31102692	0	31102692	T	A
1	chr1_31113186	0	31113186	A	T
1	chr1_31123016	0	31123016	A	T
1	chr1_31140074	0	31140074	A	T
1	chr1_31145258	0	31145258	C	A
1	chr1_31147184	0	31147184	G	C
1	chr1_31151489	0	31151489	T	G
1	chr1_31155582	0	31155582	T	G
1	chr1_31155721	0	31155721	C	G
1	chr1_31158790	0	31158790	G	C
1	chr1_31162341	0	31162341	C	G
1	chr1_31170640	0	31170640	A	C
1	chr1_31177577	0	31177577	G	C
1	chr1_31181630	0	31181630	T	G
1	chr1_31181992	0	31181992	C	G
1	chr1_31223227	0	31223227	A	C
1	chr1_31238481	0	31238481	A	C
1	chr1_31267606	0	31267606	G	T
1	chr1_31271535	0	31271535	C	G
1	chr1_31285481	0	31285481	G	C
1	chr1_31295513	0	31295513	T	G
1	chr1_31305470	0	31305470	T	G
1	chr1_31330519	0	31330519	A	T
1	chr1_31334676	0	31334676	A	C
1	chr1_31365840	0	31365840	G	C
1	chr1_31383540	0	31383540	C	A
1	chr1_31403368	0	31403368	T	G
1	chr1_31405574	0	31405574	T	A
1	chr1_31421033	0	31421033	T	G
1	chr1_31435819	0	31435819	A	T
1	chr1_31440787	0	31440787	C	A
1	chr1_31447851	0	31447851	C	A
1	chr1_31448577	0	31448577	C	A
1	chr1_31449005	0	31449005	T	G
1	chr1_31450126	0	31450126	C	G
1	chr1_31477098	0	31477098	T	G
1	chr1_31482381	0	31482381	G	T
1	chr1_31499533	0	31499533	A	C
1	chr1_31505973	0	31505973	T	G
1	chr1_31512808	0	31512808	T	G
1	chr1_31515420	0	31515420	C	G
1	chr1_31525393	0	31525393	C	A
1	chr1_31540943	0	31540943	C	A
1	chr1_31546016	0	31546016	C	G
1	chr1_31560439	0	31560439	G	T
1	chr1_31564991	0	31564991	A	C
1	chr1_31576589	0	31576589	A	C
1	chr1_31578970	0	31578970	A	C
1	chr1_31629520	0	31629520	C	G
1	chr1_31633497	0	31633497	G	T
1	chr1_31637155	0	31637155	C	A
1	chr1_31641460	0	31641460	G	C
1	chr1_31642106	0	31642106	C	A
1	chr1_31674981	0	31674981	G	C
1	chr1_31676247	0	31676247	A	T
1	chr1_31681671	0	31681671	G	T
1	chr1_31706269	0	31706269	G	C
1	chr1_31722782	0	31722782	G	C
1	chr1_31730848	0	31730848	T	G
1	chr1_31739889	0	31739889	C	G
1	chr1_31741583	0	31741583	A	C
1	chr1_31742934	0	31742934	C	G
1	chr1_31756910	0	31756910	A	C
1	chr1_31770962	0	31770962	G	C
1	chr1_31799799	0	31799799	C	G
1	chr1_31824744	0	31824744	C	A
1	chr1_31831079	0	31831079	C	G
1	chr1_31847690	0	31847690	T	G
1	chr1_31890994	0	31890994	C	A
1	chr1_31894409	0	31894409	T	G
1	chr1_31904051	0	31904051	G	C
1	chr1_31913606	0	31913606	T	A
1	chr1_31934603	0	31934603	G	T
1	chr1_31946385	0	31946385	G	C
1	chr1_31950943	0	31950943	G	T
1	chr1_31978243	0	31978243	C	A
1	chr1_31979534	0	31979534	G	T
1	chr1_31986675	0	31986675	C	A
1	chr1_31986876	0	31986876	C	G
1	chr1_31992165	0	31992165	T	G
1	chr1_31993606	0	31993606	C	G
1	chr1_32004428	0	32004428	G	C
1	chr1_32036516	0	32036516	A	T
1	chr1_32039364	0	32039364	C	A
1	chr1_32053111	0	32053111	C	A
1	chr1_32064762	0	32064762	A	C
1	chr1_32067898	0	32067898	A	T
1	chr1_32075331	0	32075331	A	C
1	chr1_32082728	0	32082728	G	T
1	chr1_32088779	0	32088779	T	G
1	chr1_32096769	0	32096769	C	G
1	chr1_32102105	0	32102105	G	C
1	chr1_32117187	0	32117187	C	G
1	chr1_32117459	0	32117459	G	T
1	chr1_32119324	0	32119324	A	C
1	chr1_32121361	0	32121361	G	T
1	chr1_32144560	0	32144560	T	G
1	chr1_32147845	0	32147845	C	G
1	chr1_32148053	0	32148053	C	G
1	chr1_32166060	0	32166060	A	C
1	chr1_32167321	0	32167321	G	C
1	chr1_32207410	0	32207410	C	G
1	chr1_32282310	0	32282310	G	T
1	chr1_32313705	0	32313705	G	T
1	chr1_32330794	0	32330794	T	G
1	chr1_32331915	0	32331915	T	G
1	chr1_32367300	0	32367300	G	C
1	chr1_32368698	0	32368698	T	G
1	chr1_32369053	0	32369053	G	T
1	chr1_32398560	0	32398560	A	C
1	chr1_32414302	0	32414302	A	C
1	chr1_32429760	0	32429760	C	A
1	chr1_32513140	0	32513140	A	T
1	chr1_32545194	0	32545194	C	A
1	chr1_32563831	0	32563831	A	T
1	chr1_32573730	0	32573730	C	G
1	chr1_32662271	0	32662271	G	C
1	chr1_32664758	0	32664758	T	A
1	chr1_32679193	0	32679193	C	G
1	chr1_32699125	0	32699125	C	G
1	chr1_32710009	0	32710009	G	C
1	chr1_32719376	0	32719376	G	T
1	chr1_32728915	0	32728915	C	A
1	chr1_32785305	0	32785305	C	G
1	chr1_32795334	0	32795334	T	A
1	chr1_32799452	0	32799452	A	C
1	chr1_32821640	0	32821640	T	G
1	chr1_32825687	0	32825687	G	T
1	chr1_32848273	0	32848273	A	C
1	chr1_32870627	0	32870627	T	A
1	chr1_32872935	0	32872935	G	C
1	chr1_32877422	0	32877422	C	A
1	chr1_32899353	0	32899353	A	C
1	chr1_32928832	0	32928832	A	T
1	chr1_32929012	0	32929012	A	C
1	chr1_32978671	0	32978671	C	A
1	chr1_32991209	0	32991209	C	G
1	chr1_33000578	0	33000578	G	T
1	chr1_33003197	0	33003197	G	C
1	chr1_33022204	0	33022204	G	C
1	chr1_33052932	0	33052932	C	G
1	chr1_33053336	0	33053336	G	T
1	chr1_33065979	0	33065979	G	T
1	chr1_33094617	0	33094617	C	A
1	chr1_33123485	0	33123485	G	T
1	chr1_33130438	0	33130438	T	A
1	chr1_33131138	0	33131138	G	C
1	chr1_33146134	0	33146134	G	C
1	chr1_33158661	0	33158661	C	G
1	chr1_33161521	0	33161521	G	T
1	chr1_33193007	0	33193007	A	C
1	chr1_33214378	0	33214378	C	A
1	chr1_33231624	0	33231624	T	A
1	chr1_33266824	0	33266824	G	T
1	chr1_33335032	0	33335032	C	G
1	chr1_33366688	0	33366688	C	A
1	chr1_33369040	0	33369040	G	T
1	chr1_33453417	0	33453417	G	C
1	chr1_33462418	0	33462418	A	C
1	chr1_33469273	0	33469273	C	G
1	chr1_33480818	0	33480818	G	T
1	chr1_33489868	0	33489868	T	A
1	chr1_33500166	0	33500166	T	A
1	chr1_33505295	0	33505295	A	C
1	chr1_33510790	0	33510790	G	T
1	chr1_33528813	0	33528813	C	A
1	chr1_33536298	0	33536298	C	G
1	chr1_33539754	0	33539754	C	A
1	chr1_33571453	0	33571453	T	G
1	chr1_33576413	0	33576413	T	G
1	chr1_33591746	0	33591746	C	G
1	chr1_33607038	0	33607038	T	G
1	chr1_33620167	0	33620167	A	T
1	chr1_33646983	0	33646983	T	G
1	chr1_33666599	0	33666599	C	G
1	chr1_33667348	0	33667348	C	A
1	chr1_33668395	0	33668395	C	A
1	chr1_33671573	0	33671573	T	A
1	chr1_33674420	0	33674420	T	A
1	chr1_33679469	0	33679469	T	G
1	chr1_33687324	0	33687324	T	G
1	chr1_33714815	0	33714815	C	A
1	chr1_33730235	0	33730235	C	G
1	chr1_33750518	0	33750518	T	A
1	chr1_33759315	0	33759315	G	T
1	chr1_33760030	0	33760030	G	C
1	chr1_33809445	0	33809445	C	A
1	chr1_33842175	0	33842175	T	A
1	chr1_33846888	0	33846888	G	C
1	chr1_33876702	0	33876702	T	G
1	chr1_33882017	0	33882017	T	G
1	chr1_33898089	0	33898089	G	T
1	chr1_33908451	0	33908451	C	A
1	chr1_33910277	0	33910277	C	G
1	chr1_33912084	0	33912084	G	T
1	chr1_33916221	0	33916221	C	A
1	chr1_33925842	0	33925842	C	G
1	chr1_33931308	0	33931308	A	C
1	chr1_33937054	0	33937054	C	A
1	chr1_33963070	0	33963070	A	C
1	chr1_33977489	0	33977489	C	G
1	chr1_33978611	0	33978611	C	G
1	chr1_33982522	0	33982522	C	A
1	chr1_33983262	0	33983262	C	G
1	chr1_33985631	0	33985631	G	C
1	chr1_33998389	0	33998389	G	C
1	chr1_34001897	0	34001897	C	G
1	chr1_34004024	0	34004024	A	T
1	chr1_34010671	0	34010671	C	G
1	chr1_34012874	0	34012874	T	G
1	chr1_34016589	0	34016589	T	A
1	chr1_34034615	0	34034615	T	G
1	chr1_34035313	0	34035313	T	G
1	chr1_34056888	0	34056888	G	C
1	chr1_34059352	0	34059352	C	G
1	chr1_34059716	0	34059716	G	C
1	chr1_34061787	0	34061787	A	T
1	chr1_34077967	0	34077967	G	T
1	chr1_34087029	0	34087029	G	C
1	chr1_34091491	0	34091491	A	T
1	chr1_34091635	0	34091635	C	G
1	chr1_34104777	0	34104777	T	G
1	chr1_34110010	0	34110010	T	G
1	chr1_34113468	0	34113468	G	C
1	chr1_34131958	0	34131958	G	C
1	chr1_34157243	0	34157243	T	A
1	chr1_34161292	0	34161292	G	T
1	chr1_34166375	0	34166375	C	A
1	chr1_34175238	0	34175238	G	C
1	chr1_34176440	0	34176440	A	C
1	chr1_34177910	0	34177910	G	T
1	chr1_34186300	0	34186300	G	T
1	chr1_34187009	0	34187009	G	C
1	chr1_34190087	0	34190087	G	C
1	chr1_34197976	0	34197976	G	C
1	chr1_34209609	0	34209609	C	G
1	chr1_34223056	0	34223056	G	C
1	chr1_34223256	0	34223256	G	T
1	chr1_34224103	0	34224103	T	G
1	chr1_34253897	0	34253897	C	A
1	chr1_34270295	0	34270295	T	G
1	chr1_34284232	0	34284232	G	C
1	chr1_34320708	0	34320708	A	T
1	chr1_34324768	0	34324768	A	T
1	chr1_34327450	0	34327450	A	C
1	chr1_34331479	0	34331479	T	G
1	chr1_34352419	0	34352419	T	A
1	chr1_34354429	0	34354429	T	G
1	chr1_34392604	0	34392604	A	T
1	chr1_34426946	0	34426946	C	G
1	chr1_34435786	0	34435786	T	A
1	chr1_34440106	0	34440106	A	C
1	chr1_34442026	0	34442026	T	G
1	chr1_34457424	0	34457424	C	G
1	chr1_34469550	0	34469550	A	T
1	chr1_34480806	0	34480806	A	C
1	chr1_34482508	0	34482508	T	G
1	chr1_34515184	0	34515184	G	C
1	chr1_34544464	0	34544464	C	A
1	chr1_34562006	0	34562006	A	C
1	chr1_34565802	0	34565802	C	G
1	chr1_34565934	0	34565934	C	G
1	chr1_34656931	0	34656931	G	T
1	chr1_34665174	0	34665174	T	G
1	chr1_34687163	0	34687163	C	A
1	chr1_34748005	0	34748005	T	G
1	chr1_34753176	0	34753176	C	A
1	chr1_34773965	0	34773965	C	G
1	chr1_34815732	0	34815732	C	A
1	chr1_34846029	0	34846029	C	A
1	chr1_34865773	0	34865773	C	G
1	chr1_34875189	0	34875189	G	T
1	chr1_34924559	0	34924559	C	A
1	chr1_34950616	0	34950616	A	T
1	chr1_34959199	0	34959199	A	C
1	chr1_34964678	0	34964678	C	A
1	chr1_34965073	0	34965073	G	C
1	chr1_34973206	0	34973206	G	T
1	chr1_35009072	0	35009072	C	A
1	chr1_35026313	0	35026313	C	A
1	chr1_35029037	0	35029037	T	G
1	chr1_35031272	0	35031272	C	G
1	chr1_35032760	0	35032760	G	C
1	chr1_35040590	0	35040590	G	T
1	chr1_35048867	0	35048867	G	C
1	chr1_35110939	0	35110939	T	G
1	chr1_35119819	0	35119819	C	A
1	chr1_35130181	0	35130181	G	T
1	chr1_35144930	0	35144930	C	G
1	chr1_35148299	0	35148299	G	C
1	chr1_35156655	0	35156655	G	T
1	chr1_35181472	0	35181472	T	G
1	chr1_35189763	0	35189763	G	T
1	chr1_35192601	0	35192601	A	C
1	chr1_35221810	0	35221810	A	T
1	chr1_35282421	0	35282421	G	C
1	chr1_35321539	0	35321539	C	G
1	chr1_35323939	0	35323939	C	G
1	chr1_35333038	0	35333038	G	C
1	chr1_35333660	0	35333660	T	G
1	chr1_35350313	0	35350313	G	T
1	chr1_35357418	0	35357418	G	T
1	chr1_35360492	0	35360492	C	G
1	chr1_35367754	0	35367754	G	C
1	chr1_35383937	0	35383937	T	A
1	chr1_35384549	0	35384549	T	G
1	chr1_35400825	0	35400825	G	T
1	chr1_35440979	0	35440979	A	T
1	chr1_35454124	0	35454124	T	G
1	chr1_35461848	0	35461848	G	C
1	chr1_35465832	0	35465832	A	C
1	chr1_35470184	0	35470184	T	A
1	chr1_35472503	0	35472503	T	G
1	chr1_35510941	0	35510941	A	T
1	chr1_35512241	0	35512241	C	A
1	chr1_35516395	0	35516395	G	T
1	chr1_35539763	0	35539763	C	G
1	chr1_35544591	0	35544591	A	T
1	chr1_35558315	0	35558315	G	C
1	chr1_35561426	0	35561426	C	G
1	chr1_35563305	0	35563305	C	G
1	chr1_35596865	0	35596865	G	T
1	chr1_35601270	0	35601270	T	G
1	chr1_35613686	0	35613686	A	C
1	chr1_35619358	0	35619358	A	T
1	chr1_35622192	0	35622192	C	A
1	chr1_35646116	0	35646116	A	C
1	chr1_35658022	0	35658022	T	A
1	chr1_35681309	0	35681309	T	A
1	chr1_35703524	0	35703524	A	T
1	chr1_35743356	0	35743356	C	A
1	chr1_35752332	0	35752332	T	G
1	chr1_35753288	0	35753288	A	T
1	chr1_35756617	0	35756617	C	A
1	chr1_35764268	0	35764268	T	A
1	chr1_35771814	0	35771814	A	C
1	chr1_35787991	0	35787991	G	C
1	chr1_35798734	0	35798734	G	C
1	chr1_35853869	0	35853869	C	G
1	chr1_35856664	0	35856664	C	G
1	chr1_35866071	0	35866071	T	A
1	chr1_35879862	0	35879862	C	A
1	chr1_35887495	0	35887495	C	A
1	chr1_35893691	0	35893691	A	C
1	chr1_35903625	0	35903625	C	G
1	chr1_35904123	0	35904123	T	G
1	chr1_35949560	0	35949560	A	C
1	chr1_35956042	0	35956042	C	G
1	chr1_35961581	0	35961581	G	C
1	chr1_35970978	0	35970978	T	A
1	chr1_36026815	0	36026815	T	A
1	chr1_36057244	0	36057244	T	G
1	chr1_36059101	0	36059101	C	A
1	chr1_36072521	0	36072521	A	C
1	chr1_36072767	0	36072767	G	T
1	chr1_36108039	0	36108039	A	T
1	chr1_36161380	0	36161380	T	A
1	chr1_36161423	0	36161423	C	G
1	chr1_36199578	0	36199578	C	A
1	chr1_36233191	0	36233191	G	T
1	chr1_36233361	0	36233361	A	C
1	chr1_36255828	0	36255828	C	G
1	chr1_36272260	0	36272260	G	C
1	chr1_36281752	0	36281752	C	A
1	chr1_36315167	0	36315167	G	T
1	chr1_36346555	0	36346555	C	A
1	chr1_36386156	0	36386156	G	T
1	chr1_36417345	0	36417345	G	C
1	chr1_36430622	0	36430622	C	A
1	chr1_36442321	0	36442321	T	A
1	chr1_36469272	0	36469272	A	T
1	chr1_36470593	0	36470593	C	A
1	chr1_36489215	0	36489215	C	A
1	chr1_36491535	0	36491535	C	G
1	chr1_36528745	0	36528745	T	A
1	chr1_36531968	0	36531968	G	T
1	chr1_36574088	0	36574088	C	A
1	chr1_36634549	0	36634549	C	G
1	chr1_36660097	0	36660097	A	C
1	chr1_36673760	0	36673760	A	T
1	chr1_36684748	0	36684748	C	G
1	chr1_36715134	0	36715134	A	C
1	chr1_36718416	0	36718416	C	G
1	chr1_36719760	0	36719760	G	T
1	chr1_36727610	0	36727610	A	C
1	chr1_36736864	0	36736864	G	T
1	chr1_36746156	0	36746156	G	T
1	chr1_36750745	0	36750745	C	G
1	chr1_36781236	0	36781236	T	A
1	chr1_36798428	0	36798428	G	C
1	chr1_36856439	0	36856439	G	C
1	chr1_36890115	0	36890115	C	G
1	chr1_36906147	0	36906147	G	C
1	chr1_36914777	0	36914777	C	A
1	chr1_36915166	0	36915166	G	C
1	chr1_36931442	0	36931442	C	A
1	chr1_36949910	0	36949910	G	T
1	chr1_37001110	0	37001110	G	T
1	chr1_37014733	0	37014733	C	A
1	chr1_37018865	0	37018865	A	T
1	chr1_37033125	0	37033125	T	G
1	chr1_37041143	0	37041143	A	T
1	chr1_37051243	0	37051243	G	C
1	chr1_37071489	0	37071489	A	T
1	chr1_37100846	0	37100846	T	G
1	chr1_37104489	0	37104489	T	G
1	chr1_37108672	0	37108672	G	C
1	chr1_37116634	0	37116634	G	T
1	chr1_37117725	0	37117725	C	G
1	chr1_37118311	0	37118311	G	C
1	chr1_37140614	0	37140614	T	G
1	chr1_37152778	0	37152778	G	T
1	chr1_37160490	0	37160490	G	C
1	chr1_37160977	0	37160977	C	G
1	chr1_37169464	0	37169464	C	G
1	chr1_37196710	0	37196710	A	C
1	chr1_37199704	0	37199704	C	G
1	chr1_37254967	0	37254967	G	C
1	chr1_37275145	0	37275145	G	C
1	chr1_37277644	0	37277644	G	C
1	chr1_37280372	0	37280372	C	G
1	chr1_37320419	0	37320419	C	G
1	chr1_37346092	0	37346092	A	T
1	chr1_37362206	0	37362206	T	A
1	chr1_37366379	0	37366379	C	G
1	chr1_37420537	0	37420537	G	C
1	chr1_37431475	0	37431475	A	T
1	chr1_37432018	0	37432018	G	C
1	chr1_37437188	0	37437188	T	A
1	chr1_37453205	0	37453205	T	G
1	chr1_37468653	0	37468653	G	C
1	chr1_37497078	0	37497078	A	C
1	chr1_37502641	0	37502641	A	C
1	chr1_37507188	0	37507188	A	C
1	chr1_37516258	0	37516258	C	A
1	chr1_37520860	0	37520860	G	C
1	chr1_37522316	0	37522316	G	C
1	chr1_37540823	0	37540823	C	G
1	chr1_37543841	0	37543841	C	G
1	chr1_37565242	0	37565242	T	G
1	chr1_37583366	0	37583366	C	G
1	chr1_37592723	0	37592723	T	G
1	chr1_37601504	0	37601504	G	T
1	chr1_37605454	0	37605454	C	G
1	chr1_37612719	0	37612719	G	C
1	chr1_37686799	0	37686799	C	A
1	chr1_37706234	0	37706234	C	A
1	chr1_37729812	0	37729812	G	T
1	chr1_37737597	0	37737597	G	T
1	chr1_37750845	0	37750845	G	C
1	chr1_37760485	0	37760485	A	T
1	chr1_37774019	0	37774019	T	G
1	chr1_37776538	0	37776538	C	A
1	chr1_37824493	0	37824493	G	C
1	chr1_37844434	0	37844434	A	C
1	chr1_37859793	0	37859793	A	C
1	chr1_37860382	0	37860382	T	A
1	chr1_37864705	0	37864705	G	C
1	chr1_37887112	0	37887112	A	C
1	chr1_37914085	0	37914085	C	G
1	chr1_37932587	0	37932587	G	C
1	chr1_37940940	0	37940940	A	C
1	chr1_37946244	0	37946244	T	A
1	chr1_37965449	0	37965449	A	C
1	chr1_37967192	0	37967192	A	T
1	chr1_37976386	0	37976386	G	T
1	chr1_37996467	0	37996467	G	T
1	chr1_37998155	0	37998155	T	G
1	chr1_38011115	0	38011115	T	G
1	chr1_38042762	0	38042762	T	G
1	chr1_38081158	0	38081158	T	G
1	chr1_38082938	0	38082938	G	C
1	chr1_38113744	0	38113744	A	T
1	chr1_38119913	0	38119913	T	G
1	chr1_38126232	0	38126232	G	C
1	chr1_38143712	0	38143712	G	C
1	chr1_38148318	0	38148318	G	C
1	chr1_38178985	0	38178985	C	A
1	chr1_38189912	0	38189912	A	C
1	chr1_38262451	0	38262451	G	C
1	chr1_38268853	0	38268853	A	C
1	chr1_38282707	0	38282707	T	G
1	chr1_38295407	0	38295407	T	G
1	chr1_38299943	0	38299943	T	G
1	chr1_38303399	0	38303399	T	A
1	chr1_38304779	0	38304779	C	A
1	chr1_38321595	0	38321595	C	A
1	chr1_38382301	0	38382301	C	A
1	chr1_38422967	0	38422967	A	C
1	chr1_38440238	0	38440238	G	T
1	chr1_38456050	0	38456050	C	A
1	chr1_38480835	0	38480835	G	T
1	chr1_38486380	0	38486380	A	T
1	chr1_38491851	0	38491851	G	T
1	chr1_38497173	0	38497173	G	C
1	chr1_38516354	0	38516354	G	C
1	chr1_38528682	0	38528682	C	G
1	chr1_38528739	0	38528739	A	C
1	chr1_38530939	0	38530939	G	T
1	chr1_38535292	0	38535292	A	T
1	chr1_38548290	0	38548290	A	T
1	chr1_38551375	0	38551375	A	T
1	chr1_38555459	0	38555459	T	A
1	chr1_38555914	0	38555914	A	C
1	chr1_38558391	0	38558391	A	C
1	chr1_38560984	0	38560984	T	G
1	chr1_38597523	0	38597523	C	A
1	chr1_38606960	0	38606960	T	A
1	chr1_38649234	0	38649234	A	C
1	chr1_38649979	0	38649979	T	A
1	chr1_38662712	0	38662712	C	A
1	chr1_38667885	0	38667885	C	A
1	chr1_38694742	0	38694742	A	T
1	chr1_38720360	0	38720360	G	T
1	chr1_38727080	0	38727080	C	A
1	chr1_38741983	0	38741983	C	A
1	chr1_38747791	0	38747791	G	C
1	chr1_38809177	0	38809177	G	T
1	chr1_38821008	0	38821008	T	G
1	chr1_38828306	0	38828306	C	G
1	chr1_38841395	0	38841395	T	A
1	chr1_38842635	0	38842635	G	C
1	chr1_38852554	0	38852554	C	A
1	chr1_38856498	0	38856498	C	G
1	chr1_38866890	0	38866890	A	T
1	chr1_38874926	0	38874926	G	T
1	chr1_38906786	0	38906786	T	A
1	chr1_38922926	0	38922926	T	G
1	chr1_39001043	0	39001043	T	G
1	chr1_39005142	0	39005142	T	G
1	chr1_39024038	0	39024038	A	C
1	chr1_39036682	0	39036682	G	T
1	chr1_39078375	0	39078375	A	C
1	chr1_39079612	0	39079612	C	G
1	chr1_39107512	0	39107512	G	T
1	chr1_39112756	0	39112756	A	C
1	chr1_39117188	0	39117188	T	A
1	chr1_39120798	0	39120798	T	A
1	chr1_39121792	0	39121792	T	A
1	chr1_39122922	0	39122922	G	C
1	chr1_39124899	0	39124899	A	T
1	chr1_39136000	0	39136000	G	C
1	chr1_39140953	0	39140953	C	A
1	chr1_39155434	0	39155434	G	T
1	chr1_39176483	0	39176483	T	G
1	chr1_39210978	0	39210978	T	A
1	chr1_39212219	0	39212219	G	C
1	chr1_39252523	0	39252523	A	T
1	chr1_39264002	0	39264002	G	C
1	chr1_39268208	0	39268208	C	A
1	chr1_39279848	0	39279848	C	A
1	chr1_39299883	0	39299883	G	C
1	chr1_39300822	0	39300822	A	C
1	chr1_39315247	0	39315247	C	A
1	chr1_39336657	0	39336657	G	C
1	chr1_39351246	0	39351246	C	G
1	chr1_39355591	0	39355591	T	A
1	chr1_39357782	0	39357782	A	T
1	chr1_39365368	0	39365368	C	G
1	chr1_39377676	0	39377676	C	A
1	chr1_39381706	0	39381706	C	G
1	chr1_39415545	0	39415545	G	C
1	chr1_39451545	0	39451545	G	T
1	chr1_39484639	0	39484639	C	G
1	chr1_39495365	0	39495365	C	A
1	chr1_39499901	0	39499901	T	A
1	chr1_39505116	0	39505116	T	A
1	chr1_39507740	0	39507740	C	A
1	chr1_39521467	0	39521467	T	A
1	chr1_39533955	0	39533955	G	C
1	chr1_39540898	0	39540898	G	T
1	chr1_39575991	0	39575991	T	G
1	chr1_39606667	0	39606667	A	C
1	chr1_39625679	0	39625679	C	G
1	chr1_39664862	0	39664862	G	C
1	chr1_39692095	0	39692095	T	G
1	chr1_39715136	0	39715136	T	G
1	chr1_39731901	0	39731901	A	C
1	chr1_39777840	0	39777840	G	C
1	chr1_39796873	0	39796873	C	G
1	chr1_39804247	0	39804247	A	C
1	chr1_39817110	0	39817110	A	T
1	chr1_39856697	0	39856697	G	T
1	chr1_39925285	0	39925285	C	A
1	chr1_39925351	0	39925351	C	A
1	chr1_39929753	0	39929753	A	T
1	chr1_39934054	0	39934054	A	C
1	chr1_39972702	0	39972702	A	C
1	chr1_39980529	0	39980529	G	C
1	chr1_40012804	0	40012804	A	C
1	chr1_40014794	0	40014794	A	T
1	chr1_40062231	0	40062231	T	G
1	chr1_40074983	0	40074983	C	G
1	chr1_40086048	0	40086048	A	T
1	chr1_40173378	0	40173378	G	C
1	chr1_40194791	0	40194791	G	T
1	chr1_40198358	0	40198358	G	C
1	chr1_40214304	0	40214304	C	A
1	chr1_40254219	0	40254219	A	T
1	chr1_40262448	0	40262448	G	T
1	chr1_40268234	0	40268234	C	A
1	chr1_40269367	0	40269367	C	G
1	chr1_40289190	0	40289190	G	T
1	chr1_40320467	0	40320467	G	C
1	chr1_40320686	0	40320686	A	C
1	chr1_40348292	0	40348292	C	G
1	chr1_40352245	0	40352245	T	G
1	chr1_40374370	0	40374370	T	G
1	chr1_40406883	0	40406883	T	A
1	chr1_40427058	0	40427058	A	T
1	chr1_40431285	0	40431285	C	A
1	chr1_40438781	0	40438781	C	G
1	chr1_40442824	0	40442824	C	A
1	chr1_40453272	0	40453272	G	C
1	chr1_40467918	0	40467918	T	G
1	chr1_40469747	0	40469747	T	G
1	chr1_40470771	0	40470771	T	A
1	chr1_40471256	0	40471256	T	G
1	chr1_40519123	0	40519123	T	G
1	chr1_40541041	0	40541041	G	C
1	chr1_40546271	0	40546271	G	C
1	chr1_40622192	0	40622192	G	T
1	chr1_40643377	0	40643377	A	T
1	chr1_40658872	0	40658872	T	A
1	chr1_40667418	0	40667418	T	A
1	chr1_40670666	0	40670666	A	T
1	chr1_40704015	0	40704015	A	C
1	chr1_40725377	0	40725377	A	C
1	chr1_40743290	0	40743290	A	C
1	chr1_40759017	0	40759017	G	T
1	chr1_40765964	0	40765964	G	C
1	chr1_40770528	0	40770528	C	G
1	chr1_40775261	0	40775261	T	A
1	chr1_40791833	0	40791833	C	G
1	chr1_40792909	0	40792909	G	T
1	chr1_40801876	0	40801876	A	C
1	chr1_40816406	0	40816406	T	G
1	chr1_40825997	0	40825997	G	T
1	chr1_40828568	0	40828568	A	C
1	chr1_40839964	0	40839964	G	T
1	chr1_40855393	0	40855393	T	A
1	chr1_40898652	0	40898652	A	C
1	chr1_40916085	0	40916085	C	A
1	chr1_40938268	0	40938268	A	T
1	chr1_40942761	0	40942761	C	G
1	chr1_40952522	0	40952522	A	T
1	chr1_40986705	0	40986705	A	C
1	chr1_41015240	0	41015240	A	C
1	chr1_41024325	0	41024325	G	C
1	chr1_41030334	0	41030334	C	A
1	chr1_41073325	0	41073325	G	T
1	chr1_41098738	0	41098738	C	A
1	chr1_41130439	0	41130439	G	T
1	chr1_41149420	0	41149420	C	A
1	chr1_41161104	0	41161104	C	A
1	chr1_41167770	0	41167770	G	C
1	chr1_41167887	0	41167887	A	C
1	chr1_41214582	0	41214582	G	C
1	chr1_41220639	0	41220639	G	C
1	chr1_41241201	0	41241201	A	T
1	chr1_41259230	0	41259230	C	G
1	chr1_41270273	0	41270273	C	G
1	chr1_41280919	0	41280919	G	C
1	chr1_41296406	0	41296406	G	T
1	chr1_41326402	0	41326402	C	G
1	chr1_41343152	0	41343152	C	G
1	chr1_41345581	0	41345581	C	G
1	chr1_41359171	0	41359171	C	A
1	chr1_41364135	0	41364135	A	T
1	chr1_41382317	0	41382317	G	C
1	chr1_41383541	0	41383541	G	T
1	chr1_41388318	0	41388318	G	C
1	chr1_41395624	0	41395624	T	G
1	chr1_41477843	0	41477843	C	A
1	chr1_41494207	0	41494207	A	C
1	chr1_41496409	0	41496409	A	T
1	chr1_41497232	0	41497232	T	G
1	chr1_41519895	0	41519895	C	G
1	chr1_41522843	0	41522843	A	C
1	chr1_41523608	0	41523608	A	T
1	chr1_41524517	0	41524517	A	T
1	chr1_41529960	0	41529960	C	A
1	chr1_41537702	0	41537702	T	A
1	chr1_41561614	0	41561614	C	G
1	chr1_41586201	0	41586201	T	G
1	chr1_41608130	0	41608130	T	A
1	chr1_41609149	0	41609149	A	C
1	chr1_41676645	0	41676645	C	A
1	chr1_41723932	0	41723932	G	T
1	chr1_41768264	0	41768264	A	C
1	chr1_41775799	0	41775799	T	G
1	chr1_41783869	0	41783869	T	G
1	chr1_41839260	0	41839260	A	T
1	chr1_41850695	0	41850695	G	C
1	chr1_41857513	0	41857513	G	T
1	chr1_41902601	0	41902601	G	T
1	chr1_41914507	0	41914507	A	C
1	chr1_41927065	0	41927065	C	G
1	chr1_41942021	0	41942021	C	A
1	chr1_41953922	0	41953922	C	A
1	chr1_41968356	0	41968356	A	C
1	chr1_41971066	0	41971066	A	C
1	chr1_41971273	0	41971273	A	T
1	chr1_41972553	0	41972553	G	T
1	chr1_41977016	0	41977016	A	C
1	chr1_41999451	0	41999451	T	A
1	chr1_42015819	0	42015819	T	G
1	chr1_42015938	0	42015938	T	G
1	chr1_42017563	0	42017563	T	A
1	chr1_42044529	0	42044529	T	G
1	chr1_42078703	0	42078703	T	G
1	chr1_42078871	0	42078871	T	G
1	chr1_42119418	0	42119418	G	T
1	chr1_42139694	0	42139694	T	G
1	chr1_42225442	0	42225442	T	A
1	chr1_42227475	0	42227475	G	T
1	chr1_42240147	0	42240147	C	G
1	chr1_42250527	0	42250527	C	G
1	chr1_42257381	0	42257381	G	C
1	chr1_42264654	0	42264654	G	T
1	chr1_42279024	0	42279024	T	G
1	chr1_42339351	0	42339351	G	T
1	chr1_42345942	0	42345942	A	C
1	chr1_42361939	0	42361939	G	C
1	chr1_42366880	0	42366880	G	T
1	chr1_42369554	0	42369554	G	T
1	chr1_42372994	0	42372994	T	A
1	chr1_42406567	0	42406567	T	G
1	chr1_42436276	0	42436276	G	C
1	chr1_42462810	0	42462810	G	C
1	chr1_42484882	0	42484882	A	T
1	chr1_42514651	0	42514651	T	G
1	chr1_42542926	0	42542926	T	A
1	chr1_42550371	0	42550371	C	A
1	chr1_42570517	0	42570517	G	T
1	chr1_42577010	0	42577010	C	A
1	chr1_42600190	0	42600190	C	G
1	chr1_42623772	0	42623772	T	G
1	chr1_42644388	0	42644388	G	C
1	chr1_42665050	0	42665050	A	T
1	chr1_42685955	0	42685955	G	T
1	chr1_42723355	0	42723355	A	T
1	chr1_42733537	0	42733537	T	A
1	chr1_42741687	0	42741687	G	C
1	chr1_42745056	0	42745056	T	G
1	chr1_42746501	0	42746501	A	C
1	chr1_42759176	0	42759176	G	T
1	chr1_42776574	0	42776574	A	C
1	chr1_42790358	0	42790358	C	A
1	chr1_42796818	0	42796818	G	C
1	chr1_42836307	0	42836307	C	G
1	chr1_42845050	0	42845050	T	G
1	chr1_42873393	0	42873393	T	A
1	chr1_42873814	0	42873814	G	C
1	chr1_42881236	0	42881236	G	T
1	chr1_42891082	0	42891082	A	C
1	chr1_42901668	0	42901668	G	C
1	chr1_42903524	0	42903524	A	T
1	chr1_42907694	0	42907694	C	G
1	chr1_42908834	0	42908834	A	T
1	chr1_42914951	0	42914951	T	A
1	chr1_42926975	0	42926975	G	T
1	chr1_42961202	0	42961202	G	T
1	chr1_42973430	0	42973430	G	C
1	chr1_42975604	0	42975604	T	A
1	chr1_43033145	0	43033145	G	T
1	chr1_43035308	0	43035308	T	A
1	chr1_43036716	0	43036716	A	C
1	chr1_43037244	0	43037244	G	T
1	chr1_43051626	0	43051626	C	A
1	chr1_43087179	0	43087179	T	G
1	chr1_43126280	0	43126280	T	A
1	chr1_43126986	0	43126986	C	A
1	chr1_43130984	0	43130984	C	A
1	chr1_43138258	0	43138258	A	C
1	chr1_43141315	0	43141315	G	T
1	chr1_43205061	0	43205061	G	T
1	chr1_43230585	0	43230585	T	G
1	chr1_43237062	0	43237062	G	C
1	chr1_43249119	0	43249119	G	T
1	chr1_43287768	0	43287768	A	C
1	chr1_43313580	0	43313580	T	G
1	chr1_43314732	0	43314732	C	G
1	chr1_43335028	0	43335028	G	C
1	chr1_43362975	0	43362975	G	C
1	chr1_43373465	0	43373465	A	C
1	chr1_43375706	0	43375706	A	C
1	chr1_43380563	0	43380563	A	C
1	chr1_43388271	0	43388271	C	G
1	chr1_43392796	0	43392796	T	A
1	chr1_43404843	0	43404843	G	C
1	chr1_43412159	0	43412159	T	G
1	chr1_43419924	0	43419924	C	A
1	chr1_43433632	0	43433632	A	C
1	chr1_43448530	0	43448530	G	C
1	chr1_43468890	0	43468890	G	C
1	chr1_43499680	0	43499680	C	A
1	chr1_43528848	0	43528848	A	T
1	chr1_43557863	0	43557863	A	T
1	chr1_43559470	0	43559470	C	G
1	chr1_43576044	0	43576044	C	G
1	chr1_43588451	0	43588451	G	C
1	chr1_43620441	0	43620441	C	G
1	chr1_43666752	0	43666752	C	G
1	chr1_43679455	0	43679455	A	T
1	chr1_43717479	0	43717479	G	T
1	chr1_43732104	0	43732104	G	C
1	chr1_43747775	0	43747775	G	T
1	chr1_43751216	0	43751216	A	C
1	chr1_43778391	0	43778391	T	A
1	chr1_43816843	0	43816843	G	C
1	chr1_43817822	0	43817822	G	T
1	chr1_43822681	0	43822681	T	A
1	chr1_43832783	0	43832783	C	A
1	chr1_43833182	0	43833182	A	C
1	chr1_43837858	0	43837858	A	C
1	chr1_43868540	0	43868540	T	A
1	chr1_43874559	0	43874559	A	T
1	chr1_43896500	0	43896500	A	T
1	chr1_43948066	0	43948066	G	C
1	chr1_43969778	0	43969778	G	C
1	chr1_43984807	0	43984807	T	G
1	chr1_43988743	0	43988743	G	C
1	chr1_44006559	0	44006559	C	G
1	chr1_44019326	0	44019326	C	A
1	chr1_44036091	0	44036091	G	C
1	chr1_44056543	0	44056543	T	A
1	chr1_44079728	0	44079728	A	T
1	chr1_44082866	0	44082866	C	G
1	chr1_44116414	0	44116414	G	C
1	chr1_44132094	0	44132094	T	G
1	chr1_44172697	0	44172697	C	G
1	chr1_44191532	0	44191532	C	A
1	chr1_44205567	0	44205567	C	A
1	chr1_44226425	0	44226425	G	T
1	chr1_44243223	0	44243223	A	C
1	chr1_44248712	0	44248712	T	G
1	chr1_44253573	0	44253573	G	T
1	chr1_44255295	0	44255295	G	C
1	chr1_44256253	0	44256253	C	G
1	chr1_44265771	0	44265771	A	T
1	chr1_44286275	0	44286275	C	A
1	chr1_44298942	0	44298942	A	C
1	chr1_44327613	0	44327613	C	A
1	chr1_44328919	0	44328919	T	G
1	chr1_44369581	0	44369581	C	G
1	chr1_44611564	0	44611564	G	T
1	chr1_44630495	0	44630495	C	A
1	chr1_44656332	0	44656332	G	C
1	chr1_44679330	0	44679330	C	G
1	chr1_44694746	0	44694746	A	T
1	chr1_44700112	0	44700112	C	G
1	chr1_44731595	0	44731595	G	C
1	chr1_44734596	0	44734596	C	G
1	chr1_44734719	0	44734719	T	G
1	chr1_44738516	0	44738516	A	T
1	chr1_44743117	0	44743117	G	T
1	chr1_44752289	0	44752289	C	G
1	chr1_44786070	0	44786070	G	T
1	chr1_44798830	0	44798830	G	T
1	chr1_44800316	0	44800316	G	C
1	chr1_44802691	0	44802691	C	A
1	chr1_44854675	0	44854675	G	T
1	chr1_44880608	0	44880608	T	G
1	chr1_44893178	0	44893178	G	C
1	chr1_44930424	0	44930424	G	T
1	chr1_44935507	0	44935507	A	C
1	chr1_44953634	0	44953634	C	G
1	chr1_44954957	0	44954957	C	A
1	chr1_44980690	0	44980690	C	A
1	chr1_44991727	0	44991727	A	T
1	chr1_44991840	0	44991840	G	T
1	chr1_45007994	0	45007994	A	C
1	chr1_45020218	0	45020218	C	A
1	chr1_45027623	0	45027623	C	A
1	chr1_45036617	0	45036617	G	C
1	chr1_45085015	0	45085015	G	T
1	chr1_45100110	0	45100110	G	C
1	chr1_45107879	0	45107879	A	C
1	chr1_45118238	0	45118238	C	A
1	chr1_45134405	0	45134405	C	A
1	chr1_45144175	0	45144175	C	A
1	chr1_45144792	0	45144792	A	C
1	chr1_45176398	0	45176398	C	A
1	chr1_45196750	0	45196750	T	A
1	chr1_45236976	0	45236976	A	T
1	chr1_45252646	0	45252646	T	G
1	chr1_45283005	0	45283005	G	C
1	chr1_45286643	0	45286643	G	T
1	chr1_45289363	0	45289363	G	C
1	chr1_45316169	0	45316169	C	A
1	chr1_45359986	0	45359986	T	G
1	chr1_45389897	0	45389897	A	C
1	chr1_45426870	0	45426870	G	T
1	chr1_45436392	0	45436392	A	C
1	chr1_45440120	0	45440120	C	A
1	chr1_45450405	0	45450405	T	G
1	chr1_45470787	0	45470787	A	T
1	chr1_45477620	0	45477620	C	A
1	chr1_45477923	0	45477923	T	G
1	chr1_45488682	0	45488682	G	C
1	chr1_45491970	0	45491970	A	T
1	chr1_45569356	0	45569356	C	A
1	chr1_45578209	0	45578209	T	G
1	chr1_45591521	0	45591521	C	G
1	chr1_45600700	0	45600700	C	G
1	chr1_45650841	0	45650841	T	A
1	chr1_45680528	0	45680528	G	T
1	chr1_45681704	0	45681704	C	G
1	chr1_45699781	0	45699781	G	C
1	chr1_45762836	0	45762836	T	G
1	chr1_45808717	0	45808717	T	G
1	chr1_45816483	0	45816483	A	C
1	chr1_45818319	0	45818319	A	T
1	chr1_45818834	0	45818834	C	G
1	chr1_45821687	0	45821687	C	G
1	chr1_45835726	0	45835726	C	A
1	chr1_45836397	0	45836397	C	A
1	chr1_45853457	0	45853457	T	A
1	chr1_45904799	0	45904799	A	C
1	chr1_45945560	0	45945560	G	T
1	chr1_45955247	0	45955247	A	C
1	chr1_45961109	0	45961109	G	T
1	chr1_45975528	0	45975528	C	G
1	chr1_46000314	0	46000314	G	C
1	chr1_46014764	0	46014764	A	T
1	chr1_46041724	0	46041724	A	T
1	chr1_46045589	0	46045589	G	T
1	chr1_46094493	0	46094493	T	A
1	chr1_46101362	0	46101362	A	C
1	chr1_46125867	0	46125867	T	G
1	chr1_46127471	0	46127471	T	A
1	chr1_46128573	0	46128573	C	G
1	chr1_46129131	0	46129131	C	G
1	chr1_46166730	0	46166730	C	G
1	chr1_46235594	0	46235594	G	T
1	chr1_46245112	0	46245112	C	G
1	chr1_46282620	0	46282620	C	G
1	chr1_46299485	0	46299485	A	C
1	chr1_46317156	0	46317156	T	A
1	chr1_46338361	0	46338361	G	T
1	chr1_46351821	0	46351821	G	C
1	chr1_46366157	0	46366157	G	C
1	chr1_46376416	0	46376416	G	C
1	chr1_46418210	0	46418210	A	T
1	chr1_46425382	0	46425382	C	A
1	chr1_46425806	0	46425806	C	A
1	chr1_46435146	0	46435146	T	G
1	chr1_46447761	0	46447761	T	G
1	chr1_46455886	0	46455886	T	G
1	chr1_46477461	0	46477461	T	A
1	chr1_46501176	0	46501176	T	G
1	chr1_46527032	0	46527032	A	C
1	chr1_46534273	0	46534273	G	T
1	chr1_46559655	0	46559655	C	A
1	chr1_46571083	0	46571083	A	C
1	chr1_46618815	0	46618815	C	A
1	chr1_46620494	0	46620494	C	G
1	chr1_46621986	0	46621986	T	A
1	chr1_46625012	0	46625012	C	G
1	chr1_46628265	0	46628265	A	T
1	chr1_46631562	0	46631562	A	C
1	chr1_46667797	0	46667797	C	A
1	chr1_46680091	0	46680091	T	G
1	chr1_46699945	0	46699945	G	T
1	chr1_46700633	0	46700633	G	C
1	chr1_46739668	0	46739668	A	C
1	chr1_46757159	0	46757159	C	A
1	chr1_46758658	0	46758658	A	C
1	chr1_46798647	0	46798647	G	T
1	chr1_46802766	0	46802766	C	G
1	chr1_46812968	0	46812968	G	C
1	chr1_46829724	0	46829724	C	A
1	chr1_46836135	0	46836135	G	C
1	chr1_46843377	0	46843377	T	A
1	chr1_46871625	0	46871625	T	G
1	chr1_46873179	0	46873179	A	T
1	chr1_46922954	0	46922954	G	T
1	chr1_46941609	0	46941609	T	G
1	chr1_46945296	0	46945296	G	C
1	chr1_47003639	0	47003639	A	T
1	chr1_47010241	0	47010241	G	T
1	chr1_47058872	0	47058872	C	A
1	chr1_47129177	0	47129177	A	C
1	chr1_47161218	0	47161218	T	G
1	chr1_47169758	0	47169758	G	C
1	chr1_47171114	0	47171114	G	T
1	chr1_47212278	0	47212278	C	A
1	chr1_47223759	0	47223759	A	C
1	chr1_47233995	0	47233995	A	T
1	chr1_47282562	0	47282562	G	T
1	chr1_47286547	0	47286547	C	A
1	chr1_47302609	0	47302609	A	C
1	chr1_47337937	0	47337937	G	C
1	chr1_47366280	0	47366280	C	A
1	chr1_47378899	0	47378899	G	T
1	chr1_47445525	0	47445525	C	A
1	chr1_47457569	0	47457569	A	C
1	chr1_47472043	0	47472043	T	G
1	chr1_47500370	0	47500370	C	A
1	chr1_47505679	0	47505679	C	A
1	chr1_47522218	0	47522218	G	C
1	chr1_47528219	0	47528219	G	T
1	chr1_47534142	0	47534142	T	G
1	chr1_47549348	0	47549348	A	T
1	chr1_47551883	0	47551883	T	G
1	chr1_47554920	0	47554920	C	A
1	chr1_47581714	0	47581714	C	G
1	chr1_47597079	0	47597079	C	G
1	chr1_47622533	0	47622533	C	A
1	chr1_47642961	0	47642961	C	A
1	chr1_47665801	0	47665801	C	G
1	chr1_47676079	0	47676079	T	G
1	chr1_47694033	0	47694033	A	C
1	chr1_47698140	0	47698140	C	G
1	chr1_47698820	0	47698820	C	A
1	chr1_47699178	0	47699178	A	C
1	chr1_47703738	0	47703738	G	C
1	chr1_47719942	0	47719942	T	A
1	chr1_47721614	0	47721614	A	T
1	chr1_47726443	0	47726443	C	G
1	chr1_47765987	0	47765987	A	C
1	chr1_47790712	0	47790712	C	A
1	chr1_47797549	0	47797549	G	T
1	chr1_47805734	0	47805734	G	T
1	chr1_47806479	0	47806479	G	C
1	chr1_47844991	0	47844991	T	A
1	chr1_47848739	0	47848739	A	C
1	chr1_47851791	0	47851791	C	G
1	chr1_47894360	0	47894360	T	G
1	chr1_47896031	0	47896031	C	A
1	chr1_47907722	0	47907722	A	T
1	chr1_47923698	0	47923698	C	A
1	chr1_47942609	0	47942609	A	C
1	chr1_47951282	0	47951282	C	G
1	chr1_47970589	0	47970589	C	G
1	chr1_47996877	0	47996877	G	C
1	chr1_48000223	0	48000223	A	C
1	chr1_48007527	0	48007527	G	C
1	chr1_48058991	0	48058991	A	C
1	chr1_48077984	0	48077984	T	G
1	chr1_48114657	0	48114657	G	C
1	chr1_48125483	0	48125483	T	A
1	chr1_48131332	0	48131332	T	G
1	chr1_48138538	0	48138538	C	G
1	chr1_48152096	0	48152096	C	G
1	chr1_48193953	0	48193953	C	G
1	chr1_48196448	0	48196448	G	C
1	chr1_48289284	0	48289284	T	A
1	chr1_48316404	0	48316404	C	G
1	chr1_48320837	0	48320837	T	A
1	chr1_48321605	0	48321605	G	C
1	chr1_48345977	0	48345977	T	A
1	chr1_48381508	0	48381508	A	T
1	chr1_48393745	0	48393745	A	T
1	chr1_48428145	0	48428145	G	C
1	chr1_48444692	0	48444692	C	A
1	chr1_48448789	0	48448789	A	C
1	chr1_48474865	0	48474865	T	G
1	chr1_48500189	0	48500189	C	G
1	chr1_48513793	0	48513793	G	T
1	chr1_48563021	0	48563021	C	G
1	chr1_48597556	0	48597556	G	C
1	chr1_48603160	0	48603160	A	T
1	chr1_48642597	0	48642597	C	G
1	chr1_48658099	0	48658099	A	C
1	chr1_48682319	0	48682319	C	A
1	chr1_48699897	0	48699897	A	C
1	chr1_48719852	0	48719852	A	T
1	chr1_48728160	0	48728160	G	T
1	chr1_48742018	0	48742018	T	A
1	chr1_48772514	0	48772514	A	T
1	chr1_48785960	0	48785960	G	C
1	chr1_48804782	0	48804782	T	A
1	chr1_48905891	0	48905891	G	C
1	chr1_48910800	0	48910800	G	T
1	chr1_48918034	0	48918034	T	G
1	chr1_48921938	0	48921938	A	T
1	chr1_48935245	0	48935245	T	G
1	chr1_48963872	0	48963872	A	C
1	chr1_48972473	0	48972473	C	A
1	chr1_48972653	0	48972653	C	G
1	chr1_48973004	0	48973004	A	C
1	chr1_49013856	0	49013856	T	G
1	chr1_49023306	0	49023306	T	G
1	chr1_49040682	0	49040682	C	A
1	chr1_49093802	0	49093802	G	T
1	chr1_49100446	0	49100446	T	A
1	chr1_49100767	0	49100767	T	A
1	chr1_49107141	0	49107141	G	T
1	chr1_49107869	0	49107869	C	G
1	chr1_49132061	0	49132061	G	T
1	chr1_49150101	0	49150101	G	C
1	chr1_49165970	0	49165970	A	T
1	chr1_49174010	0	49174010	A	C
1	chr1_49175549	0	49175549	C	A
1	chr1_49177417	0	49177417	C	A
1	chr1_49185653	0	49185653	G	T
1	chr1_49216131	0	49216131	A	T
1	chr1_49227372	0	49227372	C	A
1	chr1_49240468	0	49240468	C	G
1	chr1_49259163	0	49259163	A	C
1	chr1_49266128	0	49266128	A	C
1	chr1_49320179	0	49320179	G	T
1	chr1_49326570	0	49326570	C	G
1	chr1_49357723	0	49357723	T	A
1	chr1_49367762	0	49367762	C	A
1	chr1_49389905	0	49389905	A	C
1	chr1_49405074	0	49405074	T	G
1	chr1_49408368	0	49408368	C	A
1	chr1_49412771	0	49412771	C	A
1	chr1_49418199	0	49418199	G	T
1	chr1_49478746	0	49478746	A	C
1	chr1_49491359	0	49491359	G	T
1	chr1_49516477	0	49516477	C	G
1	chr1_49522995	0	49522995	C	G
1	chr1_49569245	0	49569245	A	T
1	chr1_49627500	0	49627500	A	C
1	chr1_49648347	0	49648347	C	G
1	chr1_49653617	0	49653617	G	T
1	chr1_49654468	0	49654468	T	G
1	chr1_49665887	0	49665887	G	T
1	chr1_49672937	0	49672937	A	C
1	chr1_49674179	0	49674179	G	T
1	chr1_49674630	0	49674630	G	C
1	chr1_49689332	0	49689332	C	G
1	chr1_49693139	0	49693139	T	G
1	chr1_49699808	0	49699808	A	C
1	chr1_49728998	0	49728998	G	T
1	chr1_49739739	0	49739739	G	C
1	chr1_49753853	0	49753853	C	A
1	chr1_49805370	0	49805370	C	A
1	chr1_49832716	0	49832716	C	A
1	chr1_49838212	0	49838212	C	G
1	chr1_49842748	0	49842748	A	T
1	chr1_49851559	0	49851559	C	A
1	chr1_49853355	0	49853355	T	G
1	chr1_49876702	0	49876702	C	G
1	chr1_49884652	0	49884652	T	G
1	chr1_49903479	0	49903479	A	C
1	chr1_49908138	0	49908138	G	C
1	chr1_49914934	0	49914934	T	A
1	chr1_49942718	0	49942718	A	T
1	chr1_49943696	0	49943696	G	C
1	chr1_49950958	0	49950958	T	A
1	chr1_49952915	0	49952915	C	G
1	chr1_49989326	0	49989326	G	C
1	chr1_49989962	0	49989962	A	T
1	chr1_50018115	0	50018115	C	G
1	chr1_50029426	0	50029426	A	C
1	chr1_50031103	0	50031103	T	G
1	chr1_50051028	0	50051028	C	G
1	chr1_50081864	0	50081864	G	C
1	chr1_50086921	0	50086921	A	C
1	chr1_50087464	0	50087464	C	A
1	chr1_50092177	0	50092177	A	C
1	chr1_50137517	0	50137517	A	C
1	chr1_50160992	0	50160992	G	C
1	chr1_50161963	0	50161963	A	C
1	chr1_50174368	0	50174368	G	C
1	chr1_50188652	0	50188652	G	T
1	chr1_50208499	0	50208499	C	A
1	chr1_50217113	0	50217113	C	G
1	chr1_50244381	0	50244381	G	C
1	chr1_50288990	0	50288990	C	A
1	chr1_50290999	0	50290999	A	C
1	chr1_50303736	0	50303736	G	T
1	chr1_50315470	0	50315470	T	A
1	chr1_50321287	0	50321287	C	G
1	chr1_50344607	0	50344607	G	T
1	chr1_50362958	0	50362958	T	A
1	chr1_50383810	0	50383810	G	T
1	chr1_50385397	0	50385397	A	T
1	chr1_50408978	0	50408978	G	C
1	chr1_50412908	0	50412908	C	A
1	chr1_50448805	0	50448805	C	A
1	chr1_50453808	0	50453808	T	G
1	chr1_50460702	0	50460702	C	G
1	chr1_50482558	0	50482558	G	C
1	chr1_50489145	0	50489145	C	G
1	chr1_50498171	0	50498171	C	A
1	chr1_50501076	0	50501076	C	G
1	chr1_50511462	0	50511462	A	C
1	chr1_50521860	0	50521860	C	A
1	chr1_50523664	0	50523664	G	C
1	chr1_50550613	0	50550613	G	T
1	chr1_50550730	0	50550730	T	G
1	chr1_50559226	0	50559226	G	C
1	chr1_50572126	0	50572126	C	G
1	chr1_50573867	0	50573867	C	G
1	chr1_50581854	0	50581854	C	G
1	chr1_50594842	0	50594842	A	T
1	chr1_50638463	0	50638463	C	G
1	chr1_50642872	0	50642872	C	A
1	chr1_50651253	0	50651253	A	C
1	chr1_50670918	0	50670918	A	C
1	chr1_50670967	0	50670967	C	A
1	chr1_50707068	0	50707068	C	G
1	chr1_50714715	0	50714715	G	C
1	chr1_50748216	0	50748216	T	G
1	chr1_50761996	0	50761996	C	A
1	chr1_50772866	0	50772866	C	A
1	chr1_50787175	0	50787175	A	C
1	chr1_50805295	0	50805295	C	A
1	chr1_50805625	0	50805625	A	T
1	chr1_50812466	0	50812466	A	C
1	chr1_50837474	0	50837474	T	G
1	chr1_50862393	0	50862393	G	T
1	chr1_50877017	0	50877017	A	C
1	chr1_50918194	0	50918194	T	G
1	chr1_50938203	0	50938203	G	T
1	chr1_50962224	0	50962224	G	C
1	chr1_50962643	0	50962643	G	C
1	chr1_50966891	0	50966891	C	A
1	chr1_51009892	0	51009892	C	A
1	chr1_51059478	0	51059478	C	G
1	chr1_51074144	0	51074144	G	C
1	chr1_51082022	0	51082022	G	C
1	chr1_51127112	0	51127112	G	C
1	chr1_51135143	0	51135143	A	T
1	chr1_51163553	0	51163553	C	G
1	chr1_51163815	0	51163815	A	T
1	chr1_51165342	0	51165342	A	C
1	chr1_51224610	0	51224610	G	T
1	chr1_51224985	0	51224985	C	A
1	chr1_51245579	0	51245579	G	T
1	chr1_51246685	0	51246685	T	G
1	chr1_51254238	0	51254238	G	C
1	chr1_51282924	0	51282924	G	T
1	chr1_51291556	0	51291556	A	C
1	chr1_51306988	0	51306988	G	T
1	chr1_51333432	0	51333432	T	A
1	chr1_51385694	0	51385694	G	C
1	chr1_51396407	0	51396407	C	A
1	chr1_51417384	0	51417384	G	C
1	chr1_51419820	0	51419820	G	T
1	chr1_51435096	0	51435096	T	G
1	chr1_51441788	0	51441788	C	A
1	chr1_51441876	0	51441876	A	T
1	chr1_51454461	0	51454461	C	G
1	chr1_51457336	0	51457336	T	G
1	chr1_51475840	0	51475840	G	C
1	chr1_51481551	0	51481551	T	G
1	chr1_51509196	0	51509196	C	G
1	chr1_51524656	0	51524656	C	G
1	chr1_51525966	0	51525966	T	G
1	chr1_51530656	0	51530656	T	A
1	chr1_51575591	0	51575591	T	A
1	chr1_51648532	0	51648532	G	T
1	chr1_51648641	0	51648641	T	G
1	chr1_51657433	0	51657433	G	C
1	chr1_51658512	0	51658512	A	T
1	chr1_51674316	0	51674316	C	G
1	chr1_51683156	0	51683156	C	A
1	chr1_51720632	0	51720632	G	C
1	chr1_51731302	0	51731302	A	C
1	chr1_51757370	0	51757370	C	G
1	chr1_51773588	0	51773588	C	A
1	chr1_51794992	0	51794992	A	T
1	chr1_51796235	0	51796235	A	T
1	chr1_51797675	0	51797675	A	C
1	chr1_51849431	0	51849431	T	G
1	chr1_51850857	0	51850857	G	C
1	chr1_51890889	0	51890889	C	A
1	chr1_51919887	0	51919887	T	G
1	chr1_51958970	0	51958970	C	A
1	chr1_51972174	0	51972174	C	G
1	chr1_51991693	0	51991693	C	A
1	chr1_51995572	0	51995572	G	T
1	chr1_51998127	0	51998127	C	A
1	chr1_52010216	0	52010216	C	G
1	chr1_52036461	0	52036461	A	T
1	chr1_52049896	0	52049896	T	G
1	chr1_52075059	0	52075059	G	T
1	chr1_52078726	0	52078726	G	T
1	chr1_52079558	0	52079558	C	A
1	chr1_52079630	0	52079630	T	A
1	chr1_52081738	0	52081738	T	G
1	chr1_52085716	0	52085716	A	T
1	chr1_52093314	0	52093314	A	C
1	chr1_52096153	0	52096153	C	G
1	chr1_52097141	0	52097141	C	G
1	chr1_52100325	0	52100325	G	C
1	chr1_52110438	0	52110438	T	A
1	chr1_52117169	0	52117169	G	C
1	chr1_52156122	0	52156122	A	C
1	chr1_52170634	0	52170634	A	T
1	chr1_52182204	0	52182204	C	A
1	chr1_52243247	0	52243247	G	C
1	chr1_52245627	0	52245627	T	A
1	chr1_52320071	0	52320071	G	T
1	chr1_52357689	0	52357689	G	C
1	chr1_52404323	0	52404323	G	C
1	chr1_52421574	0	52421574	C	G
1	chr1_52440635	0	52440635	G	T
1	chr1_52448516	0	52448516	A	C
1	chr1_52450189	0	52450189	G	C
1	chr1_52492427	0	52492427	A	T
1	chr1_52506714	0	52506714	C	G
1	chr1_52530853	0	52530853	A	C
1	chr1_52575783	0	52575783	A	T
1	chr1_52619351	0	52619351	C	G
1	chr1_52620489	0	52620489	C	G
1	chr1_52701043	0	52701043	A	C
1	chr1_52712449	0	52712449	G	T
1	chr1_52727135	0	52727135	C	G
1	chr1_52744064	0	52744064	T	G
1	chr1_52744457	0	52744457	C	A
1	chr1_52746662	0	52746662	A	C
1	chr1_52769149	0	52769149	A	C
1	chr1_52773676	0	52773676	T	G
1	chr1_52778825	0	52778825	G	C
1	chr1_52795033	0	52795033	A	C
1	chr1_52823977	0	52823977	G	C
1	chr1_52840534	0	52840534	T	A
1	chr1_52854069	0	52854069	T	G
1	chr1_52858087	0	52858087	C	A
1	chr1_52875540	0	52875540	A	C
1	chr1_52924622	0	52924622	T	G
1	chr1_52969256	0	52969256	G	T
1	chr1_52969350	0	52969350	G	C
1	chr1_52973506	0	52973506	C	G
1	chr1_52990502	0	52990502	T	G
1	chr1_53000827	0	53000827	T	A
1	chr1_53021345	0	53021345	C	G
1	chr1_53025427	0	53025427	A	C
1	chr1_53062771	0	53062771	A	C
1	chr1_53086907	0	53086907	C	A
1	chr1_53088367	0	53088367	G	C
1	chr1_53098294	0	53098294	C	A
1	chr1_53124279	0	53124279	C	G
1	chr1_53147957	0	53147957	A	C
1	chr1_53239566	0	53239566	T	G
1	chr1_53253958	0	53253958	T	G
1	chr1_53291778	0	53291778	C	A
1	chr1_53323101	0	53323101	A	T
1	chr1_53356542	0	53356542	T	A
1	chr1_53412243	0	53412243	C	G
1	chr1_53418563	0	53418563	G	T
1	chr1_53420262	0	53420262	T	G
1	chr1_53441013	0	53441013	A	C
1	chr1_53444714	0	53444714	T	A
1	chr1_53454709	0	53454709	T	G
1	chr1_53503662	0	53503662	C	G
1	chr1_53523753	0	53523753	G	T
1	chr1_53529981	0	53529981	C	G
1	chr1_53538591	0	53538591	C	G
1	chr1_53547337	0	53547337	C	G
1	chr1_53571229	0	53571229	C	G
1	chr1_53591997	0	53591997	G	T
1	chr1_53648988	0	53648988	G	C
1	chr1_53652126	0	53652126	C	G
1	chr1_53665986	0	53665986	T	A
1	chr1_53686785	0	53686785	A	T
1	chr1_53687651	0	53687651	C	G
1	chr1_53732917	0	53732917	T	G
1	chr1_53733956	0	53733956	A	T
1	chr1_53755677	0	53755677	C	A
1	chr1_53829208	0	53829208	A	C
1	chr1_53858225	0	53858225	C	A
1	chr1_53881932	0	53881932	C	G
1	chr1_53888307	0	53888307	T	G
1	chr1_53934843	0	53934843	A	T
1	chr1_53945408	0	53945408	A	C
1	chr1_53980948	0	53980948	A	T
1	chr1_53983238	0	53983238	G	C
1	chr1_54040155	0	54040155	T	A
1	chr1_54123701	0	54123701	A	T
1	chr1_54141239	0	54141239	G	C
1	chr1_54226166	0	54226166	C	G
1	chr1_54258973	0	54258973	G	C
1	chr1_54274947	0	54274947	G	C
1	chr1_54302566	0	54302566	G	C
1	chr1_54312032	0	54312032	A	T
1	chr1_54448098	0	54448098	C	G
1	chr1_54461548	0	54461548	A	C
1	chr1_54477720	0	54477720	T	G
1	chr1_54480641	0	54480641	A	C
1	chr1_54510683	0	54510683	C	G
1	chr1_54547986	0	54547986	A	T
1	chr1_54565188	0	54565188	C	A
1	chr1_54597067	0	54597067	A	T
1	chr1_54608607	0	54608607	T	A
1	chr1_54614027	0	54614027	G	C
1	chr1_54651093	0	54651093	G	T
1	chr1_54721820	0	54721820	A	C
1	chr1_54727743	0	54727743	G	T
1	chr1_54732005	0	54732005	A	T
1	chr1_54751141	0	54751141	T	G
1	chr1_54765430	0	54765430	G	T
1	chr1_54768223	0	54768223	G	C
1	chr1_54770772	0	54770772	C	G
1	chr1_54780504	0	54780504	T	A
1	chr1_54795357	0	54795357	C	A
1	chr1_54805394	0	54805394	C	G
1	chr1_54819047	0	54819047	T	A
1	chr1_54821807	0	54821807	T	G
1	chr1_54824614	0	54824614	G	T
1	chr1_54824678	0	54824678	A	C
1	chr1_54843514	0	54843514	T	G
1	chr1_54854031	0	54854031	G	C
1	chr1_54859759	0	54859759	C	G
1	chr1_54905894	0	54905894	G	T
1	chr1_54925287	0	54925287	T	A
1	chr1_54931296	0	54931296	C	G
1	chr1_54944795	0	54944795	G	T
1	chr1_54962237	0	54962237	G	T
1	chr1_54962422	0	54962422	A	C
1	chr1_55001223	0	55001223	T	A
1	chr1_55001291	0	55001291	G	T
1	chr1_55005545	0	55005545	A	C
1	chr1_55036953	0	55036953	G	T
1	chr1_55039976	0	55039976	G	T
1	chr1_55049853	0	55049853	C	A
1	chr1_55052803	0	55052803	A	C
1	chr1_55096765	0	55096765	T	G
1	chr1_55105965	0	55105965	C	A
1	chr1_55151641	0	55151641	T	G
1	chr1_55152186	0	55152186	T	G
1	chr1_55156246	0	55156246	T	G
1	chr1_55163908	0	55163908	C	A
1	chr1_55185627	0	55185627	G	T
1	chr1_55190703	0	55190703	A	C
1	chr1_55196214	0	55196214	A	T
1	chr1_55220883	0	55220883	G	T
1	chr1_55230058	0	55230058	A	C
1	chr1_55243719	0	55243719	C	G
1	chr1_55258356	0	55258356	G	T
1	chr1_55271589	0	55271589	G	T
1	chr1_55294258	0	55294258	G	C
1	chr1_55323634	0	55323634	T	A
1	chr1_55338376	0	55338376	A	T
1	chr1_55358736	0	55358736	A	T
1	chr1_55361042	0	55361042	C	A
1	chr1_55370899	0	55370899	G	C
1	chr1_55396696	0	55396696	T	G
1	chr1_55438456	0	55438456	C	G
1	chr1_55452599	0	55452599	T	A
1	chr1_55501090	0	55501090	A	C
1	chr1_55522206	0	55522206	A	C
1	chr1_55530383	0	55530383	G	T
1	chr1_55565539	0	55565539	T	G
1	chr1_55580767	0	55580767	T	A
1	chr1_55598917	0	55598917	C	A
1	chr1_55633844	0	55633844	T	G
1	chr1_55638231	0	55638231	T	A
1	chr1_55639011	0	55639011	C	G
1	chr1_55682340	0	55682340	G	T
1	chr1_55691067	0	55691067	A	T
1	chr1_55691682	0	55691682	T	G
1	chr1_55693953	0	55693953	G	C
1	chr1_55703270	0	55703270	C	G
1	chr1_55708574	0	55708574	G	T
1	chr1_55716005	0	55716005	T	G
1	chr1_55730357	0	55730357	G	T
1	chr1_55734752	0	55734752	G	T
1	chr1_55764458	0	55764458	C	A
1	chr1_55775065	0	55775065	A	C
1	chr1_55832271	0	55832271	G	T
1	chr1_55836195	0	55836195	G	T
1	chr1_55874814	0	55874814	C	A
1	chr1_55904635	0	55904635	G	C
1	chr1_55908119	0	55908119	G	C
1	chr1_55914794	0	55914794	G	T
1	chr1_55916244	0	55916244	C	A
1	chr1_55931595	0	55931595	G	T
1	chr1_55954286	0	55954286	T	A
1	chr1_55962224	0	55962224	G	T
1	chr1_55967748	0	55967748	G	T
1	chr1_55970989	0	55970989	C	A
1	chr1_55974343	0	55974343	G	C
1	chr1_55986809	0	55986809	C	G
1	chr1_55991891	0	55991891	T	G
1	chr1_56027153	0	56027153	G	T
1	chr1_56028435	0	56028435	C	G
1	chr1_56034439	0	56034439	C	A
1	chr1_56052639	0	56052639	G	C
1	chr1_56063028	0	56063028	T	A
1	chr1_56096367	0	56096367	T	G
1	chr1_56142088	0	56142088	C	G
1	chr1_56168183	0	56168183	A	C
1	chr1_56215863	0	56215863	A	T
1	chr1_56224706	0	56224706	C	G
1	chr1_56243763	0	56243763	C	A
1	chr1_56306275	0	56306275	A	C
1	chr1_56320217	0	56320217	A	C
1	chr1_56353425	0	56353425	C	G
1	chr1_56364251	0	56364251	C	A
1	chr1_56396581	0	56396581	A	C
1	chr1_56418451	0	56418451	C	A
1	chr1_56463153	0	56463153	A	C
1	chr1_56484976	0	56484976	C	A
1	chr1_56486739	0	56486739	C	G
1	chr1_56488888	0	56488888	G	T
1	chr1_56493993	0	56493993	T	A
1	chr1_56519510	0	56519510	G	C
1	chr1_56521465	0	56521465	A	C
1	chr1_56524641	0	56524641	T	G
1	chr1_56556447	0	56556447	T	A
1	chr1_56581488	0	56581488	G	C
1	chr1_56586179	0	56586179	T	A
1	chr1_56641900	0	56641900	C	A
1	chr1_56707065	0	56707065	G	C
1	chr1_56708569	0	56708569	G	C
1	chr1_56735524	0	56735524	G	C
1	chr1_56748192	0	56748192	T	A
1	chr1_56788892	0	56788892	A	T
1	chr1_56800793	0	56800793	G	C
1	chr1_56841739	0	56841739	T	G
1	chr1_56855015	0	56855015	T	G
1	chr1_56866110	0	56866110	G	T
1	chr1_56872581	0	56872581	G	C
1	chr1_56902208	0	56902208	G	T
1	chr1_56949789	0	56949789	T	A
1	chr1_56967656	0	56967656	T	G
1	chr1_56972176	0	56972176	C	A
1	chr1_56978480	0	56978480	T	G
1	chr1_56980091	0	56980091	T	G
1	chr1_57023825	0	57023825	A	T
1	chr1_57064511	0	57064511	G	T
1	chr1_57121709	0	57121709	C	A
1	chr1_57220619	0	57220619	G	C
1	chr1_57221653	0	57221653	C	G
1	chr1_57255875	0	57255875	G	T
1	chr1_57270949	0	57270949	G	T
1	chr1_57276612	0	57276612	T	A
1	chr1_57279241	0	57279241	T	A
1	chr1_57323382	0	57323382	T	G
1	chr1_57329680	0	57329680	C	G
1	chr1_57332069	0	57332069	A	C
1	chr1_57339514	0	57339514	A	C
1	chr1_57342042	0	57342042	C	G
1	chr1_57346799	0	57346799	T	G
1	chr1_57349692	0	57349692	A	T
1	chr1_57366404	0	57366404	C	A
1	chr1_57369190	0	57369190	A	T
1	chr1_57423356	0	57423356	G	C
1	chr1_57459188	0	57459188	T	G
1	chr1_57463232	0	57463232	G	C
1	chr1_57478599	0	57478599	A	C
1	chr1_57489311	0	57489311	C	G
1	chr1_57495211	0	57495211	C	A
1	chr1_57495642	0	57495642	C	G
1	chr1_57500959	0	57500959	G	T
1	chr1_57513137	0	57513137	T	G
1	chr1_57534985	0	57534985	C	A
1	chr1_57537598	0	57537598	A	C
1	chr1_57544291	0	57544291	C	A
1	chr1_57553412	0	57553412	G	T
1	chr1_57556472	0	57556472	G	T
1	chr1_57562781	0	57562781	C	A
1	chr1_57579052	0	57579052	T	G
1	chr1_57582232	0	57582232	G	C
1	chr1_57630000	0	57630000	C	A
1	chr1_57633224	0	57633224	A	T
1	chr1_57638376	0	57638376	G	C
1	chr1_57647086	0	57647086	C	A
1	chr1_57649569	0	57649569	G	C
1	chr1_57663698	0	57663698	A	T
1	chr1_57665626	0	57665626	G	C
1	chr1_57671666	0	57671666	T	G
1	chr1_57675909	0	57675909	T	G
1	chr1_57681766	0	57681766	T	G
1	chr1_57733736	0	57733736	G	T
1	chr1_57740460	0	57740460	T	G
1	chr1_57758855	0	57758855	T	G
1	chr1_57782170	0	57782170	T	G
1	chr1_57827791	0	57827791	C	G
1	chr1_57830665	0	57830665	C	G
1	chr1_57838741	0	57838741	T	A
1	chr1_57848990	0	57848990	G	C
1	chr1_57859455	0	57859455	C	A
1	chr1_57871828	0	57871828	C	G
1	chr1_57873575	0	57873575	C	G
1	chr1_57879100	0	57879100	C	A
1	chr1_57885889	0	57885889	G	C
1	chr1_57886006	0	57886006	A	C
1	chr1_57899102	0	57899102	A	C
1	chr1_57914753	0	57914753	C	A
1	chr1_57915284	0	57915284	T	A
1	chr1_57918705	0	57918705	A	C
1	chr1_57922078	0	57922078	G	T
1	chr1_57932244	0	57932244	C	G
1	chr1_57936165	0	57936165	C	A
1	chr1_57942238	0	57942238	T	A
1	chr1_57951471	0	57951471	T	A
1	chr1_57966604	0	57966604	C	G
1	chr1_57989239	0	57989239	G	C
1	chr1_57992140	0	57992140	C	A
1	chr1_57993148	0	57993148	G	T
1	chr1_57998107	0	57998107	G	T
1	chr1_58032451	0	58032451	T	A
1	chr1_58050861	0	58050861	A	C
1	chr1_58058917	0	58058917	A	C
1	chr1_58076159	0	58076159	T	G
1	chr1_58093786	0	58093786	C	A
1	chr1_58109723	0	58109723	C	A
1	chr1_58137935	0	58137935	A	T
1	chr1_58179030	0	58179030	C	G
1	chr1_58193666	0	58193666	C	A
1	chr1_58196986	0	58196986	G	T
1	chr1_58198623	0	58198623	G	C
1	chr1_58239867	0	58239867	A	C
1	chr1_58248982	0	58248982	T	G
1	chr1_58281863	0	58281863	C	A
1	chr1_58288194	0	58288194	T	G
1	chr1_58294994	0	58294994	C	G
1	chr1_58305372	0	58305372	G	C
1	chr1_58315821	0	58315821	A	T
1	chr1_58340064	0	58340064	G	T
1	chr1_58354012	0	58354012	A	T
1	chr1_58370310	0	58370310	C	G
1	chr1_58389647	0	58389647	C	A
1	chr1_58390625	0	58390625	T	G
1	chr1_58397384	0	58397384	G	T
1	chr1_58405236	0	58405236	G	C
1	chr1_58405458	0	58405458	C	G
1	chr1_58422878	0	58422878	A	T
1	chr1_58433156	0	58433156	C	A
1	chr1_58442046	0	58442046	G	C
1	chr1_58455306	0	58455306	G	T
1	chr1_58471747	0	58471747	A	T
1	chr1_58522772	0	58522772	A	C
1	chr1_58540997	0	58540997	C	G
1	chr1_58544651	0	58544651	G	C
1	chr1_58546588	0	58546588	G	C
1	chr1_58549382	0	58549382	C	G
1	chr1_58555031	0	58555031	G	T
1	chr1_58568132	0	58568132	C	G
1	chr1_58601742	0	58601742	C	G
1	chr1_58603010	0	58603010	C	G
1	chr1_58606539	0	58606539	C	G
1	chr1_58628722	0	58628722	T	G
1	chr1_58642764	0	58642764	C	G
1	chr1_58651992	0	58651992	T	A
1	chr1_58696854	0	58696854	C	G
1	chr1_58714153	0	58714153	G	C
1	chr1_58730411	0	58730411	C	G
1	chr1_58731981	0	58731981	A	C
1	chr1_58741157	0	58741157	C	G
1	chr1_58752037	0	58752037	G	C
1	chr1_58752314	0	58752314	T	G
1	chr1_58752757	0	58752757	A	C
1	chr1_58754397	0	58754397	C	A
1	chr1_58762755	0	58762755	A	C
1	chr1_58774739	0	58774739	G	T
1	chr1_58826668	0	58826668	G	C
1	chr1_58826685	0	58826685	G	C
1	chr1_58854162	0	58854162	C	A
1	chr1_58863966	0	58863966	G	T
1	chr1_58874875	0	58874875	T	G
1	chr1_58883453	0	58883453	C	G
1	chr1_58884290	0	58884290	T	G
1	chr1_58901618	0	58901618	A	T
1	chr1_58922802	0	58922802	A	C
1	chr1_58966310	0	58966310	A	C
1	chr1_58975696	0	58975696	C	G
1	chr1_58986697	0	58986697	G	C
1	chr1_58989818	0	58989818	G	C
1	chr1_59000715	0	59000715	C	A
1	chr1_59001446	0	59001446	G	C
1	chr1_59005822	0	59005822	A	C
1	chr1_59009882	0	59009882	C	A
1	chr1_59011285	0	59011285	G	C
1	chr1_59014905	0	59014905	G	C
1	chr1_59019031	0	59019031	C	A
1	chr1_59033760	0	59033760	T	G
1	chr1_59039198	0	59039198	A	C
1	chr1_59064402	0	59064402	C	G
1	chr1_59069437	0	59069437	C	A
1	chr1_59083116	0	59083116	T	G
1	chr1_59104481	0	59104481	T	G
1	chr1_59107223	0	59107223	C	A
1	chr1_59136229	0	59136229	G	C
1	chr1_59136879	0	59136879	G	C
1	chr1_59140519	0	59140519	G	C
1	chr1_59142280	0	59142280	A	C
1	chr1_59146571	0	59146571	A	T
1	chr1_59146837	0	59146837	G	T
1	chr1_59148144	0	59148144	A	C
1	chr1_59159210	0	59159210	A	T
1	chr1_59166463	0	59166463	T	G
1	chr1_59169339	0	59169339	C	G
1	chr1_59171762	0	59171762	G	C
1	chr1_59172661	0	59172661	T	G
1	chr1_59184307	0	59184307	C	G
1	chr1_59188254	0	59188254	A	T
1	chr1_59188810	0	59188810	A	T
1	chr1_59198124	0	59198124	G	C
1	chr1_59214874	0	59214874	G	C
1	chr1_59225811	0	59225811	A	C
1	chr1_59258512	0	59258512	T	G
1	chr1_59276857	0	59276857	C	G
1	chr1_59318815	0	59318815	C	G
1	chr1_59322305	0	59322305	A	C
1	chr1_59346594	0	59346594	A	C
1	chr1_59349912	0	59349912	C	G
1	chr1_59366963	0	59366963	A	C
1	chr1_59367670	0	59367670	T	G
1	chr1_59379935	0	59379935	T	G
1	chr1_59380828	0	59380828	A	C
1	chr1_59381888	0	59381888	T	G
1	chr1_59383163	0	59383163	C	A
1	chr1_59383579	0	59383579	T	G
1	chr1_59394925	0	59394925	C	G
1	chr1_59396531	0	59396531	C	G
1	chr1_59402107	0	59402107	C	G
1	chr1_59407826	0	59407826	T	A
1	chr1_59436530	0	59436530	A	T
1	chr1_59437082	0	59437082	G	T
1	chr1_59444265	0	59444265	C	G
1	chr1_59445358	0	59445358	G	T
1	chr1_59495688	0	59495688	A	T
1	chr1_59502616	0	59502616	C	A
1	chr1_59524119	0	59524119	C	A
1	chr1_59542762	0	59542762	G	C
1	chr1_59552882	0	59552882	C	G
1	chr1_59561051	0	59561051	A	T
1	chr1_59568791	0	59568791	A	C
1	chr1_59569424	0	59569424	C	A
1	chr1_59575254	0	59575254	T	A
1	chr1_59582888	0	59582888	C	G
1	chr1_59589081	0	59589081	A	C
1	chr1_59624707	0	59624707	C	G
1	chr1_59624736	0	59624736	T	G
1	chr1_59638170	0	59638170	T	G
1	chr1_59656037	0	59656037	C	A
1	chr1_59658788	0	59658788	G	C
1	chr1_59666877	0	59666877	G	T
1	chr1_59668565	0	59668565	A	C
1	chr1_59671417	0	59671417	G	T
1	chr1_59678794	0	59678794	C	A
1	chr1_59679516	0	59679516	A	C
1	chr1_59682240	0	59682240	C	G
1	chr1_59688399	0	59688399	A	C
1	chr1_59692556	0	59692556	G	C
1	chr1_59701210	0	59701210	G	C
1	chr1_59725944	0	59725944	A	T
1	chr1_59728559	0	59728559	C	A
1	chr1_59728565	0	59728565	G	T
1	chr1_59735787	0	59735787	A	C
1	chr1_59763770	0	59763770	G	T
1	chr1_59781454	0	59781454	T	A
1	chr1_59790156	0	59790156	T	A
1	chr1_59816256	0	59816256	C	G
1	chr1_59816869	0	59816869	G	C
1	chr1_59826354	0	59826354	G	C
1	chr1_59889364	0	59889364	G	C
1	chr1_59906362	0	59906362	T	G
1	chr1_59918172	0	59918172	C	A
1	chr1_59922586	0	59922586	T	G
1	chr1_59927010	0	59927010	G	C
1	chr1_59931204	0	59931204	G	C
1	chr1_59954572	0	59954572	A	C
1	chr1_60000288	0	60000288	C	A
1	chr1_60039077	0	60039077	A	T
1	chr1_60042030	0	60042030	G	C
1	chr1_60055056	0	60055056	A	T
1	chr1_60088071	0	60088071	C	G
1	chr1_60095718	0	60095718	C	A
1	chr1_60107632	0	60107632	G	C
1	chr1_60125069	0	60125069	C	A
1	chr1_60129731	0	60129731	T	G
1	chr1_60132890	0	60132890	T	G
1	chr1_60135118	0	60135118	C	G
1	chr1_60177776	0	60177776	A	C
1	chr1_60192019	0	60192019	G	C
1	chr1_60207909	0	60207909	A	T
1	chr1_60215377	0	60215377	A	C
1	chr1_60226104	0	60226104	C	G
1	chr1_60262971	0	60262971	C	G
1	chr1_60280597	0	60280597	T	G
1	chr1_60280918	0	60280918	A	T
1	chr1_60286525	0	60286525	G	T
1	chr1_60331789	0	60331789	T	A
1	chr1_60362104	0	60362104	G	C
1	chr1_60385346	0	60385346	C	A
1	chr1_60429923	0	60429923	G	T
1	chr1_60437269	0	60437269	C	G
1	chr1_60491976	0	60491976	C	G
1	chr1_60530752	0	60530752	A	C
1	chr1_60535486	0	60535486	G	T
1	chr1_60578474	0	60578474	C	A
1	chr1_60622299	0	60622299	G	C
1	chr1_60638232	0	60638232	T	G
1	chr1_60685353	0	60685353	A	T
1	chr1_60699739	0	60699739	G	C
1	chr1_60706103	0	60706103	G	T
1	chr1_60772518	0	60772518	A	T
1	chr1_60779417	0	60779417	A	C
1	chr1_60783227	0	60783227	A	C
1	chr1_60876841	0	60876841	T	G
1	chr1_60931878	0	60931878	C	A
1	chr1_60950111	0	60950111	A	T
1	chr1_60985979	0	60985979	C	G
1	chr1_60991021	0	60991021	A	T
1	chr1_60996596	0	60996596	G	C
1	chr1_61039909	0	61039909	T	A
1	chr1_61044302	0	61044302	G	T
1	chr1_61061276	0	61061276	C	G
1	chr1_61070068	0	61070068	T	G
1	chr1_61096314	0	61096314	T	G
1	chr1_61133712	0	61133712	G	T
1	chr1_61166800	0	61166800	C	A
1	chr1_61172977	0	61172977	G	C
1	chr1_61186740	0	61186740	G	C
1	chr1_61218334	0	61218334	A	C
1	chr1_61232820	0	61232820	C	A
1	chr1_61266861	0	61266861	T	G
1	chr1_61283241	0	61283241	G	C
1	chr1_61380943	0	61380943	A	T
1	chr1_61388909	0	61388909	T	A
1	chr1_61425193	0	61425193	A	C
1	chr1_61438141	0	61438141	A	T
1	chr1_61466987	0	61466987	G	T
1	chr1_61520081	0	61520081	C	A
1	chr1_61543561	0	61543561	A	C
1	chr1_61549538	0	61549538	C	A
1	chr1_61551961	0	61551961	T	G
1	chr1_61554227	0	61554227	A	C
1	chr1_61555848	0	61555848	T	G
1	chr1_61565185	0	61565185	G	T
1	chr1_61568160	0	61568160	C	G
1	chr1_61568530	0	61568530	T	A
1	chr1_61576440	0	61576440	A	C
1	chr1_61595269	0	61595269	A	C
1	chr1_61678091	0	61678091	G	C
1	chr1_61709335	0	61709335	C	A
1	chr1_61720678	0	61720678	G	C
1	chr1_61750093	0	61750093	A	C
1	chr1_61778547	0	61778547	C	G
1	chr1_61812209	0	61812209	A	C
1	chr1_61817882	0	61817882	A	C
1	chr1_61906493	0	61906493	C	G
1	chr1_61920009	0	61920009	C	A
1	chr1_61928215	0	61928215	C	G
1	chr1_61975414	0	61975414	T	G
1	chr1_61991132	0	61991132	A	C
1	chr1_62070575	0	62070575	A	T
1	chr1_62114847	0	62114847	T	G
1	chr1_62140697	0	62140697	T	G
1	chr1_62145080	0	62145080	G	T
1	chr1_62156776	0	62156776	G	T
1	chr1_62174224	0	62174224	G	C
1	chr1_62177705	0	62177705	C	A
1	chr1_62206574	0	62206574	A	T
1	chr1_62212796	0	62212796	T	G
1	chr1_62238380	0	62238380	A	C
1	chr1_62266546	0	62266546	T	G
1	chr1_62272914	0	62272914	A	C
1	chr1_62283369	0	62283369	A	C
1	chr1_62287482	0	62287482	G	T
1	chr1_62292628	0	62292628	G	T
1	chr1_62306904	0	62306904	T	G
1	chr1_62312740	0	62312740	C	A
1	chr1_62312753	0	62312753	C	A
1	chr1_62316397	0	62316397	G	C
1	chr1_62406404	0	62406404	C	G
1	chr1_62409000	0	62409000	G	T
1	chr1_62439292	0	62439292	A	T
1	chr1_62462782	0	62462782	G	C
1	chr1_62490358	0	62490358	G	T
1	chr1_62510712	0	62510712	C	G
1	chr1_62534351	0	62534351	G	T
1	chr1_62558748	0	62558748	G	C
1	chr1_62564440	0	62564440	G	T
1	chr1_62575202	0	62575202	C	A
1	chr1_62637075	0	62637075	G	T
1	chr1_62658948	0	62658948	T	G
1	chr1_62675189	0	62675189	G	T
1	chr1_62675346	0	62675346	T	A
1	chr1_62677734	0	62677734	C	G
1	chr1_62706760	0	62706760	C	A
1	chr1_62716051	0	62716051	A	C
1	chr1_62756843	0	62756843	G	C
1	chr1_62790641	0	62790641	C	A
1	chr1_62810245	0	62810245	G	C
1	chr1_62818833	0	62818833	A	T
1	chr1_62822694	0	62822694	G	T
1	chr1_62836241	0	62836241	G	C
1	chr1_62838296	0	62838296	T	G
1	chr1_62852823	0	62852823	T	G
1	chr1_62916875	0	62916875	G	T
1	chr1_62918362	0	62918362	T	A
1	chr1_62943414	0	62943414	G	C
1	chr1_62948198	0	62948198	C	G
1	chr1_62963503	0	62963503	G	C
1	chr1_62999870	0	62999870	G	C
1	chr1_63060728	0	63060728	A	T
1	chr1_63111825	0	63111825	A	T
1	chr1_63120714	0	63120714	G	C
1	chr1_63123766	0	63123766	G	C
1	chr1_63123906	0	63123906	C	G
1	chr1_63131632	0	63131632	G	C
1	chr1_63138985	0	63138985	A	C
1	chr1_63139324	0	63139324	T	G
1	chr1_63157557	0	63157557	T	G
1	chr1_63181361	0	63181361	C	G
1	chr1_63198287	0	63198287	G	C
1	chr1_63201736	0	63201736	A	T
1	chr1_63229092	0	63229092	T	G
1	chr1_63235348	0	63235348	G	C
1	chr1_63265721	0	63265721	T	A
1	chr1_63276471	0	63276471	G	C
1	chr1_63291944	0	63291944	A	C
1	chr1_63299432	0	63299432	G	T
1	chr1_63330015	0	63330015	T	G
1	chr1_63335659	0	63335659	A	C
1	chr1_63353337	0	63353337	A	T
1	chr1_63353991	0	63353991	G	T
1	chr1_63355017	0	63355017	C	A
1	chr1_63390315	0	63390315	C	G
1	chr1_63392397	0	63392397	C	A
1	chr1_63392618	0	63392618	T	G
1	chr1_63402496	0	63402496	G	C
1	chr1_63403299	0	63403299	C	G
1	chr1_63407874	0	63407874	A	T
1	chr1_63421047	0	63421047	T	G
1	chr1_63440539	0	63440539	A	T
1	chr1_63443409	0	63443409	T	G
1	chr1_63450141	0	63450141	C	G
1	chr1_63450552	0	63450552	C	A
1	chr1_63455198	0	63455198	C	A
1	chr1_63462015	0	63462015	A	T
1	chr1_63492699	0	63492699	G	T
1	chr1_63496089	0	63496089	T	A
1	chr1_63496281	0	63496281	A	T
1	chr1_63515513	0	63515513	A	C
1	chr1_63537257	0	63537257	G	T
1	chr1_63547344	0	63547344	T	G
1	chr1_63554081	0	63554081	G	T
1	chr1_63556500	0	63556500	G	C
1	chr1_63572191	0	63572191	T	G
1	chr1_63597140	0	63597140	C	G
1	chr1_63615322	0	63615322	A	T
1	chr1_63639594	0	63639594	A	T
1	chr1_63651332	0	63651332	A	C
1	chr1_63656217	0	63656217	C	A
1	chr1_63666295	0	63666295	C	G
1	chr1_63675753	0	63675753	C	A
1	chr1_63677750	0	63677750	G	C
1	chr1_63738209	0	63738209	G	C
1	chr1_63838772	0	63838772	A	T
1	chr1_63844167	0	63844167	C	A
1	chr1_63868604	0	63868604	C	A
1	chr1_63888359	0	63888359	T	G
1	chr1_63888361	0	63888361	G	C
1	chr1_63891901	0	63891901	T	A
1	chr1_63902613	0	63902613	C	A
1	chr1_63911761	0	63911761	G	T
1	chr1_63942019	0	63942019	A	C
1	chr1_63944796	0	63944796	C	A
1	chr1_63945543	0	63945543	C	G
1	chr1_63945858	0	63945858	G	C
1	chr1_63966487	0	63966487	T	G
1	chr1_63990870	0	63990870	C	A
1	chr1_64000310	0	64000310	G	C
1	chr1_64006269	0	64006269	G	T
1	chr1_64011951	0	64011951	T	G
1	chr1_64020004	0	64020004	A	C
1	chr1_64034469	0	64034469	G	C
1	chr1_64051013	0	64051013	C	G
1	chr1_64063334	0	64063334	T	A
1	chr1_64073451	0	64073451	T	A
1	chr1_64074140	0	64074140	T	G
1	chr1_64098147	0	64098147	A	T
1	chr1_64105840	0	64105840	C	G
1	chr1_64170828	0	64170828	C	G
1	chr1_64174282	0	64174282	A	C
1	chr1_64181285	0	64181285	G	C
1	chr1_64191603	0	64191603	C	G
1	chr1_64220405	0	64220405	C	G
1	chr1_64240512	0	64240512	C	G
1	chr1_64281562	0	64281562	C	A
1	chr1_64282886	0	64282886	G	C
1	chr1_64294504	0	64294504	C	G
1	chr1_64306891	0	64306891	T	G
1	chr1_64314426	0	64314426	A	C
1	chr1_64315593	0	64315593	C	G
1	chr1_64358177	0	64358177	G	T
1	chr1_64375233	0	64375233	A	C
1	chr1_64380640	0	64380640	T	A
1	chr1_64389019	0	64389019	G	T
1	chr1_64414606	0	64414606	C	A
1	chr1_64423155	0	64423155	T	G
1	chr1_64425684	0	64425684	C	G
1	chr1_64442628	0	64442628	T	G
1	chr1_64459270	0	64459270	A	T
1	chr1_64460261	0	64460261	C	A
1	chr1_64465052	0	64465052	A	T
1	chr1_64473602	0	64473602	G	T
1	chr1_64489419	0	64489419	C	A
1	chr1_64523500	0	64523500	G	C
1	chr1_64528848	0	64528848	C	G
1	chr1_64532189	0	64532189	C	A
1	chr1_64536725	0	64536725	G	C
1	chr1_64596584	0	64596584	A	C
1	chr1_64598194	0	64598194	C	G
1	chr1_64607112	0	64607112	A	C
1	chr1_64613066	0	64613066	T	A
1	chr1_64614400	0	64614400	A	T
1	chr1_64614779	0	64614779	A	C
1	chr1_64617325	0	64617325	A	C
1	chr1_64624481	0	64624481	G	C
1	chr1_64628412	0	64628412	T	G
1	chr1_64629628	0	64629628	G	C
1	chr1_64631448	0	64631448	A	C
1	chr1_64647849	0	64647849	G	T
1	chr1_64658535	0	64658535	C	A
1	chr1_64684113	0	64684113	C	G
1	chr1_64687577	0	64687577	G	T
1	chr1_64688034	0	64688034	C	G
1	chr1_64713342	0	64713342	G	C
1	chr1_64725499	0	64725499	C	A
1	chr1_64725722	0	64725722	T	A
1	chr1_64726561	0	64726561	A	C
1	chr1_64737540	0	64737540	G	T
1	chr1_64744803	0	64744803	C	A
1	chr1_64750313	0	64750313	G	T
1	chr1_64788660	0	64788660	A	C
1	chr1_64795712	0	64795712	G	C
1	chr1_64811044	0	64811044	G	T
1	chr1_64811438	0	64811438	T	G
1	chr1_64822198	0	64822198	C	A
1	chr1_64837823	0	64837823	T	G
1	chr1_64850995	0	64850995	C	G
1	chr1_64857184	0	64857184	G	T
1	chr1_64861788	0	64861788	G	C
1	chr1_64862117	0	64862117	C	A
1	chr1_64863161	0	64863161	C	G
1	chr1_64875389	0	64875389	C	G
1	chr1_64909987	0	64909987	A	C
1	chr1_64924182	0	64924182	T	G
1	chr1_64933611	0	64933611	A	T
1	chr1_64992188	0	64992188	T	A
1	chr1_65007035	0	65007035	A	T
1	chr1_65009166	0	65009166	A	C
1	chr1_65015685	0	65015685	T	G
1	chr1_65028615	0	65028615	A	C
1	chr1_65045048	0	65045048	A	C
1	chr1_65048134	0	65048134	A	C
1	chr1_65062350	0	65062350	C	G
1	chr1_65064218	0	65064218	G	C
1	chr1_65070400	0	65070400	A	C
1	chr1_65079696	0	65079696	C	A
1	chr1_65083844	0	65083844	G	C
1	chr1_65096564	0	65096564	C	A
1	chr1_65108381	0	65108381	C	G
1	chr1_65115627	0	65115627	G	T
1	chr1_65123674	0	65123674	A	C
1	chr1_65142355	0	65142355	T	G
1	chr1_65142766	0	65142766	G	C
1	chr1_65169343	0	65169343	T	G
1	chr1_65172266	0	65172266	C	G
1	chr1_65183404	0	65183404	C	G
1	chr1_65190376	0	65190376	G	T
1	chr1_65213246	0	65213246	T	G
1	chr1_65234480	0	65234480	G	C
1	chr1_65246866	0	65246866	C	A
1	chr1_65259878	0	65259878	G	C
1	chr1_65262280	0	65262280	A	C
1	chr1_65262545	0	65262545	T	A
1	chr1_65305336	0	65305336	G	T
1	chr1_65313617	0	65313617	A	C
1	chr1_65314469	0	65314469	T	G
1	chr1_65324625	0	65324625	G	T
1	chr1_65330262	0	65330262	G	T
1	chr1_65334399	0	65334399	G	C
1	chr1_65351049	0	65351049	G	C
1	chr1_65368912	0	65368912	G	T
1	chr1_65370172	0	65370172	T	G
1	chr1_65373755	0	65373755	C	G
1	chr1_65387291	0	65387291	G	C
1	chr1_65403359	0	65403359	G	C
1	chr1_65408460	0	65408460	A	T
1	chr1_65412521	0	65412521	C	A
1	chr1_65414419	0	65414419	C	A
1	chr1_65426638	0	65426638	G	C
1	chr1_65444310	0	65444310	A	T
1	chr1_65452134	0	65452134	C	G
1	chr1_65465853	0	65465853	C	A
1	chr1_65491728	0	65491728	G	C
1	chr1_65518550	0	65518550	G	T
1	chr1_65525626	0	65525626	T	G
1	chr1_65542931	0	65542931	G	T
1	chr1_65555923	0	65555923	A	T
1	chr1_65559417	0	65559417	T	G
1	chr1_65562553	0	65562553	C	G
1	chr1_65563579	0	65563579	A	C
1	chr1_65563711	0	65563711	G	T
1	chr1_65564260	0	65564260	C	A
1	chr1_65567185	0	65567185	C	A
1	chr1_65569300	0	65569300	C	A
1	chr1_65578613	0	65578613	G	C
1	chr1_65592181	0	65592181	C	G
1	chr1_65596090	0	65596090	A	T
1	chr1_65604730	0	65604730	G	C
1	chr1_65682543	0	65682543	T	G
1	chr1_65692358	0	65692358	G	C
1	chr1_65709065	0	65709065	C	G
1	chr1_65715637	0	65715637	G	C
1	chr1_65717276	0	65717276	A	C
1	chr1_65733498	0	65733498	G	C
1	chr1_65800296	0	65800296	G	C
1	chr1_65829326	0	65829326	A	T
1	chr1_65832735	0	65832735	C	A
1	chr1_65843186	0	65843186	A	C
1	chr1_65854194	0	65854194	G	T
1	chr1_65860473	0	65860473	G	T
1	chr1_65866936	0	65866936	G	T
1	chr1_65885522	0	65885522	C	A
1	chr1_65886206	0	65886206	C	A
1	chr1_65897585	0	65897585	G	T
1	chr1_65909932	0	65909932	G	T
1	chr1_65910952	0	65910952	G	C
1	chr1_65919577	0	65919577	T	G
1	chr1_65921346	0	65921346	C	G
1	chr1_65922835	0	65922835	G	C
1	chr1_65937068	0	65937068	T	G
1	chr1_65939241	0	65939241	T	A
1	chr1_65942260	0	65942260	C	G
1	chr1_65945926	0	65945926	A	C
1	chr1_65948185	0	65948185	G	T
1	chr1_65949966	0	65949966	A	T
1	chr1_65952651	0	65952651	T	G
1	chr1_65960130	0	65960130	A	C
1	chr1_65977112	0	65977112	T	A
1	chr1_66001406	0	66001406	A	C
1	chr1_66022758	0	66022758	G	C
1	chr1_66055170	0	66055170	T	G
1	chr1_66075894	0	66075894	T	G
1	chr1_66098938	0	66098938	A	C
1	chr1_66113797	0	66113797	A	T
1	chr1_66133274	0	66133274	T	G
1	chr1_66163109	0	66163109	T	G
1	chr1_66166118	0	66166118	G	T
1	chr1_66171224	0	66171224	G	T
1	chr1_66171877	0	66171877	T	G
1	chr1_66179721	0	66179721	T	G
1	chr1_66182926	0	66182926	G	C
1	chr1_66185724	0	66185724	C	A
1	chr1_66187927	0	66187927	A	C
1	chr1_66221715	0	66221715	C	G
1	chr1_66226468	0	66226468	A	T
1	chr1_66230814	0	66230814	G	C
1	chr1_66240903	0	66240903	C	G
1	chr1_66266667	0	66266667	G	C
1	chr1_66281955	0	66281955	G	C
1	chr1_66290182	0	66290182	G	T
1	chr1_66302325	0	66302325	T	A
1	chr1_66321743	0	66321743	G	T
1	chr1_66326769	0	66326769	A	C
1	chr1_66333358	0	66333358	T	A
1	chr1_66354087	0	66354087	G	C
1	chr1_66361294	0	66361294	C	A
1	chr1_66363813	0	66363813	G	T
1	chr1_66369604	0	66369604	G	C
1	chr1_66373000	0	66373000	A	C
1	chr1_66401806	0	66401806	T	A
1	chr1_66408360	0	66408360	C	G
1	chr1_66433752	0	66433752	A	C
1	chr1_66457271	0	66457271	G	C
1	chr1_66458236	0	66458236	G	C
1	chr1_66458928	0	66458928	C	A
1	chr1_66473347	0	66473347	C	A
1	chr1_66485353	0	66485353	A	T
1	chr1_66495021	0	66495021	T	G
1	chr1_66505930	0	66505930	C	A
1	chr1_66520316	0	66520316	G	T
1	chr1_66536649	0	66536649	A	T
1	chr1_66566303	0	66566303	A	C
1	chr1_66570664	0	66570664	T	G
1	chr1_66576763	0	66576763	T	G
1	chr1_66593832	0	66593832	G	C
1	chr1_67163006	0	67163006	A	C
1	chr1_67176060	0	67176060	G	C
1	chr1_67176978	0	67176978	C	A
1	chr1_67190375	0	67190375	T	G
1	chr1_67226816	0	67226816	G	C
1	chr1_67237847	0	67237847	G	C
1	chr1_67277559	0	67277559	A	C
1	chr1_67301875	0	67301875	C	G
1	chr1_67362600	0	67362600	G	C
1	chr1_67373958	0	67373958	C	G
1	chr1_67375367	0	67375367	C	G
1	chr1_67394265	0	67394265	G	C
1	chr1_67459133	0	67459133	C	G
1	chr1_67494476	0	67494476	T	A
1	chr1_67501357	0	67501357	G	C
1	chr1_67509731	0	67509731	G	T
1	chr1_67545870	0	67545870	G	C
1	chr1_67547438	0	67547438	C	A
1	chr1_67547500	0	67547500	G	T
1	chr1_67560817	0	67560817	G	T
1	chr1_67563287	0	67563287	T	G
1	chr1_67578301	0	67578301	C	G
1	chr1_67589358	0	67589358	G	C
1	chr1_67636086	0	67636086	G	C
1	chr1_67658384	0	67658384	G	C
1	chr1_67660648	0	67660648	A	T
1	chr1_67671977	0	67671977	C	A
1	chr1_67703540	0	67703540	T	G
1	chr1_67707917	0	67707917	A	C
1	chr1_67711650	0	67711650	C	G
1	chr1_67711651	0	67711651	A	C
1	chr1_67715535	0	67715535	A	T
1	chr1_67722389	0	67722389	A	C
1	chr1_67742079	0	67742079	A	C
1	chr1_67742939	0	67742939	G	C
1	chr1_67753141	0	67753141	A	C
1	chr1_67765649	0	67765649	G	C
1	chr1_67768955	0	67768955	A	T
1	chr1_67834143	0	67834143	A	C
1	chr1_67840916	0	67840916	T	G
1	chr1_67854719	0	67854719	G	C
1	chr1_67856031	0	67856031	A	C
1	chr1_67909059	0	67909059	A	C
1	chr1_67961460	0	67961460	T	A
1	chr1_67978870	0	67978870	C	A
1	chr1_67980546	0	67980546	G	C
1	chr1_67988486	0	67988486	T	G
1	chr1_68008866	0	68008866	A	C
1	chr1_68014401	0	68014401	C	A
1	chr1_68049956	0	68049956	G	T
1	chr1_68051994	0	68051994	C	G
1	chr1_68062046	0	68062046	C	A
1	chr1_68063168	0	68063168	A	C
1	chr1_68071803	0	68071803	G	C
1	chr1_68074559	0	68074559	C	G
1	chr1_68105037	0	68105037	G	C
1	chr1_68142039	0	68142039	T	G
1	chr1_68152962	0	68152962	G	C
1	chr1_68176367	0	68176367	T	A
1	chr1_68199109	0	68199109	G	T
1	chr1_68204058	0	68204058	G	C
1	chr1_68210103	0	68210103	T	G
1	chr1_68217242	0	68217242	C	G
1	chr1_68228404	0	68228404	G	T
1	chr1_68238255	0	68238255	C	A
1	chr1_68278236	0	68278236	G	C
1	chr1_68282341	0	68282341	C	A
1	chr1_68292042	0	68292042	G	C
1	chr1_68331665	0	68331665	C	G
1	chr1_68343948	0	68343948	G	T
1	chr1_68347964	0	68347964	C	A
1	chr1_68363111	0	68363111	G	T
1	chr1_68370903	0	68370903	G	C
1	chr1_68448076	0	68448076	A	C
1	chr1_68450833	0	68450833	A	C
1	chr1_68450922	0	68450922	G	C
1	chr1_68464875	0	68464875	T	A
1	chr1_68482784	0	68482784	A	C
1	chr1_68505644	0	68505644	G	T
1	chr1_68505728	0	68505728	T	G
1	chr1_68529122	0	68529122	G	T
1	chr1_68538899	0	68538899	T	G
1	chr1_68542922	0	68542922	A	T
1	chr1_68570285	0	68570285	T	G
1	chr1_68572644	0	68572644	G	T
1	chr1_68587127	0	68587127	A	C
1	chr1_68624989	0	68624989	G	T
1	chr1_68626186	0	68626186	C	G
1	chr1_68634569	0	68634569	G	T
1	chr1_68651920	0	68651920	G	C
1	chr1_68652312	0	68652312	C	G
1	chr1_68694612	0	68694612	A	T
1	chr1_68703096	0	68703096	C	G
1	chr1_68722853	0	68722853	T	A
1	chr1_68725364	0	68725364	A	C
1	chr1_68739181	0	68739181	A	C
1	chr1_68748475	0	68748475	C	G
1	chr1_68755709	0	68755709	G	C
1	chr1_68765294	0	68765294	A	C
1	chr1_68766522	0	68766522	A	C
1	chr1_68771879	0	68771879	G	C
1	chr1_68779660	0	68779660	T	A
1	chr1_68793561	0	68793561	A	C
1	chr1_68794687	0	68794687	T	G
1	chr1_68801896	0	68801896	A	C
1	chr1_68804838	0	68804838	G	T
1	chr1_68849557	0	68849557	T	A
1	chr1_68852936	0	68852936	T	G
1	chr1_68856221	0	68856221	C	A
1	chr1_68856297	0	68856297	G	T
1	chr1_68859679	0	68859679	C	A
1	chr1_68863127	0	68863127	T	G
1	chr1_68877807	0	68877807	A	C
1	chr1_68885917	0	68885917	C	G
1	chr1_68910996	0	68910996	T	G
1	chr1_68914401	0	68914401	G	T
1	chr1_68921152	0	68921152	G	C
1	chr1_68925095	0	68925095	G	C
1	chr1_68962283	0	68962283	C	G
1	chr1_68984999	0	68984999	A	C
1	chr1_68986120	0	68986120	C	G
1	chr1_69000806	0	69000806	T	A
1	chr1_69003142	0	69003142	C	A
1	chr1_69023491	0	69023491	C	A
1	chr1_69060532	0	69060532	T	G
1	chr1_69077966	0	69077966	C	A
1	chr1_69099522	0	69099522	G	T
1	chr1_69101195	0	69101195	A	T
1	chr1_69119000	0	69119000	A	C
1	chr1_69133814	0	69133814	C	G
1	chr1_69156908	0	69156908	T	A
1	chr1_69187528	0	69187528	G	T
1	chr1_69217570	0	69217570	C	A
1	chr1_69226664	0	69226664	G	C
1	chr1_69279400	0	69279400	C	G
1	chr1_69291722	0	69291722	C	A
1	chr1_69296879	0	69296879	A	C
1	chr1_69318201	0	69318201	A	T
1	chr1_69321979	0	69321979	A	C
1	chr1_69338215	0	69338215	T	G
1	chr1_69344000	0	69344000	G	T
1	chr1_69354971	0	69354971	C	A
1	chr1_69360248	0	69360248	C	A
1	chr1_69408924	0	69408924	A	T
1	chr1_69430199	0	69430199	T	G
1	chr1_69484844	0	69484844	G	C
1	chr1_69495250	0	69495250	T	G
1	chr1_69509937	0	69509937	G	T
1	chr1_69520492	0	69520492	C	A
1	chr1_69537205	0	69537205	T	A
1	chr1_69552873	0	69552873	C	A
1	chr1_69582875	0	69582875	A	T
1	chr1_69593696	0	69593696	C	A
1	chr1_69598829	0	69598829	A	C
1	chr1_69619966	0	69619966	T	A
1	chr1_69650597	0	69650597	A	T
1	chr1_69653006	0	69653006	T	G
1	chr1_69664500	0	69664500	A	C
1	chr1_69665866	0	69665866	C	A
1	chr1_69689940	0	69689940	T	G
1	chr1_69701985	0	69701985	T	G
1	chr1_69720410	0	69720410	A	C
1	chr1_69721581	0	69721581	T	A
1	chr1_69750222	0	69750222	G	T
1	chr1_69772865	0	69772865	G	C
1	chr1_69779762	0	69779762	G	C
1	chr1_69798470	0	69798470	G	C
1	chr1_69822046	0	69822046	T	G
1	chr1_69843186	0	69843186	A	C
1	chr1_69846171	0	69846171	G	T
1	chr1_69846335	0	69846335	G	T
1	chr1_69850989	0	69850989	G	T
1	chr1_69859903	0	69859903	T	A
1	chr1_69864288	0	69864288	C	A
1	chr1_69864601	0	69864601	T	G
1	chr1_69887512	0	69887512	G	T
1	chr1_69888680	0	69888680	C	G
1	chr1_69888926	0	69888926	C	G
1	chr1_69908691	0	69908691	C	G
1	chr1_69909854	0	69909854	A	C
1	chr1_69924505	0	69924505	G	C
1	chr1_69939471	0	69939471	A	T
1	chr1_69942315	0	69942315	T	G
1	chr1_69947386	0	69947386	G	C
1	chr1_69947851	0	69947851	T	A
1	chr1_69951853	0	69951853	C	A
1	chr1_69992240	0	69992240	T	G
1	chr1_70047089	0	70047089	C	G
1	chr1_70061624	0	70061624	T	G
1	chr1_70105688	0	70105688	G	T
1	chr1_70116946	0	70116946	T	A
1	chr1_70117081	0	70117081	C	G
1	chr1_70145118	0	70145118	A	C
1	chr1_70150302	0	70150302	T	G
1	chr1_70151622	0	70151622	A	T
1	chr1_70166720	0	70166720	C	G
1	chr1_70167626	0	70167626	T	G
1	chr1_70173653	0	70173653	C	A
1	chr1_70195645	0	70195645	T	A
1	chr1_70209824	0	70209824	A	C
1	chr1_70222519	0	70222519	T	G
1	chr1_70222626	0	70222626	C	G
1	chr1_70226456	0	70226456	G	C
1	chr1_70228175	0	70228175	A	C
1	chr1_70249795	0	70249795	A	T
1	chr1_70280065	0	70280065	T	G
1	chr1_70285751	0	70285751	G	C
1	chr1_70292313	0	70292313	A	C
1	chr1_70293031	0	70293031	A	C
1	chr1_70296549	0	70296549	A	C
1	chr1_70308323	0	70308323	G	T
1	chr1_70312921	0	70312921	C	G
1	chr1_70325257	0	70325257	C	A
1	chr1_70326607	0	70326607	G	C
1	chr1_70345163	0	70345163	G	C
1	chr1_70356060	0	70356060	A	T
1	chr1_70403090	0	70403090	G	C
1	chr1_70429877	0	70429877	C	A
1	chr1_70444439	0	70444439	G	C
1	chr1_70452784	0	70452784	G	T
1	chr1_70454155	0	70454155	G	C
1	chr1_70477880	0	70477880	T	G
1	chr1_70486478	0	70486478	G	T
1	chr1_70490224	0	70490224	C	G
1	chr1_70494183	0	70494183	C	G
1	chr1_70498946	0	70498946	C	G
1	chr1_70506533	0	70506533	C	A
1	chr1_70539562	0	70539562	C	A
1	chr1_70556070	0	70556070	G	C
1	chr1_70570567	0	70570567	A	T
1	chr1_70607500	0	70607500	G	C
1	chr1_70626537	0	70626537	G	C
1	chr1_70634676	0	70634676	A	C
1	chr1_70642659	0	70642659	G	T
1	chr1_70664484	0	70664484	T	G
1	chr1_70676265	0	70676265	G	T
1	chr1_70709103	0	70709103	G	C
1	chr1_70714526	0	70714526	G	T
1	chr1_70750780	0	70750780	G	T
1	chr1_70753661	0	70753661	C	G
1	chr1_70753767	0	70753767	G	C
1	chr1_70787251	0	70787251	G	C
1	chr1_70796596	0	70796596	C	A
1	chr1_70803652	0	70803652	A	C
1	chr1_70806173	0	70806173	A	C
1	chr1_70810286	0	70810286	T	G
1	chr1_70814078	0	70814078	C	A
1	chr1_70821919	0	70821919	C	A
1	chr1_70833913	0	70833913	C	A
1	chr1_70844159	0	70844159	T	A
1	chr1_70868355	0	70868355	C	A
1	chr1_70905157	0	70905157	G	T
1	chr1_70913359	0	70913359	A	C
1	chr1_70927185	0	70927185	C	G
1	chr1_70945495	0	70945495	A	T
1	chr1_70945671	0	70945671	G	T
1	chr1_70945918	0	70945918	C	A
1	chr1_70947717	0	70947717	T	A
1	chr1_70956173	0	70956173	A	T
1	chr1_70988696	0	70988696	T	G
1	chr1_71019717	0	71019717	C	A
1	chr1_71037969	0	71037969	G	C
1	chr1_71047534	0	71047534	T	A
1	chr1_71064961	0	71064961	T	G
1	chr1_71105574	0	71105574	T	G
1	chr1_71108581	0	71108581	A	C
1	chr1_71108587	0	71108587	C	G
1	chr1_71117012	0	71117012	A	T
1	chr1_71123779	0	71123779	C	G
1	chr1_71129490	0	71129490	T	A
1	chr1_71140645	0	71140645	C	G
1	chr1_71157202	0	71157202	C	G
1	chr1_71160171	0	71160171	T	A
1	chr1_71162390	0	71162390	G	T
1	chr1_71180938	0	71180938	T	G
1	chr1_71202073	0	71202073	A	C
1	chr1_71202832	0	71202832	C	G
1	chr1_71207908	0	71207908	G	C
1	chr1_71249718	0	71249718	C	A
1	chr1_71257097	0	71257097	G	T
1	chr1_71296839	0	71296839	A	C
1	chr1_71302059	0	71302059	A	C
1	chr1_71303970	0	71303970	T	G
1	chr1_71304236	0	71304236	C	G
1	chr1_71314509	0	71314509	A	T
1	chr1_71321587	0	71321587	A	C
1	chr1_71335323	0	71335323	A	C
1	chr1_71346948	0	71346948	A	T
1	chr1_71364935	0	71364935	T	G
1	chr1_71406029	0	71406029	C	G
1	chr1_71431204	0	71431204	G	C
1	chr1_71437051	0	71437051	T	G
1	chr1_71492489	0	71492489	G	T
1	chr1_71497442	0	71497442	A	T
1	chr1_71498304	0	71498304	G	C
1	chr1_71503161	0	71503161	C	A
1	chr1_71524056	0	71524056	G	C
1	chr1_71534251	0	71534251	G	T
1	chr1_71535950	0	71535950	G	T
1	chr1_71554143	0	71554143	A	T
1	chr1_71568571	0	71568571	G	C
1	chr1_71583482	0	71583482	C	G
1	chr1_71583720	0	71583720	A	C
1	chr1_71608497	0	71608497	A	T
1	chr1_71631380	0	71631380	A	T
1	chr1_71660782	0	71660782	C	A
1	chr1_71689068	0	71689068	G	T
1	chr1_71690430	0	71690430	G	C
1	chr1_71708905	0	71708905	G	T
1	chr1_71788007	0	71788007	C	G
1	chr1_71788013	0	71788013	T	G
1	chr1_71789930	0	71789930	T	A
1	chr1_71817170	0	71817170	C	A
1	chr1_71827338	0	71827338	C	G
1	chr1_71831741	0	71831741	G	C
1	chr1_71841660	0	71841660	A	C
1	chr1_71860973	0	71860973	T	G
1	chr1_71861541	0	71861541	T	A
1	chr1_71912580	0	71912580	T	G
1	chr1_71918771	0	71918771	T	G
1	chr1_71935069	0	71935069	C	A
1	chr1_71940335	0	71940335	G	C
1	chr1_71946908	0	71946908	G	C
1	chr1_71946936	0	71946936	C	G
1	chr1_71949549	0	71949549	C	A
1	chr1_71968776	0	71968776	G	T
1	chr1_71977500	0	71977500	C	A
1	chr1_71998816	0	71998816	C	A
1	chr1_72008262	0	72008262	A	C
1	chr1_72018520	0	72018520	C	A
1	chr1_72033124	0	72033124	C	A
1	chr1_72037071	0	72037071	T	A
1	chr1_72061119	0	72061119	C	A
1	chr1_72073170	0	72073170	A	C
1	chr1_72104811	0	72104811	T	G
1	chr1_72142762	0	72142762	T	G
1	chr1_72142844	0	72142844	G	T
1	chr1_72177521	0	72177521	T	A
1	chr1_72183179	0	72183179	C	A
1	chr1_72194615	0	72194615	G	T
1	chr1_72214175	0	72214175	C	G
1	chr1_72216794	0	72216794	A	C
1	chr1_72217887	0	72217887	C	A
1	chr1_72220286	0	72220286	A	T
1	chr1_72221689	0	72221689	T	A
1	chr1_72228736	0	72228736	A	C
1	chr1_72235502	0	72235502	C	G
1	chr1_72244060	0	72244060	A	C
1	chr1_72249448	0	72249448	C	A
1	chr1_72251145	0	72251145	A	T
1	chr1_72276702	0	72276702	C	A
1	chr1_72283949	0	72283949	G	C
1	chr1_72308187	0	72308187	T	G
1	chr1_72337875	0	72337875	A	T
1	chr1_72363986	0	72363986	C	G
1	chr1_72380512	0	72380512	A	T
1	chr1_72385249	0	72385249	G	C
1	chr1_72423272	0	72423272	T	G
1	chr1_72424489	0	72424489	T	A
1	chr1_72435734	0	72435734	A	C
1	chr1_72487954	0	72487954	A	T
1	chr1_72494392	0	72494392	C	G
1	chr1_72509853	0	72509853	C	G
1	chr1_72513493	0	72513493	T	A
1	chr1_72515266	0	72515266	C	A
1	chr1_72529904	0	72529904	A	C
1	chr1_72537220	0	72537220	C	G
1	chr1_72546499	0	72546499	C	G
1	chr1_72583700	0	72583700	C	A
1	chr1_72584567	0	72584567	G	T
1	chr1_72625190	0	72625190	A	T
1	chr1_72629365	0	72629365	C	A
1	chr1_72639733	0	72639733	C	G
1	chr1_72641239	0	72641239	A	C
1	chr1_72646077	0	72646077	A	T
1	chr1_72664403	0	72664403	T	G
1	chr1_72692396	0	72692396	C	G
1	chr1_72700657	0	72700657	G	T
1	chr1_72721779	0	72721779	C	G
1	chr1_72729889	0	72729889	G	T
1	chr1_72734856	0	72734856	T	G
1	chr1_72806526	0	72806526	G	C
1	chr1_72842441	0	72842441	G	C
1	chr1_72964697	0	72964697	C	A
1	chr1_72965604	0	72965604	A	C
1	chr1_73032935	0	73032935	G	T
1	chr1_73085665	0	73085665	C	G
1	chr1_73086274	0	73086274	A	C
1	chr1_73090078	0	73090078	A	C
1	chr1_73111296	0	73111296	C	A
1	chr1_73122004	0	73122004	C	A
1	chr1_73147219	0	73147219	C	A
1	chr1_73163932	0	73163932	T	G
1	chr1_73178398	0	73178398	T	G
1	chr1_73223684	0	73223684	C	G
1	chr1_73224592	0	73224592	G	T
1	chr1_73267202	0	73267202	T	A
1	chr1_73302653	0	73302653	T	A
1	chr1_73385747	0	73385747	C	G
1	chr1_73392329	0	73392329	G	C
1	chr1_73423370	0	73423370	A	C
1	chr1_73428241	0	73428241	A	T
1	chr1_73430155	0	73430155	G	T
1	chr1_73446677	0	73446677	G	T
1	chr1_73447744	0	73447744	C	A
1	chr1_73460752	0	73460752	C	G
1	chr1_73471947	0	73471947	C	G
1	chr1_73475413	0	73475413	C	A
1	chr1_73487812	0	73487812	T	A
1	chr1_73525430	0	73525430	A	C
1	chr1_73532218	0	73532218	G	T
1	chr1_73549391	0	73549391	G	C
1	chr1_73555786	0	73555786	A	C
1	chr1_73589492	0	73589492	A	C
1	chr1_73592302	0	73592302	C	G
1	chr1_73603380	0	73603380	T	G
1	chr1_73630494	0	73630494	T	G
1	chr1_73635358	0	73635358	T	A
1	chr1_73656568	0	73656568	C	A
1	chr1_73704232	0	73704232	A	T
1	chr1_73709503	0	73709503	A	T
1	chr1_73760005	0	73760005	C	A
1	chr1_73766873	0	73766873	A	T
1	chr1_73802686	0	73802686	A	T
1	chr1_73803140	0	73803140	C	A
1	chr1_73813052	0	73813052	G	T
1	chr1_73833252	0	73833252	T	A
1	chr1_73847163	0	73847163	C	G
1	chr1_73865251	0	73865251	A	C
1	chr1_73869546	0	73869546	T	G
1	chr1_73876433	0	73876433	C	G
1	chr1_73882861	0	73882861	T	A
1	chr1_73918330	0	73918330	G	C
1	chr1_73959824	0	73959824	T	G
1	chr1_73968991	0	73968991	A	C
1	chr1_73974093	0	73974093	T	A
1	chr1_73992437	0	73992437	A	C
1	chr1_74005006	0	74005006	G	T
1	chr1_74007111	0	74007111	A	C
1	chr1_74021960	0	74021960	A	T
1	chr1_74040188	0	74040188	G	T
1	chr1_74093770	0	74093770	G	T
1	chr1_74105100	0	74105100	T	A
1	chr1_74122652	0	74122652	G	T
1	chr1_74129845	0	74129845	G	T
1	chr1_74152761	0	74152761	G	T
1	chr1_74157459	0	74157459	A	C
1	chr1_74175512	0	74175512	A	T
1	chr1_74177825	0	74177825	T	G
1	chr1_74188532	0	74188532	T	A
1	chr1_74210736	0	74210736	C	G
1	chr1_74216681	0	74216681	A	C
1	chr1_74223845	0	74223845	G	C
1	chr1_74237756	0	74237756	C	A
1	chr1_74264818	0	74264818	C	A
1	chr1_74274975	0	74274975	C	A
1	chr1_74280898	0	74280898	G	T
1	chr1_74297679	0	74297679	G	T
1	chr1_74307542	0	74307542	G	T
1	chr1_74316944	0	74316944	C	A
1	chr1_74336410	0	74336410	T	A
1	chr1_74348512	0	74348512	G	T
1	chr1_74387928	0	74387928	C	G
1	chr1_74409336	0	74409336	T	G
1	chr1_74414428	0	74414428	A	T
1	chr1_74426360	0	74426360	C	A
1	chr1_74471966	0	74471966	C	G
1	chr1_74487892	0	74487892	A	T
1	chr1_74507607	0	74507607	G	C
1	chr1_74508473	0	74508473	G	T
1	chr1_74509081	0	74509081	C	A
1	chr1_74532324	0	74532324	T	A
1	chr1_74549190	0	74549190	G	T
1	chr1_74551234	0	74551234	G	C
1	chr1_74576111	0	74576111	G	T
1	chr1_74583503	0	74583503	T	G
1	chr1_74584884	0	74584884	C	G
1	chr1_74647067	0	74647067	C	A
1	chr1_74649761	0	74649761	A	T
1	chr1_74659315	0	74659315	A	T
1	chr1_74663030	0	74663030	G	C
1	chr1_74703148	0	74703148	G	C
1	chr1_74738640	0	74738640	C	A
1	chr1_74793989	0	74793989	T	G
1	chr1_74810413	0	74810413	C	G
1	chr1_74836036	0	74836036	T	G
1	chr1_74842256	0	74842256	T	A
1	chr1_74855572	0	74855572	G	T
1	chr1_74873227	0	74873227	G	C
1	chr1_74875357	0	74875357	C	G
1	chr1_74898551	0	74898551	G	T
1	chr1_74901485	0	74901485	A	C
1	chr1_74911734	0	74911734	T	G
1	chr1_74934169	0	74934169	G	T
1	chr1_74944853	0	74944853	C	A
1	chr1_74975406	0	74975406	G	T
1	chr1_74975783	0	74975783	C	A
1	chr1_74992868	0	74992868	T	G
1	chr1_75012036	0	75012036	C	A
1	chr1_75015743	0	75015743	G	T
1	chr1_75026888	0	75026888	A	C
1	chr1_75029206	0	75029206	T	G
1	chr1_75032131	0	75032131	A	C
1	chr1_75072152	0	75072152	C	A
1	chr1_75086626	0	75086626	T	G
1	chr1_75092824	0	75092824	A	T
1	chr1_75100109	0	75100109	C	G
1	chr1_75107370	0	75107370	G	C
1	chr1_75108531	0	75108531	C	G
1	chr1_75111630	0	75111630	C	G
1	chr1_75115022	0	75115022	C	A
1	chr1_75116154	0	75116154	C	G
1	chr1_75121127	0	75121127	A	C
1	chr1_75147711	0	75147711	T	G
1	chr1_75184378	0	75184378	C	A
1	chr1_75186188	0	75186188	G	C
1	chr1_75211458	0	75211458	C	G
1	chr1_75214260	0	75214260	G	C
1	chr1_75223575	0	75223575	T	A
1	chr1_75223778	0	75223778	C	A
1	chr1_75290690	0	75290690	C	G
1	chr1_75301634	0	75301634	T	G
1	chr1_75308278	0	75308278	C	G
1	chr1_75316594	0	75316594	G	T
1	chr1_75349901	0	75349901	C	G
1	chr1_75374753	0	75374753	A	C
1	chr1_75391482	0	75391482	G	C
1	chr1_75393605	0	75393605	G	C
1	chr1_75398102	0	75398102	A	T
1	chr1_75413523	0	75413523	G	T
1	chr1_75421444	0	75421444	C	G
1	chr1_75428309	0	75428309	C	G
1	chr1_75444261	0	75444261	A	C
1	chr1_75474328	0	75474328	G	C
1	chr1_75527412	0	75527412	A	T
1	chr1_75527413	0	75527413	G	C
1	chr1_75533991	0	75533991	T	G
1	chr1_75603617	0	75603617	A	C
1	chr1_75633684	0	75633684	T	G
1	chr1_75728409	0	75728409	T	G
1	chr1_75750745	0	75750745	G	C
1	chr1_75751852	0	75751852	A	C
1	chr1_75827744	0	75827744	A	C
1	chr1_75828112	0	75828112	G	C
1	chr1_75835338	0	75835338	T	A
1	chr1_75844699	0	75844699	G	C
1	chr1_75890827	0	75890827	C	A
1	chr1_75902703	0	75902703	T	G
1	chr1_75927182	0	75927182	C	A
1	chr1_75934674	0	75934674	G	T
1	chr1_75966725	0	75966725	C	G
1	chr1_75988494	0	75988494	G	T
1	chr1_76011747	0	76011747	G	C
1	chr1_76099770	0	76099770	C	A
1	chr1_76112591	0	76112591	G	T
1	chr1_76138509	0	76138509	G	C
1	chr1_76139099	0	76139099	C	A
1	chr1_76178086	0	76178086	C	A
1	chr1_76224686	0	76224686	G	T
1	chr1_76229441	0	76229441	C	G
1	chr1_76272391	0	76272391	G	C
1	chr1_76279343	0	76279343	T	G
1	chr1_76280388	0	76280388	T	G
1	chr1_76315210	0	76315210	T	G
1	chr1_76326361	0	76326361	C	A
1	chr1_76327166	0	76327166	G	C
1	chr1_76364167	0	76364167	T	G
1	chr1_76366363	0	76366363	T	G
1	chr1_76395147	0	76395147	T	G
1	chr1_76401218	0	76401218	C	G
1	chr1_76412395	0	76412395	A	C
1	chr1_76418677	0	76418677	T	A
1	chr1_76444270	0	76444270	T	A
1	chr1_76462913	0	76462913	G	C
1	chr1_76497449	0	76497449	A	C
1	chr1_76503811	0	76503811	A	T
1	chr1_76522412	0	76522412	G	C
1	chr1_76522601	0	76522601	T	G
1	chr1_76537103	0	76537103	C	G
1	chr1_76553097	0	76553097	A	C
1	chr1_76556105	0	76556105	A	T
1	chr1_76557771	0	76557771	G	C
1	chr1_76569401	0	76569401	T	A
1	chr1_76573028	0	76573028	G	C
1	chr1_76573261	0	76573261	G	C
1	chr1_76594829	0	76594829	G	C
1	chr1_76600600	0	76600600	C	G
1	chr1_76623064	0	76623064	T	G
1	chr1_76642786	0	76642786	G	C
1	chr1_76666178	0	76666178	T	G
1	chr1_76674521	0	76674521	C	G
1	chr1_76683346	0	76683346	G	C
1	chr1_76693046	0	76693046	T	G
1	chr1_76711703	0	76711703	A	C
1	chr1_76715423	0	76715423	G	C
1	chr1_76725739	0	76725739	C	G
1	chr1_76747497	0	76747497	G	C
1	chr1_76822475	0	76822475	A	C
1	chr1_76835137	0	76835137	A	C
1	chr1_76902843	0	76902843	A	T
1	chr1_76934005	0	76934005	C	G
1	chr1_76954073	0	76954073	T	A
1	chr1_76956393	0	76956393	T	A
1	chr1_76962177	0	76962177	G	C
1	chr1_76990028	0	76990028	G	T
1	chr1_76991564	0	76991564	G	C
1	chr1_77005870	0	77005870	T	A
1	chr1_77016039	0	77016039	A	C
1	chr1_77035339	0	77035339	T	A
1	chr1_77073877	0	77073877	C	A
1	chr1_77097987	0	77097987	G	C
1	chr1_77114895	0	77114895	G	T
1	chr1_77122019	0	77122019	A	T
1	chr1_77139643	0	77139643	G	C
1	chr1_77167986	0	77167986	A	C
1	chr1_77171232	0	77171232	G	C
1	chr1_77186036	0	77186036	C	G
1	chr1_77192919	0	77192919	C	G
1	chr1_77199975	0	77199975	A	C
1	chr1_77216847	0	77216847	T	A
1	chr1_77231918	0	77231918	C	G
1	chr1_77234589	0	77234589	C	A
1	chr1_77259298	0	77259298	G	T
1	chr1_77260765	0	77260765	C	G
1	chr1_77303537	0	77303537	C	G
1	chr1_77311756	0	77311756	C	G
1	chr1_77346060	0	77346060	A	C
1	chr1_77363909	0	77363909	A	C
1	chr1_77411810	0	77411810	T	G
1	chr1_77417283	0	77417283	A	C
1	chr1_77425724	0	77425724	T	G
1	chr1_77444566	0	77444566	C	G
1	chr1_77454193	0	77454193	A	C
1	chr1_77455902	0	77455902	G	T
1	chr1_77457070	0	77457070	A	C
1	chr1_77457248	0	77457248	C	G
1	chr1_77459688	0	77459688	A	T
1	chr1_77465558	0	77465558	C	A
1	chr1_77470933	0	77470933	A	C
1	chr1_77478877	0	77478877	G	C
1	chr1_77486027	0	77486027	T	G
1	chr1_77491439	0	77491439	T	A
1	chr1_77526654	0	77526654	T	A
1	chr1_77552843	0	77552843	G	C
1	chr1_77553087	0	77553087	A	T
1	chr1_77610031	0	77610031	G	C
1	chr1_77618840	0	77618840	G	C
1	chr1_77627529	0	77627529	A	C
1	chr1_77634388	0	77634388	T	G
1	chr1_77636773	0	77636773	G	C
1	chr1_77645292	0	77645292	T	G
1	chr1_77676675	0	77676675	C	G
1	chr1_77688822	0	77688822	T	G
1	chr1_77694526	0	77694526	G	T
1	chr1_77700164	0	77700164	T	A
1	chr1_77703109	0	77703109	G	T
1	chr1_77712872	0	77712872	A	T
1	chr1_77788909	0	77788909	A	T
1	chr1_77806007	0	77806007	G	C
1	chr1_77813444	0	77813444	C	A
1	chr1_77814750	0	77814750	T	G
1	chr1_77816901	0	77816901	A	C
1	chr1_77834086	0	77834086	G	C
1	chr1_77872286	0	77872286	C	G
1	chr1_77874011	0	77874011	T	G
1	chr1_77874617	0	77874617	C	A
1	chr1_77935536	0	77935536	T	A
1	chr1_77937066	0	77937066	C	A
1	chr1_77947878	0	77947878	A	T
1	chr1_77950322	0	77950322	T	G
1	chr1_77955527	0	77955527	T	G
1	chr1_77962135	0	77962135	A	C
1	chr1_77974589	0	77974589	T	G
1	chr1_77979658	0	77979658	C	A
1	chr1_78007307	0	78007307	G	C
1	chr1_78022460	0	78022460	G	T
1	chr1_78031503	0	78031503	C	G
1	chr1_78060446	0	78060446	T	G
1	chr1_78119920	0	78119920	A	T
1	chr1_78122628	0	78122628	G	C
1	chr1_78122728	0	78122728	A	C
1	chr1_78131627	0	78131627	G	C
1	chr1_78137040	0	78137040	A	C
1	chr1_78160922	0	78160922	C	G
1	chr1_78178680	0	78178680	T	A
1	chr1_78189729	0	78189729	A	T
1	chr1_78194804	0	78194804	T	G
1	chr1_78235910	0	78235910	T	G
1	chr1_78301636	0	78301636	G	T
1	chr1_78326373	0	78326373	A	C
1	chr1_78358952	0	78358952	C	A
1	chr1_78359411	0	78359411	T	A
1	chr1_78363073	0	78363073	G	T
1	chr1_78372749	0	78372749	C	A
1	chr1_78377332	0	78377332	C	G
1	chr1_78378354	0	78378354	G	T
1	chr1_78383811	0	78383811	C	G
1	chr1_78388787	0	78388787	A	C
1	chr1_78397537	0	78397537	G	C
1	chr1_78400940	0	78400940	G	T
1	chr1_78401604	0	78401604	T	A
1	chr1_78409054	0	78409054	G	C
1	chr1_78410495	0	78410495	C	G
1	chr1_78421160	0	78421160	G	T
1	chr1_78436766	0	78436766	A	T
1	chr1_78451654	0	78451654	T	G
1	chr1_78472607	0	78472607	G	C
1	chr1_78480745	0	78480745	C	A
1	chr1_78486781	0	78486781	A	C
1	chr1_78488423	0	78488423	G	T
1	chr1_78500067	0	78500067	C	A
1	chr1_78544824	0	78544824	G	C
1	chr1_78546367	0	78546367	G	T
1	chr1_78546609	0	78546609	G	C
1	chr1_78546703	0	78546703	C	A
1	chr1_78553684	0	78553684	C	G
1	chr1_78553837	0	78553837	G	T
1	chr1_78560651	0	78560651	T	G
1	chr1_78570196	0	78570196	T	A
1	chr1_78570845	0	78570845	A	C
1	chr1_78576684	0	78576684	C	G
1	chr1_78577854	0	78577854	C	G
1	chr1_78584002	0	78584002	C	G
1	chr1_78615826	0	78615826	C	G
1	chr1_78629663	0	78629663	G	C
1	chr1_78641643	0	78641643	T	G
1	chr1_78645740	0	78645740	T	A
1	chr1_78663499	0	78663499	C	G
1	chr1_78674312	0	78674312	T	A
1	chr1_78683026	0	78683026	C	G
1	chr1_78699674	0	78699674	G	C
1	chr1_78700840	0	78700840	C	A
1	chr1_78739268	0	78739268	C	G
1	chr1_78771689	0	78771689	G	C
1	chr1_78775661	0	78775661	T	G
1	chr1_78803307	0	78803307	T	A
1	chr1_78804997	0	78804997	T	A
1	chr1_78808181	0	78808181	G	C
1	chr1_78818811	0	78818811	G	T
1	chr1_78826279	0	78826279	C	G
1	chr1_78855261	0	78855261	G	C
1	chr1_78862838	0	78862838	G	T
1	chr1_78864910	0	78864910	T	A
1	chr1_78876924	0	78876924	G	C
1	chr1_78877164	0	78877164	G	C
1	chr1_78880186	0	78880186	A	T
1	chr1_78882112	0	78882112	C	A
1	chr1_78903414	0	78903414	C	G
1	chr1_78918591	0	78918591	T	A
1	chr1_78933059	0	78933059	G	T
1	chr1_78949191	0	78949191	A	T
1	chr1_78951495	0	78951495	T	G
1	chr1_78958025	0	78958025	G	C
1	chr1_78996545	0	78996545	C	G
1	chr1_79011752	0	79011752	A	C
1	chr1_79019403	0	79019403	G	C
1	chr1_79032328	0	79032328	G	T
1	chr1_79101061	0	79101061	A	C
1	chr1_79104239	0	79104239	C	G
1	chr1_79127510	0	79127510	C	A
1	chr1_79138547	0	79138547	G	C
1	chr1_79142871	0	79142871	C	G
1	chr1_79179056	0	79179056	C	G
1	chr1_79186813	0	79186813	T	A
1	chr1_79200794	0	79200794	A	T
1	chr1_79204653	0	79204653	C	A
1	chr1_79217334	0	79217334	T	A
1	chr1_79240780	0	79240780	C	A
1	chr1_79275853	0	79275853	T	G
1	chr1_79275913	0	79275913	G	C
1	chr1_79280475	0	79280475	G	T
1	chr1_79280929	0	79280929	C	A
1	chr1_79287721	0	79287721	C	A
1	chr1_79359326	0	79359326	G	C
1	chr1_79432616	0	79432616	C	G
1	chr1_79438910	0	79438910	T	A
1	chr1_79452633	0	79452633	A	C
1	chr1_79466513	0	79466513	C	A
1	chr1_79501876	0	79501876	C	G
1	chr1_79505536	0	79505536	C	G
1	chr1_79513775	0	79513775	C	A
1	chr1_79580229	0	79580229	C	G
1	chr1_79584244	0	79584244	T	G
1	chr1_79588098	0	79588098	C	G
1	chr1_79595938	0	79595938	A	T
1	chr1_79600268	0	79600268	A	T
1	chr1_79618153	0	79618153	G	C
1	chr1_79639581	0	79639581	C	A
1	chr1_79647334	0	79647334	T	A
1	chr1_79658352	0	79658352	A	C
1	chr1_79699018	0	79699018	A	T
1	chr1_79699063	0	79699063	T	G
1	chr1_79699490	0	79699490	C	G
1	chr1_79732816	0	79732816	C	G
1	chr1_79740888	0	79740888	T	G
1	chr1_79755842	0	79755842	A	C
1	chr1_79779245	0	79779245	C	A
1	chr1_79783537	0	79783537	A	T
1	chr1_79784352	0	79784352	A	T
1	chr1_79790049	0	79790049	C	A
1	chr1_79796239	0	79796239	C	A
1	chr1_79858773	0	79858773	C	A
1	chr1_79869980	0	79869980	T	A
1	chr1_79870713	0	79870713	C	G
1	chr1_79879299	0	79879299	C	G
1	chr1_79903031	0	79903031	G	C
1	chr1_79907385	0	79907385	C	G
1	chr1_79914231	0	79914231	C	A
1	chr1_79921706	0	79921706	C	G
1	chr1_79945303	0	79945303	G	C
1	chr1_79960576	0	79960576	G	T
1	chr1_79964763	0	79964763	G	C
1	chr1_80030699	0	80030699	T	G
1	chr1_80032900	0	80032900	G	C
1	chr1_80049916	0	80049916	C	G
1	chr1_80056157	0	80056157	A	C
1	chr1_80056236	0	80056236	C	G
1	chr1_80058135	0	80058135	A	T
1	chr1_80063716	0	80063716	C	G
1	chr1_80065917	0	80065917	T	G
1	chr1_80069879	0	80069879	T	G
1	chr1_80073846	0	80073846	C	G
1	chr1_80073953	0	80073953	A	C
1	chr1_80251907	0	80251907	A	C
1	chr1_80296081	0	80296081	G	C
1	chr1_80297644	0	80297644	C	G
1	chr1_80350211	0	80350211	C	A
1	chr1_80364529	0	80364529	A	T
1	chr1_80368541	0	80368541	A	C
1	chr1_80384374	0	80384374	C	G
1	chr1_80437067	0	80437067	G	C
1	chr1_80446690	0	80446690	A	C
1	chr1_80453432	0	80453432	G	C
1	chr1_80459214	0	80459214	G	T
1	chr1_80460862	0	80460862	T	G
1	chr1_80466818	0	80466818	T	G
1	chr1_80469232	0	80469232	G	T
1	chr1_80470971	0	80470971	C	G
1	chr1_80487808	0	80487808	C	A
1	chr1_80495196	0	80495196	A	C
1	chr1_80505835	0	80505835	A	T
1	chr1_80520713	0	80520713	G	C
1	chr1_80590461	0	80590461	T	A
1	chr1_80598216	0	80598216	A	T
1	chr1_80637506	0	80637506	G	T
1	chr1_80648365	0	80648365	G	C
1	chr1_80660103	0	80660103	G	C
1	chr1_80717976	0	80717976	T	A
1	chr1_80728638	0	80728638	A	T
1	chr1_80737097	0	80737097	C	A
1	chr1_80746552	0	80746552	C	G
1	chr1_80752030	0	80752030	A	C
1	chr1_80764397	0	80764397	T	A
1	chr1_80796522	0	80796522	T	G
1	chr1_80810568	0	80810568	T	G
1	chr1_80897939	0	80897939	C	G
1	chr1_81006963	0	81006963	T	A
1	chr1_81013477	0	81013477	A	T
1	chr1_81062604	0	81062604	G	T
1	chr1_81066830	0	81066830	G	C
1	chr1_81115059	0	81115059	G	T
1	chr1_81140086	0	81140086	A	C
1	chr1_81155069	0	81155069	T	G
1	chr1_81161338	0	81161338	A	C
1	chr1_81171322	0	81171322	C	G
1	chr1_81191472	0	81191472	A	T
1	chr1_81208054	0	81208054	T	A
1	chr1_81211512	0	81211512	C	A
1	chr1_81218071	0	81218071	A	C
1	chr1_81224248	0	81224248	C	A
1	chr1_81225505	0	81225505	T	G
1	chr1_81232240	0	81232240	T	A
1	chr1_81246571	0	81246571	C	G
1	chr1_81279944	0	81279944	G	C
1	chr1_81285750	0	81285750	T	A
1	chr1_81334051	0	81334051	G	T
1	chr1_81371957	0	81371957	G	C
1	chr1_81377887	0	81377887	A	C
1	chr1_81406604	0	81406604	C	G
1	chr1_81415751	0	81415751	T	G
1	chr1_81425795	0	81425795	T	A
1	chr1_81455987	0	81455987	G	C
1	chr1_81484390	0	81484390	G	C
1	chr1_81490824	0	81490824	G	C
1	chr1_81491566	0	81491566	T	G
1	chr1_81494372	0	81494372	A	C
1	chr1_81523371	0	81523371	T	G
1	chr1_81530475	0	81530475	A	C
1	chr1_81531848	0	81531848	G	C
1	chr1_81550390	0	81550390	C	G
1	chr1_81552510	0	81552510	A	C
1	chr1_81568605	0	81568605	C	G
1	chr1_81577196	0	81577196	C	A
1	chr1_81602763	0	81602763	T	G
1	chr1_81607113	0	81607113	C	G
1	chr1_81608513	0	81608513	A	C
1	chr1_81638736	0	81638736	A	T
1	chr1_81639613	0	81639613	C	A
1	chr1_81656959	0	81656959	T	G
1	chr1_81659318	0	81659318	G	T
1	chr1_81683544	0	81683544	C	G
1	chr1_81695346	0	81695346	T	G
1	chr1_81697589	0	81697589	C	G
1	chr1_81720512	0	81720512	A	T
1	chr1_81722895	0	81722895	T	G
1	chr1_81738140	0	81738140	G	C
1	chr1_81738930	0	81738930	C	A
1	chr1_81750791	0	81750791	G	T
1	chr1_81750845	0	81750845	G	C
1	chr1_81768259	0	81768259	C	A
1	chr1_81787995	0	81787995	G	C
1	chr1_81792204	0	81792204	C	G
1	chr1_81793890	0	81793890	G	T
1	chr1_81802451	0	81802451	C	G
1	chr1_81811768	0	81811768	A	C
1	chr1_81833838	0	81833838	T	A
1	chr1_81842134	0	81842134	G	T
1	chr1_81847627	0	81847627	T	G
1	chr1_81849243	0	81849243	T	G
1	chr1_81863254	0	81863254	G	C
1	chr1_81865524	0	81865524	G	T
1	chr1_81873207	0	81873207	T	G
1	chr1_81904276	0	81904276	A	C
1	chr1_81914850	0	81914850	C	A
1	chr1_81925548	0	81925548	G	C
1	chr1_81966460	0	81966460	C	G
1	chr1_81999812	0	81999812	T	G
1	chr1_82012517	0	82012517	C	G
1	chr1_82035289	0	82035289	G	T
1	chr1_82053543	0	82053543	G	T
1	chr1_82063038	0	82063038	C	A
1	chr1_82124657	0	82124657	T	G
1	chr1_82133100	0	82133100	C	A
1	chr1_82135102	0	82135102	T	G
1	chr1_82149452	0	82149452	G	T
1	chr1_82161027	0	82161027	A	C
1	chr1_82167351	0	82167351	G	T
1	chr1_82201662	0	82201662	T	G
1	chr1_82213845	0	82213845	G	C
1	chr1_82220143	0	82220143	T	G
1	chr1_82221032	0	82221032	G	C
1	chr1_82225048	0	82225048	G	C
1	chr1_82230330	0	82230330	G	C
1	chr1_82232463	0	82232463	C	A
1	chr1_82259816	0	82259816	C	G
1	chr1_82299207	0	82299207	C	A
1	chr1_82306462	0	82306462	C	A
1	chr1_82312692	0	82312692	A	T
1	chr1_82313466	0	82313466	G	T
1	chr1_82316338	0	82316338	T	G
1	chr1_82321400	0	82321400	C	G
1	chr1_82350712	0	82350712	C	A
1	chr1_82361905	0	82361905	T	G
1	chr1_82418403	0	82418403	T	G
1	chr1_82418837	0	82418837	T	G
1	chr1_82432348	0	82432348	C	G
1	chr1_82439938	0	82439938	G	C
1	chr1_82440490	0	82440490	C	G
1	chr1_82446413	0	82446413	T	G
1	chr1_82459318	0	82459318	T	A
1	chr1_82460016	0	82460016	T	G
1	chr1_82562046	0	82562046	G	T
1	chr1_82601633	0	82601633	A	T
1	chr1_82615588	0	82615588	T	G
1	chr1_82626117	0	82626117	C	G
1	chr1_82631415	0	82631415	C	G
1	chr1_82631881	0	82631881	G	T
1	chr1_82652998	0	82652998	C	G
1	chr1_82663974	0	82663974	C	G
1	chr1_82689016	0	82689016	A	C
1	chr1_82702528	0	82702528	G	T
1	chr1_82714950	0	82714950	G	C
1	chr1_82715570	0	82715570	A	C
1	chr1_82719872	0	82719872	C	A
1	chr1_82785116	0	82785116	G	T
1	chr1_82789660	0	82789660	A	C
1	chr1_82795876	0	82795876	C	A
1	chr1_82807344	0	82807344	T	A
1	chr1_82822860	0	82822860	A	T
1	chr1_82822867	0	82822867	G	C
1	chr1_82838213	0	82838213	A	C
1	chr1_82858085	0	82858085	C	A
1	chr1_82881532	0	82881532	T	G
1	chr1_82890594	0	82890594	C	G
1	chr1_82898978	0	82898978	A	C
1	chr1_82900695	0	82900695	A	C
1	chr1_82903658	0	82903658	C	G
1	chr1_82907572	0	82907572	A	C
1	chr1_82908565	0	82908565	C	G
1	chr1_82916815	0	82916815	T	G
1	chr1_82918840	0	82918840	C	A
1	chr1_82923907	0	82923907	G	C
1	chr1_82929463	0	82929463	G	T
1	chr1_82959949	0	82959949	A	C
1	chr1_82994051	0	82994051	C	A
1	chr1_83009131	0	83009131	T	G
1	chr1_83021946	0	83021946	G	T
1	chr1_83023636	0	83023636	A	T
1	chr1_83051048	0	83051048	A	C
1	chr1_83062005	0	83062005	A	T
1	chr1_83070161	0	83070161	C	A
1	chr1_83075689	0	83075689	A	T
1	chr1_83095891	0	83095891	T	G
1	chr1_83102176	0	83102176	C	A
1	chr1_83107280	0	83107280	G	T
1	chr1_83120717	0	83120717	A	C
1	chr1_83134814	0	83134814	A	C
1	chr1_83161384	0	83161384	C	G
1	chr1_83166131	0	83166131	G	T
1	chr1_83167112	0	83167112	T	A
1	chr1_83167538	0	83167538	C	G
1	chr1_83173272	0	83173272	G	T
1	chr1_83178829	0	83178829	T	G
1	chr1_83193222	0	83193222	G	T
1	chr1_83195765	0	83195765	C	G
1	chr1_83242302	0	83242302	A	C
1	chr1_83282958	0	83282958	T	G
1	chr1_83284391	0	83284391	G	C
1	chr1_83289246	0	83289246	A	T
1	chr1_83324710	0	83324710	T	G
1	chr1_83347333	0	83347333	T	A
1	chr1_83359014	0	83359014	A	C
1	chr1_83365404	0	83365404	C	G
1	chr1_83365411	0	83365411	A	C
1	chr1_83372003	0	83372003	A	C
1	chr1_83382123	0	83382123	A	T
1	chr1_83394485	0	83394485	G	C
1	chr1_83400950	0	83400950	G	C
1	chr1_83415690	0	83415690	G	T
1	chr1_83446565	0	83446565	T	G
1	chr1_83469444	0	83469444	G	C
1	chr1_83480492	0	83480492	G	C
1	chr1_83483995	0	83483995	T	G
1	chr1_83505381	0	83505381	C	A
1	chr1_83521389	0	83521389	T	G
1	chr1_83543928	0	83543928	C	G
1	chr1_83583276	0	83583276	G	C
1	chr1_83583706	0	83583706	G	C
1	chr1_83609684	0	83609684	C	G
1	chr1_83652086	0	83652086	G	C
1	chr1_83661739	0	83661739	T	A
1	chr1_83671119	0	83671119	G	T
1	chr1_83722878	0	83722878	G	C
1	chr1_83763139	0	83763139	T	A
1	chr1_83774762	0	83774762	A	C
1	chr1_83780719	0	83780719	T	G
1	chr1_83783095	0	83783095	T	G
1	chr1_83784040	0	83784040	G	C
1	chr1_83796605	0	83796605	A	C
1	chr1_83815755	0	83815755	G	C
1	chr1_83815777	0	83815777	A	C
1	chr1_83822359	0	83822359	A	T
1	chr1_83834533	0	83834533	T	G
1	chr1_83835161	0	83835161	A	C
1	chr1_83856037	0	83856037	G	T
1	chr1_83863800	0	83863800	G	C
1	chr1_83865730	0	83865730	T	G
1	chr1_83874592	0	83874592	T	G
1	chr1_83876211	0	83876211	C	G
1	chr1_83882822	0	83882822	C	G
1	chr1_83887587	0	83887587	T	A
1	chr1_83904053	0	83904053	T	G
1	chr1_83915002	0	83915002	G	C
1	chr1_83916657	0	83916657	C	A
1	chr1_83928414	0	83928414	T	G
1	chr1_83929217	0	83929217	A	C
1	chr1_83949828	0	83949828	T	A
1	chr1_83955935	0	83955935	C	A
1	chr1_83983112	0	83983112	A	T
1	chr1_83993330	0	83993330	T	A
1	chr1_84004248	0	84004248	C	A
1	chr1_84015447	0	84015447	G	C
1	chr1_84062097	0	84062097	A	C
1	chr1_84069825	0	84069825	A	T
1	chr1_84113983	0	84113983	T	G
1	chr1_84116721	0	84116721	T	G
1	chr1_84117956	0	84117956	C	G
1	chr1_84120014	0	84120014	T	G
1	chr1_84136582	0	84136582	G	C
1	chr1_84173974	0	84173974	C	A
1	chr1_84180289	0	84180289	T	A
1	chr1_84185962	0	84185962	G	C
1	chr1_84216937	0	84216937	G	C
1	chr1_84236683	0	84236683	T	G
1	chr1_84244899	0	84244899	A	C
1	chr1_84246593	0	84246593	G	C
1	chr1_84247738	0	84247738	G	C
1	chr1_84291994	0	84291994	A	C
1	chr1_84294234	0	84294234	C	G
1	chr1_84305282	0	84305282	G	C
1	chr1_84317251	0	84317251	T	A
1	chr1_84322779	0	84322779	C	G
1	chr1_84326266	0	84326266	T	G
1	chr1_84333820	0	84333820	T	G
1	chr1_84338257	0	84338257	C	G
1	chr1_84342296	0	84342296	A	C
1	chr1_84344657	0	84344657	C	G
1	chr1_84383450	0	84383450	A	C
1	chr1_84388818	0	84388818	T	G
1	chr1_84390372	0	84390372	T	A
1	chr1_84390928	0	84390928	T	G
1	chr1_84417762	0	84417762	T	G
1	chr1_84420046	0	84420046	A	T
1	chr1_84432110	0	84432110	G	T
1	chr1_84436297	0	84436297	C	G
1	chr1_84465896	0	84465896	G	C
1	chr1_84467397	0	84467397	A	C
1	chr1_84479857	0	84479857	C	A
1	chr1_84491296	0	84491296	T	G
1	chr1_84535685	0	84535685	T	A
1	chr1_84536101	0	84536101	A	C
1	chr1_84550159	0	84550159	A	C
1	chr1_84566180	0	84566180	A	T
1	chr1_84567353	0	84567353	G	T
1	chr1_84576235	0	84576235	G	C
1	chr1_84596195	0	84596195	G	T
1	chr1_84620412	0	84620412	C	A
1	chr1_84629330	0	84629330	C	G
1	chr1_84636118	0	84636118	G	C
1	chr1_84639558	0	84639558	G	T
1	chr1_84647425	0	84647425	G	C
1	chr1_84667002	0	84667002	T	G
1	chr1_84676402	0	84676402	A	C
1	chr1_84682974	0	84682974	A	T
1	chr1_84694627	0	84694627	G	C
1	chr1_84696794	0	84696794	T	A
1	chr1_84707180	0	84707180	T	A
1	chr1_84720132	0	84720132	T	G
1	chr1_84729883	0	84729883	T	G
1	chr1_84752741	0	84752741	C	G
1	chr1_84829954	0	84829954	G	T
1	chr1_84836267	0	84836267	C	G
1	chr1_84845511	0	84845511	A	T
1	chr1_84881623	0	84881623	G	C
1	chr1_84948364	0	84948364	A	T
1	chr1_84972447	0	84972447	C	G
1	chr1_85002312	0	85002312	A	C
1	chr1_85002750	0	85002750	C	A
1	chr1_85018026	0	85018026	G	C
1	chr1_85027861	0	85027861	G	T
1	chr1_85028002	0	85028002	G	T
1	chr1_85029325	0	85029325	C	A
1	chr1_85034809	0	85034809	G	C
1	chr1_85054202	0	85054202	T	G
1	chr1_85060946	0	85060946	C	G
1	chr1_85088193	0	85088193	A	C
1	chr1_85090966	0	85090966	G	C
1	chr1_85104236	0	85104236	C	A
1	chr1_85112251	0	85112251	G	C
1	chr1_85121296	0	85121296	A	T
1	chr1_85123534	0	85123534	A	T
1	chr1_85146090	0	85146090	C	A
1	chr1_85157564	0	85157564	A	T
1	chr1_85161796	0	85161796	C	A
1	chr1_85184158	0	85184158	G	C
1	chr1_85185163	0	85185163	G	T
1	chr1_85185490	0	85185490	A	T
1	chr1_85189910	0	85189910	C	G
1	chr1_85209386	0	85209386	G	C
1	chr1_85236061	0	85236061	A	C
1	chr1_85250712	0	85250712	A	T
1	chr1_85254351	0	85254351	A	C
1	chr1_85272587	0	85272587	A	C
1	chr1_85295453	0	85295453	C	G
1	chr1_85300891	0	85300891	G	T
1	chr1_85305248	0	85305248	G	T
1	chr1_85306112	0	85306112	C	A
1	chr1_85308644	0	85308644	G	T
1	chr1_85318293	0	85318293	T	G
1	chr1_85367952	0	85367952	T	A
1	chr1_85372036	0	85372036	C	G
1	chr1_85377397	0	85377397	T	G
1	chr1_85394511	0	85394511	A	C
1	chr1_85403664	0	85403664	G	T
1	chr1_85408254	0	85408254	T	G
1	chr1_85412987	0	85412987	C	G
1	chr1_85439959	0	85439959	A	C
1	chr1_85460363	0	85460363	C	A
1	chr1_85483079	0	85483079	A	C
1	chr1_85483993	0	85483993	T	G
1	chr1_85489274	0	85489274	G	C
1	chr1_85496843	0	85496843	C	G
1	chr1_85504314	0	85504314	C	G
1	chr1_85506296	0	85506296	A	C
1	chr1_85533007	0	85533007	G	T
1	chr1_85558151	0	85558151	G	C
1	chr1_85559431	0	85559431	G	C
1	chr1_85573362	0	85573362	C	G
1	chr1_85575013	0	85575013	A	T
1	chr1_85598999	0	85598999	C	A
1	chr1_85612362	0	85612362	A	C
1	chr1_85617505	0	85617505	C	G
1	chr1_85621191	0	85621191	A	C
1	chr1_85626281	0	85626281	G	C
1	chr1_85636175	0	85636175	A	T
1	chr1_85648065	0	85648065	T	G
1	chr1_85653783	0	85653783	A	T
1	chr1_85703206	0	85703206	C	A
1	chr1_85741104	0	85741104	G	T
1	chr1_85762769	0	85762769	C	A
1	chr1_85771991	0	85771991	C	A
1	chr1_85783715	0	85783715	G	C
1	chr1_85789930	0	85789930	T	G
1	chr1_85794711	0	85794711	T	A
1	chr1_85800930	0	85800930	A	C
1	chr1_85801083	0	85801083	C	G
1	chr1_85805695	0	85805695	T	A
1	chr1_85811498	0	85811498	C	A
1	chr1_85824576	0	85824576	A	C
1	chr1_85840006	0	85840006	G	T
1	chr1_85879658	0	85879658	C	G
1	chr1_85880346	0	85880346	G	C
1	chr1_85891509	0	85891509	T	A
1	chr1_85912242	0	85912242	C	G
1	chr1_85917340	0	85917340	G	C
1	chr1_85945039	0	85945039	G	C
1	chr1_85974746	0	85974746	C	G
1	chr1_85978926	0	85978926	C	G
1	chr1_85984841	0	85984841	C	A
1	chr1_86002647	0	86002647	A	T
1	chr1_86004317	0	86004317	C	G
1	chr1_86015163	0	86015163	T	A
1	chr1_86018379	0	86018379	A	C
1	chr1_86022305	0	86022305	G	T
1	chr1_86035333	0	86035333	A	C
1	chr1_86035906	0	86035906	A	C
1	chr1_86051030	0	86051030	A	T
1	chr1_86053571	0	86053571	A	T
1	chr1_86071357	0	86071357	T	G
1	chr1_86095675	0	86095675	G	C
1	chr1_86096752	0	86096752	C	G
1	chr1_86102075	0	86102075	G	C
1	chr1_86115865	0	86115865	A	C
1	chr1_86119650	0	86119650	G	C
1	chr1_86140507	0	86140507	A	C
1	chr1_86140800	0	86140800	T	G
1	chr1_86149420	0	86149420	T	G
1	chr1_86152564	0	86152564	T	A
1	chr1_86154768	0	86154768	G	C
1	chr1_86160245	0	86160245	T	G
1	chr1_86164877	0	86164877	C	G
1	chr1_86185681	0	86185681	G	T
1	chr1_86213669	0	86213669	G	T
1	chr1_86225347	0	86225347	T	G
1	chr1_86244379	0	86244379	G	C
1	chr1_86311683	0	86311683	T	G
1	chr1_86407281	0	86407281	A	C
1	chr1_86414886	0	86414886	T	G
1	chr1_86419178	0	86419178	C	G
1	chr1_86448279	0	86448279	T	A
1	chr1_86468871	0	86468871	T	A
1	chr1_86495033	0	86495033	G	C
1	chr1_86501808	0	86501808	T	G
1	chr1_86531706	0	86531706	C	A
1	chr1_86541912	0	86541912	A	C
1	chr1_86563204	0	86563204	C	A
1	chr1_86565269	0	86565269	A	C
1	chr1_86566033	0	86566033	G	C
1	chr1_86578010	0	86578010	C	G
1	chr1_86583127	0	86583127	A	C
1	chr1_86588821	0	86588821	T	G
1	chr1_86594239	0	86594239	G	T
1	chr1_86605775	0	86605775	C	G
1	chr1_86650299	0	86650299	T	A
1	chr1_86677584	0	86677584	A	C
1	chr1_86677783	0	86677783	G	T
1	chr1_86685165	0	86685165	T	A
1	chr1_86706234	0	86706234	A	C
1	chr1_86708864	0	86708864	G	C
1	chr1_86717226	0	86717226	A	C
1	chr1_86734960	0	86734960	G	T
1	chr1_86756318	0	86756318	A	C
1	chr1_86763536	0	86763536	G	T
1	chr1_86770015	0	86770015	C	A
1	chr1_86802777	0	86802777	G	T
1	chr1_86804843	0	86804843	A	C
1	chr1_86832930	0	86832930	G	C
1	chr1_86890361	0	86890361	C	G
1	chr1_86897217	0	86897217	G	T
1	chr1_86919667	0	86919667	A	C
1	chr1_86963186	0	86963186	G	C
1	chr1_86964137	0	86964137	G	T
1	chr1_86992962	0	86992962	T	G
1	chr1_86996093	0	86996093	A	C
1	chr1_86997581	0	86997581	C	A
1	chr1_87000241	0	87000241	T	G
1	chr1_87002426	0	87002426	A	C
1	chr1_87010513	0	87010513	A	T
1	chr1_87029139	0	87029139	C	A
1	chr1_87035276	0	87035276	C	G
1	chr1_87058696	0	87058696	T	G
1	chr1_87069213	0	87069213	T	G
1	chr1_87074657	0	87074657	C	G
1	chr1_87074765	0	87074765	A	T
1	chr1_87080745	0	87080745	A	C
1	chr1_87095143	0	87095143	C	G
1	chr1_87098598	0	87098598	C	G
1	chr1_87103700	0	87103700	G	C
1	chr1_87136535	0	87136535	C	G
1	chr1_87152383	0	87152383	G	T
1	chr1_87160707	0	87160707	A	T
1	chr1_87184077	0	87184077	T	G
1	chr1_87190807	0	87190807	T	G
1	chr1_87195747	0	87195747	G	C
1	chr1_87221665	0	87221665	A	C
1	chr1_87231362	0	87231362	G	T
1	chr1_87246799	0	87246799	G	T
1	chr1_87264803	0	87264803	T	A
1	chr1_87270407	0	87270407	A	C
1	chr1_87272747	0	87272747	C	A
1	chr1_87277571	0	87277571	G	T
1	chr1_87331936	0	87331936	G	T
1	chr1_87335681	0	87335681	A	T
1	chr1_87350343	0	87350343	C	A
1	chr1_87350724	0	87350724	A	C
1	chr1_87376720	0	87376720	G	T
1	chr1_87388608	0	87388608	A	C
1	chr1_87396703	0	87396703	G	C
1	chr1_87419228	0	87419228	G	T
1	chr1_87424701	0	87424701	T	A
1	chr1_87426019	0	87426019	C	A
1	chr1_87447015	0	87447015	A	T
1	chr1_87452796	0	87452796	G	C
1	chr1_87464985	0	87464985	C	A
1	chr1_87466268	0	87466268	G	C
1	chr1_87495080	0	87495080	G	C
1	chr1_87514327	0	87514327	A	T
1	chr1_87518825	0	87518825	T	A
1	chr1_87539895	0	87539895	T	A
1	chr1_87559403	0	87559403	A	T
1	chr1_87564518	0	87564518	G	T
1	chr1_87568594	0	87568594	C	G
1	chr1_87573072	0	87573072	C	A
1	chr1_87574365	0	87574365	A	T
1	chr1_87576527	0	87576527	G	C
1	chr1_87622288	0	87622288	T	A
1	chr1_87673032	0	87673032	C	G
1	chr1_87674555	0	87674555	G	T
1	chr1_87692692	0	87692692	A	T
1	chr1_87721478	0	87721478	A	T
1	chr1_87734293	0	87734293	T	G
1	chr1_87776136	0	87776136	C	G
1	chr1_87781161	0	87781161	G	T
1	chr1_87785824	0	87785824	G	T
1	chr1_87809900	0	87809900	G	C
1	chr1_87811606	0	87811606	C	G
1	chr1_87834689	0	87834689	G	C
1	chr1_87863133	0	87863133	G	T
1	chr1_87867501	0	87867501	G	T
1	chr1_87889149	0	87889149	A	T
1	chr1_87943195	0	87943195	A	T
1	chr1_87945267	0	87945267	G	T
1	chr1_87967378	0	87967378	G	T
1	chr1_87976946	0	87976946	C	G
1	chr1_88009255	0	88009255	A	T
1	chr1_88011444	0	88011444	A	C
1	chr1_88034536	0	88034536	A	C
1	chr1_88037359	0	88037359	C	A
1	chr1_88037507	0	88037507	G	C
1	chr1_88040462	0	88040462	G	C
1	chr1_88042832	0	88042832	T	A
1	chr1_88048106	0	88048106	G	C
1	chr1_88055625	0	88055625	C	A
1	chr1_88065712	0	88065712	A	C
1	chr1_88119966	0	88119966	A	C
1	chr1_88147929	0	88147929	A	C
1	chr1_88166114	0	88166114	C	G
1	chr1_88169276	0	88169276	A	T
1	chr1_88186065	0	88186065	A	T
1	chr1_88210452	0	88210452	A	T
1	chr1_88221439	0	88221439	T	A
1	chr1_88233514	0	88233514	T	G
1	chr1_88238166	0	88238166	A	C
1	chr1_88247833	0	88247833	T	A
1	chr1_88268516	0	88268516	T	A
1	chr1_88276249	0	88276249	G	T
1	chr1_88276323	0	88276323	T	G
1	chr1_88288407	0	88288407	C	G
1	chr1_88349439	0	88349439	C	G
1	chr1_88358021	0	88358021	C	A
1	chr1_88398158	0	88398158	A	C
1	chr1_88409318	0	88409318	G	T
1	chr1_88434438	0	88434438	G	T
1	chr1_88441222	0	88441222	C	G
1	chr1_88451180	0	88451180	A	T
1	chr1_88452486	0	88452486	T	G
1	chr1_88465705	0	88465705	C	G
1	chr1_88482153	0	88482153	T	G
1	chr1_88482166	0	88482166	C	G
1	chr1_88485019	0	88485019	A	T
1	chr1_88494345	0	88494345	T	A
1	chr1_88504063	0	88504063	G	T
1	chr1_88512128	0	88512128	T	G
1	chr1_88548271	0	88548271	T	G
1	chr1_88549447	0	88549447	G	C
1	chr1_88551720	0	88551720	A	T
1	chr1_88629311	0	88629311	C	A
1	chr1_88637298	0	88637298	A	T
1	chr1_88681527	0	88681527	G	C
1	chr1_88686856	0	88686856	C	G
1	chr1_88719750	0	88719750	A	C
1	chr1_88721236	0	88721236	G	C
1	chr1_88728392	0	88728392	T	G
1	chr1_88733419	0	88733419	A	C
1	chr1_88734733	0	88734733	T	G
1	chr1_88752089	0	88752089	T	A
1	chr1_88776832	0	88776832	A	C
1	chr1_88783608	0	88783608	A	C
1	chr1_88808536	0	88808536	A	C
1	chr1_88823286	0	88823286	G	T
1	chr1_88852358	0	88852358	T	G
1	chr1_88852787	0	88852787	C	G
1	chr1_88859236	0	88859236	T	A
1	chr1_88861291	0	88861291	A	C
1	chr1_88889015	0	88889015	C	G
1	chr1_88889425	0	88889425	C	G
1	chr1_88914094	0	88914094	G	C
1	chr1_88943916	0	88943916	G	C
1	chr1_88964125	0	88964125	A	C
1	chr1_89001458	0	89001458	G	T
1	chr1_89007603	0	89007603	C	G
1	chr1_89066853	0	89066853	G	C
1	chr1_89186552	0	89186552	T	G
1	chr1_89193387	0	89193387	G	T
1	chr1_89201563	0	89201563	C	A
1	chr1_89204849	0	89204849	C	G
1	chr1_89218409	0	89218409	T	G
1	chr1_89221278	0	89221278	T	G
1	chr1_89236470	0	89236470	G	C
1	chr1_89238224	0	89238224	T	A
1	chr1_89255486	0	89255486	C	G
1	chr1_89262241	0	89262241	T	G
1	chr1_89298351	0	89298351	C	G
1	chr1_89316166	0	89316166	A	C
1	chr1_89332057	0	89332057	G	C
1	chr1_89333430	0	89333430	G	C
1	chr1_89350090	0	89350090	A	C
1	chr1_89377273	0	89377273	A	C
1	chr1_89395839	0	89395839	C	G
1	chr1_89415685	0	89415685	G	T
1	chr1_89444283	0	89444283	A	C
1	chr1_89453217	0	89453217	C	G
1	chr1_89457771	0	89457771	G	T
1	chr1_89458958	0	89458958	G	T
1	chr1_89468911	0	89468911	A	C
1	chr1_89502365	0	89502365	G	T
1	chr1_89542521	0	89542521	C	A
1	chr1_89554624	0	89554624	C	A
1	chr1_89566726	0	89566726	T	A
1	chr1_89604723	0	89604723	A	T
1	chr1_89613444	0	89613444	A	T
1	chr1_89614559	0	89614559	T	A
1	chr1_89639481	0	89639481	G	C
1	chr1_89650840	0	89650840	C	G
1	chr1_89661240	0	89661240	C	A
1	chr1_89661556	0	89661556	C	G
1	chr1_89698401	0	89698401	A	C
1	chr1_89730846	0	89730846	C	A
1	chr1_89731762	0	89731762	G	C
1	chr1_89733193	0	89733193	C	A
1	chr1_89755581	0	89755581	G	T
1	chr1_89768451	0	89768451	G	T
1	chr1_89778466	0	89778466	A	T
1	chr1_89798231	0	89798231	A	T
1	chr1_89815199	0	89815199	A	T
1	chr1_89823820	0	89823820	T	A
1	chr1_89827470	0	89827470	G	C
1	chr1_89832479	0	89832479	G	C
1	chr1_89844318	0	89844318	G	C
1	chr1_89850892	0	89850892	T	G
1	chr1_89863030	0	89863030	A	T
1	chr1_89868164	0	89868164	C	A
1	chr1_89914222	0	89914222	G	C
1	chr1_89918481	0	89918481	C	G
1	chr1_89919801	0	89919801	A	C
1	chr1_89921659	0	89921659	A	C
1	chr1_89930743	0	89930743	A	C
1	chr1_89953526	0	89953526	G	C
1	chr1_89977726	0	89977726	C	G
1	chr1_90042979	0	90042979	T	A
1	chr1_90044725	0	90044725	G	C
1	chr1_90065714	0	90065714	C	G
1	chr1_90072833	0	90072833	G	C
1	chr1_90078730	0	90078730	A	T
1	chr1_90083309	0	90083309	G	T
1	chr1_90094396	0	90094396	T	A
1	chr1_90112621	0	90112621	T	G
1	chr1_90129759	0	90129759	T	A
1	chr1_90133542	0	90133542	A	T
1	chr1_90148573	0	90148573	A	C
1	chr1_90195327	0	90195327	C	G
1	chr1_90206388	0	90206388	G	C
1	chr1_90212918	0	90212918	G	T
1	chr1_90220971	0	90220971	C	G
1	chr1_90228383	0	90228383	T	A
1	chr1_90241713	0	90241713	C	G
1	chr1_90271930	0	90271930	T	G
1	chr1_90304418	0	90304418	G	C
1	chr1_90315933	0	90315933	C	G
1	chr1_90318056	0	90318056	A	C
1	chr1_90321863	0	90321863	A	C
1	chr1_90336049	0	90336049	G	C
1	chr1_90340834	0	90340834	C	G
1	chr1_90342334	0	90342334	T	A
1	chr1_90343169	0	90343169	C	G
1	chr1_90343480	0	90343480	T	G
1	chr1_90352111	0	90352111	G	C
1	chr1_90355588	0	90355588	T	G
1	chr1_90356804	0	90356804	T	G
1	chr1_90368536	0	90368536	G	T
1	chr1_90376840	0	90376840	G	T
1	chr1_90415419	0	90415419	A	C
1	chr1_90419813	0	90419813	C	G
1	chr1_90423896	0	90423896	G	C
1	chr1_90437355	0	90437355	C	A
1	chr1_90441713	0	90441713	G	C
1	chr1_90454061	0	90454061	G	C
1	chr1_90489133	0	90489133	G	T
1	chr1_90500202	0	90500202	A	C
1	chr1_90521851	0	90521851	A	T
1	chr1_90533516	0	90533516	A	C
1	chr1_90541017	0	90541017	C	G
1	chr1_90542785	0	90542785	C	G
1	chr1_90549250	0	90549250	G	T
1	chr1_90554531	0	90554531	T	A
1	chr1_90567688	0	90567688	A	C
1	chr1_90568774	0	90568774	A	C
1	chr1_90572824	0	90572824	C	G
1	chr1_90589109	0	90589109	C	G
1	chr1_90593357	0	90593357	G	C
1	chr1_90602428	0	90602428	C	A
1	chr1_90607238	0	90607238	T	A
1	chr1_90614237	0	90614237	G	C
1	chr1_90634357	0	90634357	C	A
1	chr1_90665757	0	90665757	G	C
1	chr1_90716576	0	90716576	A	C
1	chr1_90720536	0	90720536	A	T
1	chr1_90724755	0	90724755	C	A
1	chr1_90728566	0	90728566	A	C
1	chr1_90737222	0	90737222	C	G
1	chr1_90782960	0	90782960	A	C
1	chr1_90842892	0	90842892	G	C
1	chr1_90869432	0	90869432	G	T
1	chr1_90872529	0	90872529	T	G
1	chr1_90879785	0	90879785	A	T
1	chr1_90892694	0	90892694	A	T
1	chr1_90912757	0	90912757	T	G
1	chr1_90922969	0	90922969	G	C
1	chr1_90924939	0	90924939	T	G
1	chr1_90930299	0	90930299	G	C
1	chr1_90930975	0	90930975	A	C
1	chr1_90940195	0	90940195	T	A
1	chr1_90955989	0	90955989	G	C
1	chr1_90980781	0	90980781	G	C
1	chr1_90986450	0	90986450	A	C
1	chr1_90988330	0	90988330	T	A
1	chr1_91033212	0	91033212	C	A
1	chr1_91042983	0	91042983	A	T
1	chr1_91050492	0	91050492	C	A
1	chr1_91052382	0	91052382	T	A
1	chr1_91077245	0	91077245	G	T
1	chr1_91120431	0	91120431	A	T
1	chr1_91140999	0	91140999	G	C
1	chr1_91160934	0	91160934	C	A
1	chr1_91162989	0	91162989	C	G
1	chr1_91181512	0	91181512	G	T
1	chr1_91196717	0	91196717	C	G
1	chr1_91219279	0	91219279	A	T
1	chr1_91226230	0	91226230	G	C
1	chr1_91226665	0	91226665	G	T
1	chr1_91257885	0	91257885	C	A
1	chr1_91287153	0	91287153	A	C
1	chr1_91295737	0	91295737	T	G
1	chr1_91298374	0	91298374	A	C
1	chr1_91298709	0	91298709	G	T
1	chr1_91362813	0	91362813	G	T
1	chr1_91377641	0	91377641	C	G
1	chr1_91383200	0	91383200	C	A
1	chr1_91388891	0	91388891	C	G
1	chr1_91392601	0	91392601	G	C
1	chr1_91392663	0	91392663	T	G
1	chr1_91392824	0	91392824	C	A
1	chr1_91395026	0	91395026	A	C
1	chr1_91398193	0	91398193	C	A
1	chr1_91450874	0	91450874	T	A
1	chr1_91454032	0	91454032	G	C
1	chr1_91459206	0	91459206	A	C
1	chr1_91472955	0	91472955	C	A
1	chr1_91481898	0	91481898	T	G
1	chr1_91506671	0	91506671	C	G
1	chr1_91524845	0	91524845	C	A
1	chr1_91572913	0	91572913	T	A
1	chr1_91574010	0	91574010	T	A
1	chr1_91635727	0	91635727	G	C
1	chr1_91667010	0	91667010	C	A
1	chr1_91687215	0	91687215	T	G
1	chr1_91702781	0	91702781	C	G
1	chr1_91710707	0	91710707	T	A
1	chr1_91712307	0	91712307	G	C
1	chr1_91806073	0	91806073	G	C
1	chr1_91820183	0	91820183	T	A
1	chr1_91841196	0	91841196	C	G
1	chr1_91869445	0	91869445	T	G
1	chr1_91893013	0	91893013	A	C
1	chr1_91895669	0	91895669	A	C
1	chr1_91904238	0	91904238	C	G
1	chr1_91905077	0	91905077	G	C
1	chr1_91946026	0	91946026	T	G
1	chr1_91967805	0	91967805	C	A
1	chr1_92007515	0	92007515	A	C
1	chr1_92076166	0	92076166	G	C
1	chr1_92076244	0	92076244	C	G
1	chr1_92085806	0	92085806	G	C
1	chr1_92097183	0	92097183	C	G
1	chr1_92122742	0	92122742	G	C
1	chr1_92130053	0	92130053	G	T
1	chr1_92138942	0	92138942	C	G
1	chr1_92175653	0	92175653	A	C
1	chr1_92209223	0	92209223	T	G
1	chr1_92212018	0	92212018	T	G
1	chr1_92221252	0	92221252	C	G
1	chr1_92230175	0	92230175	T	G
1	chr1_92230329	0	92230329	T	G
1	chr1_92246663	0	92246663	A	C
1	chr1_92256300	0	92256300	G	C
1	chr1_92257586	0	92257586	G	C
1	chr1_92262571	0	92262571	C	G
1	chr1_92272162	0	92272162	G	T
1	chr1_92272458	0	92272458	C	A
1	chr1_92289229	0	92289229	A	C
1	chr1_92302411	0	92302411	C	A
1	chr1_92302643	0	92302643	A	C
1	chr1_92324799	0	92324799	A	C
1	chr1_92348620	0	92348620	G	C
1	chr1_92364467	0	92364467	G	C
1	chr1_92381898	0	92381898	C	G
1	chr1_92382007	0	92382007	T	G
1	chr1_92393850	0	92393850	G	C
1	chr1_92399321	0	92399321	T	A
1	chr1_92409839	0	92409839	C	A
1	chr1_92426948	0	92426948	C	G
1	chr1_92463770	0	92463770	C	G
1	chr1_92481247	0	92481247	T	G
1	chr1_92481595	0	92481595	G	T
1	chr1_92494273	0	92494273	G	C
1	chr1_92514656	0	92514656	C	G
1	chr1_92528771	0	92528771	G	T
1	chr1_92530878	0	92530878	G	T
1	chr1_92533219	0	92533219	G	C
1	chr1_92542603	0	92542603	G	C
1	chr1_92568342	0	92568342	C	G
1	chr1_92580737	0	92580737	G	C
1	chr1_92634965	0	92634965	G	C
1	chr1_92668508	0	92668508	G	T
1	chr1_92671310	0	92671310	A	T
1	chr1_92697755	0	92697755	A	T
1	chr1_92737272	0	92737272	C	A
1	chr1_92759541	0	92759541	T	A
1	chr1_92797861	0	92797861	G	T
1	chr1_92840605	0	92840605	G	C
1	chr1_92875435	0	92875435	T	G
1	chr1_92918583	0	92918583	C	A
1	chr1_92947070	0	92947070	G	T
1	chr1_92970459	0	92970459	C	G
1	chr1_92983179	0	92983179	G	C
1	chr1_93005004	0	93005004	C	G
1	chr1_93008552	0	93008552	C	G
1	chr1_93021031	0	93021031	A	C
1	chr1_93036059	0	93036059	C	G
1	chr1_93038762	0	93038762	C	G
1	chr1_93044042	0	93044042	C	G
1	chr1_93083151	0	93083151	C	G
1	chr1_93088226	0	93088226	T	A
1	chr1_93089886	0	93089886	T	G
1	chr1_93090311	0	93090311	A	C
1	chr1_93117461	0	93117461	C	G
1	chr1_93151255	0	93151255	C	G
1	chr1_93163768	0	93163768	A	C
1	chr1_93175790	0	93175790	C	A
1	chr1_93192773	0	93192773	A	C
1	chr1_93213118	0	93213118	A	C
1	chr1_93214888	0	93214888	G	C
1	chr1_93229389	0	93229389	G	T
1	chr1_93229488	0	93229488	G	C
1	chr1_93232423	0	93232423	C	A
1	chr1_93235688	0	93235688	T	G
1	chr1_93238127	0	93238127	G	C
1	chr1_93243869	0	93243869	G	C
1	chr1_93256279	0	93256279	T	G
1	chr1_93276827	0	93276827	C	G
1	chr1_93288113	0	93288113	A	T
1	chr1_93292283	0	93292283	G	T
1	chr1_93300695	0	93300695	A	C
1	chr1_93319039	0	93319039	G	T
1	chr1_93362754	0	93362754	T	G
1	chr1_93376776	0	93376776	A	T
1	chr1_93390261	0	93390261	G	T
1	chr1_93395620	0	93395620	C	G
1	chr1_93437094	0	93437094	T	A
1	chr1_93442276	0	93442276	A	C
1	chr1_93450778	0	93450778	T	A
1	chr1_93490508	0	93490508	A	C
1	chr1_93497706	0	93497706	C	A
1	chr1_93561739	0	93561739	C	A
1	chr1_93569360	0	93569360	A	T
1	chr1_93570989	0	93570989	G	T
1	chr1_93580482	0	93580482	T	G
1	chr1_93590605	0	93590605	A	T
1	chr1_93594819	0	93594819	C	G
1	chr1_93617015	0	93617015	T	G
1	chr1_93618122	0	93618122	A	C
1	chr1_93644057	0	93644057	G	C
1	chr1_93661073	0	93661073	G	T
1	chr1_93662950	0	93662950	G	C
1	chr1_93670665	0	93670665	C	A
1	chr1_93702892	0	93702892	T	G
1	chr1_93724904	0	93724904	C	G
1	chr1_93747944	0	93747944	C	G
1	chr1_93754421	0	93754421	G	T
1	chr1_93757649	0	93757649	A	C
1	chr1_93766368	0	93766368	A	C
1	chr1_93785541	0	93785541	A	C
1	chr1_93811298	0	93811298	A	C
1	chr1_93886854	0	93886854	C	G
1	chr1_93889990	0	93889990	C	A
1	chr1_93907758	0	93907758	T	A
1	chr1_93917813	0	93917813	A	C
1	chr1_93929688	0	93929688	C	G
1	chr1_93935457	0	93935457	C	G
1	chr1_93957247	0	93957247	C	G
1	chr1_93984919	0	93984919	A	T
1	chr1_93992333	0	93992333	C	A
1	chr1_94008765	0	94008765	T	G
1	chr1_94040004	0	94040004	G	T
1	chr1_94047705	0	94047705	C	A
1	chr1_94078252	0	94078252	G	T
1	chr1_94079041	0	94079041	C	G
1	chr1_94082260	0	94082260	T	G
1	chr1_94085588	0	94085588	T	G
1	chr1_94095632	0	94095632	T	A
1	chr1_94118098	0	94118098	G	C
1	chr1_94125672	0	94125672	C	G
1	chr1_94129020	0	94129020	C	A
1	chr1_94142089	0	94142089	A	C
1	chr1_94149076	0	94149076	C	G
1	chr1_94158181	0	94158181	T	G
1	chr1_94202271	0	94202271	G	C
1	chr1_94211483	0	94211483	T	G
1	chr1_94212207	0	94212207	T	G
1	chr1_94212697	0	94212697	C	A
1	chr1_94217508	0	94217508	T	G
1	chr1_94223151	0	94223151	G	T
1	chr1_94232773	0	94232773	A	C
1	chr1_94237912	0	94237912	A	C
1	chr1_94251279	0	94251279	G	T
1	chr1_94253877	0	94253877	C	G
1	chr1_94257143	0	94257143	C	A
1	chr1_94258443	0	94258443	C	A
1	chr1_94268839	0	94268839	G	C
1	chr1_94278452	0	94278452	G	C
1	chr1_94292782	0	94292782	T	G
1	chr1_94329879	0	94329879	C	G
1	chr1_94332970	0	94332970	A	T
1	chr1_94363652	0	94363652	A	C
1	chr1_94382092	0	94382092	C	G
1	chr1_94421176	0	94421176	G	C
1	chr1_94421660	0	94421660	C	G
1	chr1_94436424	0	94436424	A	C
1	chr1_94439804	0	94439804	T	G
1	chr1_94462975	0	94462975	G	C
1	chr1_94471900	0	94471900	G	C
1	chr1_94474499	0	94474499	A	T
1	chr1_94476611	0	94476611	A	C
1	chr1_94478863	0	94478863	A	C
1	chr1_94520238	0	94520238	C	G
1	chr1_94528652	0	94528652	A	T
1	chr1_94534032	0	94534032	C	G
1	chr1_94546944	0	94546944	A	T
1	chr1_94567044	0	94567044	C	G
1	chr1_94576898	0	94576898	G	C
1	chr1_94596070	0	94596070	C	A
1	chr1_94600507	0	94600507	C	G
1	chr1_94649439	0	94649439	G	T
1	chr1_94677184	0	94677184	T	G
1	chr1_94702525	0	94702525	C	A
1	chr1_94705501	0	94705501	G	C
1	chr1_94766131	0	94766131	C	G
1	chr1_94769916	0	94769916	T	A
1	chr1_94780043	0	94780043	C	A
1	chr1_94780511	0	94780511	A	T
1	chr1_94781770	0	94781770	T	G
1	chr1_94824142	0	94824142	G	C
1	chr1_94852522	0	94852522	T	G
1	chr1_94865643	0	94865643	G	C
1	chr1_94868535	0	94868535	C	G
1	chr1_94869264	0	94869264	A	T
1	chr1_94875313	0	94875313	T	A
1	chr1_94879659	0	94879659	C	G
1	chr1_94912310	0	94912310	T	G
1	chr1_94944563	0	94944563	C	A
1	chr1_94949139	0	94949139	C	A
1	chr1_94965477	0	94965477	A	C
1	chr1_94965924	0	94965924	G	T
1	chr1_94992957	0	94992957	A	C
1	chr1_95002465	0	95002465	T	G
1	chr1_95007440	0	95007440	C	A
1	chr1_95014646	0	95014646	T	G
1	chr1_95017978	0	95017978	G	C
1	chr1_95031042	0	95031042	A	T
1	chr1_95040530	0	95040530	C	G
1	chr1_95058671	0	95058671	T	A
1	chr1_95061540	0	95061540	A	C
1	chr1_95073161	0	95073161	G	T
1	chr1_95083134	0	95083134	C	A
1	chr1_95103085	0	95103085	C	A
1	chr1_95107486	0	95107486	T	G
1	chr1_95111796	0	95111796	T	G
1	chr1_95134881	0	95134881	C	G
1	chr1_95150794	0	95150794	T	G
1	chr1_95150911	0	95150911	C	G
1	chr1_95154262	0	95154262	A	T
1	chr1_95196426	0	95196426	G	C
1	chr1_95202340	0	95202340	T	G
1	chr1_95214712	0	95214712	T	G
1	chr1_95226810	0	95226810	G	C
1	chr1_95234337	0	95234337	T	G
1	chr1_95237286	0	95237286	A	T
1	chr1_95238158	0	95238158	G	T
1	chr1_95249279	0	95249279	G	C
1	chr1_95258953	0	95258953	T	G
1	chr1_95281860	0	95281860	G	C
1	chr1_95288800	0	95288800	C	A
1	chr1_95311205	0	95311205	A	C
1	chr1_95323124	0	95323124	T	A
1	chr1_95324629	0	95324629	C	A
1	chr1_95331682	0	95331682	A	T
1	chr1_95339051	0	95339051	C	G
1	chr1_95357977	0	95357977	G	C
1	chr1_95360063	0	95360063	T	A
1	chr1_95364657	0	95364657	A	C
1	chr1_95365204	0	95365204	T	G
1	chr1_95375529	0	95375529	T	G
1	chr1_95384423	0	95384423	T	G
1	chr1_95403331	0	95403331	G	C
1	chr1_95429408	0	95429408	T	G
1	chr1_95441857	0	95441857	C	G
1	chr1_95448331	0	95448331	C	G
1	chr1_95450767	0	95450767	C	A
1	chr1_95467216	0	95467216	T	G
1	chr1_95504067	0	95504067	T	G
1	chr1_95507829	0	95507829	A	C
1	chr1_95518981	0	95518981	A	T
1	chr1_95524731	0	95524731	C	G
1	chr1_95531477	0	95531477	A	T
1	chr1_95550404	0	95550404	G	T
1	chr1_95571225	0	95571225	G	C
1	chr1_95576502	0	95576502	T	G
1	chr1_95616425	0	95616425	C	A
1	chr1_95634388	0	95634388	C	G
1	chr1_95640269	0	95640269	T	G
1	chr1_95654326	0	95654326	A	T
1	chr1_95674438	0	95674438	A	C
1	chr1_95694588	0	95694588	A	C
1	chr1_95695041	0	95695041	A	C
1	chr1_95721940	0	95721940	T	G
1	chr1_95752209	0	95752209	T	A
1	chr1_95754387	0	95754387	C	G
1	chr1_95755211	0	95755211	C	G
1	chr1_95776409	0	95776409	C	A
1	chr1_95777323	0	95777323	G	C
1	chr1_95779630	0	95779630	T	A
1	chr1_95780168	0	95780168	G	T
1	chr1_95795302	0	95795302	C	G
1	chr1_95804115	0	95804115	T	A
1	chr1_95808888	0	95808888	A	C
1	chr1_95811239	0	95811239	G	T
1	chr1_95811550	0	95811550	G	C
1	chr1_95814591	0	95814591	G	T
1	chr1_95822630	0	95822630	C	G
1	chr1_95824643	0	95824643	G	T
1	chr1_95852227	0	95852227	A	C
1	chr1_95858823	0	95858823	C	G
1	chr1_95872861	0	95872861	G	C
1	chr1_95886849	0	95886849	C	G
1	chr1_95908553	0	95908553	G	C
1	chr1_95919213	0	95919213	T	G
1	chr1_95951778	0	95951778	A	T
1	chr1_96006912	0	96006912	A	C
1	chr1_96010532	0	96010532	C	G
1	chr1_96024444	0	96024444	G	T
1	chr1_96035018	0	96035018	A	C
1	chr1_96047383	0	96047383	C	G
1	chr1_96060970	0	96060970	T	G
1	chr1_96064206	0	96064206	C	G
1	chr1_96078577	0	96078577	A	C
1	chr1_96089935	0	96089935	G	T
1	chr1_96111293	0	96111293	A	T
1	chr1_96115896	0	96115896	T	A
1	chr1_96147015	0	96147015	A	T
1	chr1_96150851	0	96150851	C	G
1	chr1_96188837	0	96188837	C	A
1	chr1_96195853	0	96195853	C	A
1	chr1_96208951	0	96208951	T	G
1	chr1_96210495	0	96210495	G	C
1	chr1_96248886	0	96248886	A	T
1	chr1_96250306	0	96250306	A	C
1	chr1_96254228	0	96254228	C	G
1	chr1_96263102	0	96263102	G	T
1	chr1_96300614	0	96300614	G	T
1	chr1_96321109	0	96321109	G	C
1	chr1_96336263	0	96336263	A	C
1	chr1_96336649	0	96336649	C	G
1	chr1_96348342	0	96348342	A	T
1	chr1_96348382	0	96348382	A	C
1	chr1_96371674	0	96371674	T	A
1	chr1_96381208	0	96381208	T	G
1	chr1_96399429	0	96399429	G	T
1	chr1_96441621	0	96441621	C	A
1	chr1_96443750	0	96443750	G	C
1	chr1_96467765	0	96467765	A	C
1	chr1_96503773	0	96503773	T	A
1	chr1_96505915	0	96505915	C	G
1	chr1_96517290	0	96517290	A	T
1	chr1_96534816	0	96534816	T	A
1	chr1_96551514	0	96551514	G	C
1	chr1_96563157	0	96563157	G	C
1	chr1_96565834	0	96565834	T	A
1	chr1_96596727	0	96596727	G	T
1	chr1_96598228	0	96598228	T	G
1	chr1_96605979	0	96605979	G	C
1	chr1_96610159	0	96610159	G	C
1	chr1_96613578	0	96613578	T	A
1	chr1_96631711	0	96631711	A	C
1	chr1_96639103	0	96639103	T	G
1	chr1_96664027	0	96664027	T	A
1	chr1_96699859	0	96699859	A	T
1	chr1_96702516	0	96702516	A	C
1	chr1_96723161	0	96723161	T	A
1	chr1_96740971	0	96740971	T	A
1	chr1_96770550	0	96770550	A	C
1	chr1_96784032	0	96784032	G	T
1	chr1_96786896	0	96786896	G	C
1	chr1_96792903	0	96792903	T	A
1	chr1_96836392	0	96836392	G	T
1	chr1_96845023	0	96845023	G	C
1	chr1_96847449	0	96847449	T	G
1	chr1_96852000	0	96852000	G	T
1	chr1_96859933	0	96859933	C	A
1	chr1_96863985	0	96863985	G	T
1	chr1_96895840	0	96895840	G	C
1	chr1_96906134	0	96906134	C	A
1	chr1_96907907	0	96907907	C	G
1	chr1_96928003	0	96928003	T	A
1	chr1_96937944	0	96937944	C	G
1	chr1_96938947	0	96938947	A	T
1	chr1_96943180	0	96943180	C	A
1	chr1_96945703	0	96945703	G	T
1	chr1_96950950	0	96950950	T	A
1	chr1_96961987	0	96961987	A	T
1	chr1_96981768	0	96981768	C	G
1	chr1_97003827	0	97003827	C	G
1	chr1_97007960	0	97007960	A	C
1	chr1_97066960	0	97066960	G	C
1	chr1_97068741	0	97068741	A	T
1	chr1_97074795	0	97074795	C	G
1	chr1_97101891	0	97101891	T	G
1	chr1_97104930	0	97104930	G	C
1	chr1_97117707	0	97117707	G	C
1	chr1_97173920	0	97173920	T	G
1	chr1_97207896	0	97207896	C	G
1	chr1_97208362	0	97208362	C	G
1	chr1_97254925	0	97254925	A	C
1	chr1_97256177	0	97256177	C	G
1	chr1_97338237	0	97338237	A	C
1	chr1_97342976	0	97342976	T	A
1	chr1_97347950	0	97347950	T	G
1	chr1_97351792	0	97351792	G	T
1	chr1_97352878	0	97352878	A	T
1	chr1_97376223	0	97376223	C	A
1	chr1_97386585	0	97386585	T	A
1	chr1_97406168	0	97406168	T	G
1	chr1_97422582	0	97422582	A	C
1	chr1_97456174	0	97456174	A	C
1	chr1_97461176	0	97461176	T	A
1	chr1_97468273	0	97468273	G	T
1	chr1_97525918	0	97525918	C	A
1	chr1_97557503	0	97557503	T	G
1	chr1_97559145	0	97559145	A	C
1	chr1_97564120	0	97564120	T	G
1	chr1_97572716	0	97572716	A	T
1	chr1_97620945	0	97620945	T	A
1	chr1_97621540	0	97621540	C	G
1	chr1_97631696	0	97631696	C	A
1	chr1_97631946	0	97631946	A	T
1	chr1_97632894	0	97632894	C	G
1	chr1_97636755	0	97636755	T	A
1	chr1_97668707	0	97668707	A	C
1	chr1_97690150	0	97690150	C	A
1	chr1_97693368	0	97693368	G	T
1	chr1_97694493	0	97694493	A	T
1	chr1_97697651	0	97697651	G	C
1	chr1_97727019	0	97727019	T	G
1	chr1_97806886	0	97806886	G	C
1	chr1_97813831	0	97813831	C	A
1	chr1_97818474	0	97818474	T	G
1	chr1_97821041	0	97821041	C	A
1	chr1_97832831	0	97832831	C	A
1	chr1_97865137	0	97865137	A	C
1	chr1_97870936	0	97870936	T	G
1	chr1_97871673	0	97871673	A	C
1	chr1_97881170	0	97881170	G	C
1	chr1_97884966	0	97884966	G	T
1	chr1_97888103	0	97888103	A	C
1	chr1_97895655	0	97895655	G	T
1	chr1_97897852	0	97897852	C	A
1	chr1_97913706	0	97913706	T	A
1	chr1_97943884	0	97943884	T	G
1	chr1_97950464	0	97950464	G	T
1	chr1_97957107	0	97957107	A	C
1	chr1_97957595	0	97957595	A	T
1	chr1_97958998	0	97958998	G	C
1	chr1_97974033	0	97974033	T	A
1	chr1_97992712	0	97992712	T	A
1	chr1_98005408	0	98005408	C	A
1	chr1_98043643	0	98043643	G	C
1	chr1_98056824	0	98056824	A	C
1	chr1_98066343	0	98066343	G	C
1	chr1_98071289	0	98071289	C	A
1	chr1_98085572	0	98085572	G	C
1	chr1_98086547	0	98086547	A	T
1	chr1_98086756	0	98086756	G	C
1	chr1_98101020	0	98101020	C	G
1	chr1_98108222	0	98108222	G	T
1	chr1_98110462	0	98110462	T	A
1	chr1_98123488	0	98123488	G	C
1	chr1_98137134	0	98137134	C	G
1	chr1_98171285	0	98171285	T	A
1	chr1_98178218	0	98178218	A	T
1	chr1_98179001	0	98179001	C	A
1	chr1_98188194	0	98188194	C	G
1	chr1_98193873	0	98193873	G	T
1	chr1_98195100	0	98195100	G	T
1	chr1_98207836	0	98207836	C	G
1	chr1_98231240	0	98231240	G	T
1	chr1_98232878	0	98232878	T	G
1	chr1_98248323	0	98248323	T	G
1	chr1_98262575	0	98262575	T	A
1	chr1_98277720	0	98277720	C	A
1	chr1_98299150	0	98299150	T	A
1	chr1_98310568	0	98310568	C	G
1	chr1_98314955	0	98314955	T	G
1	chr1_98329791	0	98329791	T	G
1	chr1_98345052	0	98345052	A	C
1	chr1_98353877	0	98353877	A	C
1	chr1_98366687	0	98366687	A	T
1	chr1_98372148	0	98372148	C	G
1	chr1_98388527	0	98388527	G	C
1	chr1_98394477	0	98394477	A	C
1	chr1_98398034	0	98398034	A	C
1	chr1_98408562	0	98408562	A	C
1	chr1_98412339	0	98412339	A	C
1	chr1_98416233	0	98416233	C	A
1	chr1_98426975	0	98426975	A	C
1	chr1_98435124	0	98435124	T	G
1	chr1_98436308	0	98436308	T	G
1	chr1_98437672	0	98437672	C	A
1	chr1_98465743	0	98465743	C	A
1	chr1_98476387	0	98476387	C	A
1	chr1_98479790	0	98479790	G	T
1	chr1_98485464	0	98485464	T	G
1	chr1_98486179	0	98486179	C	G
1	chr1_98491080	0	98491080	C	A
1	chr1_98512641	0	98512641	A	C
1	chr1_98523122	0	98523122	T	G
1	chr1_98554518	0	98554518	A	C
1	chr1_98585077	0	98585077	T	A
1	chr1_98585564	0	98585564	A	C
1	chr1_98586510	0	98586510	C	A
1	chr1_98646210	0	98646210	G	T
1	chr1_98670310	0	98670310	C	G
1	chr1_98673674	0	98673674	A	C
1	chr1_98681051	0	98681051	T	A
1	chr1_98684519	0	98684519	C	G
1	chr1_98688666	0	98688666	C	G
1	chr1_98688844	0	98688844	C	G
1	chr1_98691662	0	98691662	T	A
1	chr1_98705478	0	98705478	A	T
1	chr1_98711293	0	98711293	G	C
1	chr1_98735561	0	98735561	G	C
1	chr1_98773256	0	98773256	G	T
1	chr1_98791701	0	98791701	T	A
1	chr1_98792303	0	98792303	T	G
1	chr1_98805449	0	98805449	C	G
1	chr1_98817627	0	98817627	A	C
1	chr1_98828656	0	98828656	C	G
1	chr1_98829881	0	98829881	T	G
1	chr1_98844656	0	98844656	A	C
1	chr1_98854313	0	98854313	A	C
1	chr1_98863113	0	98863113	A	C
1	chr1_98872983	0	98872983	A	T
1	chr1_98873057	0	98873057	C	G
1	chr1_98884212	0	98884212	T	A
1	chr1_98887684	0	98887684	G	C
1	chr1_98890928	0	98890928	T	A
1	chr1_98909241	0	98909241	C	A
1	chr1_98922822	0	98922822	A	C
1	chr1_98925846	0	98925846	A	T
1	chr1_98937289	0	98937289	C	G
1	chr1_98953326	0	98953326	A	C
1	chr1_98961534	0	98961534	C	A
1	chr1_98961627	0	98961627	C	A
1	chr1_98968430	0	98968430	C	G
1	chr1_98968541	0	98968541	T	A
1	chr1_98973811	0	98973811	C	A
1	chr1_98980833	0	98980833	G	C
1	chr1_98991879	0	98991879	A	C
1	chr1_99017923	0	99017923	C	G
1	chr1_99048069	0	99048069	G	C
1	chr1_99069523	0	99069523	G	T
1	chr1_99080894	0	99080894	A	T
1	chr1_99105917	0	99105917	A	T
1	chr1_99108113	0	99108113	G	T
1	chr1_99113284	0	99113284	T	G
1	chr1_99169433	0	99169433	T	A
1	chr1_99176713	0	99176713	G	C
1	chr1_99177035	0	99177035	A	T
1	chr1_99197603	0	99197603	C	G
1	chr1_99226620	0	99226620	T	G
1	chr1_99238468	0	99238468	A	C
1	chr1_99252295	0	99252295	G	C
1	chr1_99257967	0	99257967	C	G
1	chr1_99270368	0	99270368	T	A
1	chr1_99271628	0	99271628	G	C
1	chr1_99314964	0	99314964	G	T
1	chr1_99319291	0	99319291	T	A
1	chr1_99359437	0	99359437	C	G
1	chr1_99360016	0	99360016	G	T
1	chr1_99365873	0	99365873	A	T
1	chr1_99371253	0	99371253	C	G
1	chr1_99394411	0	99394411	A	C
1	chr1_99399853	0	99399853	T	G
1	chr1_99406329	0	99406329	T	G
1	chr1_99428175	0	99428175	C	A
1	chr1_99429604	0	99429604	C	G
1	chr1_99438374	0	99438374	T	A
1	chr1_99463449	0	99463449	G	C
1	chr1_99472681	0	99472681	C	G
1	chr1_99481892	0	99481892	C	G
1	chr1_99502073	0	99502073	A	C
1	chr1_99532397	0	99532397	T	G
1	chr1_99545434	0	99545434	G	C
1	chr1_99552701	0	99552701	T	G
1	chr1_99557611	0	99557611	C	A
1	chr1_99587273	0	99587273	T	A
1	chr1_99593955	0	99593955	C	G
1	chr1_99599545	0	99599545	C	G
1	chr1_99601553	0	99601553	C	A
1	chr1_99621341	0	99621341	T	G
1	chr1_99622507	0	99622507	G	T
1	chr1_99634099	0	99634099	C	G
1	chr1_99698231	0	99698231	A	C
1	chr1_99699583	0	99699583	C	G
1	chr1_99700596	0	99700596	C	G
1	chr1_99704231	0	99704231	A	C
1	chr1_99722300	0	99722300	C	G
1	chr1_99732046	0	99732046	G	T
1	chr1_99739238	0	99739238	A	T
1	chr1_99746020	0	99746020	A	T
1	chr1_99746653	0	99746653	G	T
1	chr1_99759997	0	99759997	A	T
1	chr1_99777917	0	99777917	T	G
1	chr1_99781557	0	99781557	T	G
1	chr1_99810663	0	99810663	G	T
1	chr1_99853556	0	99853556	A	T
1	chr1_99901110	0	99901110	G	T
1	chr1_99942393	0	99942393	T	A
1	chr1_99958222	0	99958222	A	C
1	chr1_99965864	0	99965864	A	C
1	chr1_100006779	0	100006779	T	G
1	chr1_100012297	0	100012297	C	G
1	chr1_100028189	0	100028189	T	A
1	chr1_100039363	0	100039363	C	A
1	chr1_100046590	0	100046590	G	C
1	chr1_100051431	0	100051431	C	A
1	chr1_100075467	0	100075467	G	C
1	chr1_100080034	0	100080034	A	C
1	chr1_100083327	0	100083327	C	A
1	chr1_100091933	0	100091933	T	A
1	chr1_100128389	0	100128389	T	G
1	chr1_100170585	0	100170585	G	C
1	chr1_100179404	0	100179404	C	G
1	chr1_100182398	0	100182398	G	C
1	chr1_100222065	0	100222065	C	G
1	chr1_100271062	0	100271062	C	G
1	chr1_100316329	0	100316329	G	C
1	chr1_100323440	0	100323440	T	A
1	chr1_100323913	0	100323913	T	A
1	chr1_100326708	0	100326708	T	G
1	chr1_100329838	0	100329838	T	G
1	chr1_100332586	0	100332586	C	G
1	chr1_100363954	0	100363954	T	G
1	chr1_100416401	0	100416401	A	C
1	chr1_100437023	0	100437023	C	A
1	chr1_100449196	0	100449196	G	T
1	chr1_100454901	0	100454901	A	C
1	chr1_100460488	0	100460488	C	A
1	chr1_100462948	0	100462948	G	T
1	chr1_100464854	0	100464854	A	C
1	chr1_100482544	0	100482544	T	G
1	chr1_100489035	0	100489035	A	C
1	chr1_100499743	0	100499743	A	C
1	chr1_100523134	0	100523134	A	C
1	chr1_100544849	0	100544849	G	C
1	chr1_100559993	0	100559993	G	T
1	chr1_100563422	0	100563422	G	C
1	chr1_100596420	0	100596420	G	C
1	chr1_100599647	0	100599647	T	G
1	chr1_100603983	0	100603983	T	G
1	chr1_100610010	0	100610010	G	T
1	chr1_100616189	0	100616189	G	T
1	chr1_100626809	0	100626809	G	C
1	chr1_100627077	0	100627077	T	G
1	chr1_100627696	0	100627696	G	C
1	chr1_100646993	0	100646993	C	G
1	chr1_100652329	0	100652329	G	C
1	chr1_100667006	0	100667006	T	G
1	chr1_100738167	0	100738167	C	A
1	chr1_100742297	0	100742297	A	T
1	chr1_100777066	0	100777066	T	G
1	chr1_100777498	0	100777498	A	C
1	chr1_100783241	0	100783241	G	T
1	chr1_100789539	0	100789539	T	G
1	chr1_100925717	0	100925717	T	G
1	chr1_100935139	0	100935139	A	C
1	chr1_100957925	0	100957925	G	C
1	chr1_100997850	0	100997850	A	T
1	chr1_101007787	0	101007787	G	T
1	chr1_101024492	0	101024492	C	G
1	chr1_101027250	0	101027250	G	T
1	chr1_101034309	0	101034309	C	A
1	chr1_101045425	0	101045425	T	G
1	chr1_101047335	0	101047335	G	C
1	chr1_101053968	0	101053968	A	C
1	chr1_101060375	0	101060375	G	T
1	chr1_101068373	0	101068373	C	G
1	chr1_101080822	0	101080822	A	C
1	chr1_101100132	0	101100132	A	T
1	chr1_101100810	0	101100810	G	T
1	chr1_101113854	0	101113854	G	C
1	chr1_101115591	0	101115591	G	T
1	chr1_101115923	0	101115923	A	C
1	chr1_101122522	0	101122522	G	C
1	chr1_101148701	0	101148701	T	G
1	chr1_101149852	0	101149852	G	C
1	chr1_101197677	0	101197677	C	G
1	chr1_101217455	0	101217455	G	T
1	chr1_101224452	0	101224452	C	G
1	chr1_101228408	0	101228408	T	G
1	chr1_101232743	0	101232743	C	A
1	chr1_101259177	0	101259177	C	G
1	chr1_101288945	0	101288945	G	T
1	chr1_101303150	0	101303150	C	G
1	chr1_101358402	0	101358402	T	G
1	chr1_101369007	0	101369007	A	T
1	chr1_101387315	0	101387315	C	G
1	chr1_101404314	0	101404314	G	T
1	chr1_101414537	0	101414537	C	G
1	chr1_101417847	0	101417847	G	T
1	chr1_101429275	0	101429275	A	C
1	chr1_101445594	0	101445594	T	A
1	chr1_101479921	0	101479921	A	T
1	chr1_101512283	0	101512283	A	C
1	chr1_101564026	0	101564026	T	G
1	chr1_101604844	0	101604844	A	C
1	chr1_101605995	0	101605995	A	C
1	chr1_101606013	0	101606013	G	C
1	chr1_101606576	0	101606576	G	C
1	chr1_101607042	0	101607042	C	G
1	chr1_101628834	0	101628834	A	C
1	chr1_101648372	0	101648372	G	T
1	chr1_101657169	0	101657169	G	C
1	chr1_101688913	0	101688913	A	C
1	chr1_101726846	0	101726846	G	C
1	chr1_101737132	0	101737132	G	T
1	chr1_101762381	0	101762381	T	A
1	chr1_101777863	0	101777863	C	G
1	chr1_101789471	0	101789471	A	T
1	chr1_101792564	0	101792564	G	C
1	chr1_101798350	0	101798350	A	T
1	chr1_101805326	0	101805326	A	C
1	chr1_101827013	0	101827013	C	G
1	chr1_101834387	0	101834387	A	C
1	chr1_101859250	0	101859250	C	A
1	chr1_101870105	0	101870105	A	T
1	chr1_101904268	0	101904268	T	G
1	chr1_101910640	0	101910640	G	C
1	chr1_101910829	0	101910829	C	G
1	chr1_101917384	0	101917384	C	G
1	chr1_101928487	0	101928487	T	A
1	chr1_101965590	0	101965590	T	A
1	chr1_101980909	0	101980909	A	T
1	chr1_101981674	0	101981674	G	T
1	chr1_101990481	0	101990481	T	A
1	chr1_102003430	0	102003430	A	C
1	chr1_102006939	0	102006939	G	T
1	chr1_102034790	0	102034790	A	C
1	chr1_102093889	0	102093889	T	G
1	chr1_102113814	0	102113814	C	A
1	chr1_102147774	0	102147774	C	A
1	chr1_102150988	0	102150988	C	G
1	chr1_102184839	0	102184839	C	G
1	chr1_102203436	0	102203436	T	G
1	chr1_102235547	0	102235547	G	T
1	chr1_102280036	0	102280036	T	G
1	chr1_102280842	0	102280842	C	G
1	chr1_102293106	0	102293106	A	T
1	chr1_102306420	0	102306420	C	A
1	chr1_102331046	0	102331046	G	C
1	chr1_102350816	0	102350816	C	G
1	chr1_102350823	0	102350823	C	A
1	chr1_102373338	0	102373338	A	C
1	chr1_102397945	0	102397945	G	C
1	chr1_102419905	0	102419905	G	T
1	chr1_102430070	0	102430070	G	C
1	chr1_102437968	0	102437968	C	G
1	chr1_102438602	0	102438602	T	G
1	chr1_102440787	0	102440787	A	T
1	chr1_102469726	0	102469726	T	A
1	chr1_102481640	0	102481640	T	A
1	chr1_102488156	0	102488156	T	G
1	chr1_102488573	0	102488573	C	A
1	chr1_102492189	0	102492189	A	C
1	chr1_102492243	0	102492243	A	C
1	chr1_102498949	0	102498949	C	A
1	chr1_102499402	0	102499402	G	C
1	chr1_102500741	0	102500741	A	C
1	chr1_102501551	0	102501551	G	C
1	chr1_102503221	0	102503221	C	G
1	chr1_102527905	0	102527905	T	G
1	chr1_102576916	0	102576916	T	G
1	chr1_102581064	0	102581064	C	G
1	chr1_102582789	0	102582789	G	T
1	chr1_102583751	0	102583751	A	T
1	chr1_102586375	0	102586375	T	A
1	chr1_102598667	0	102598667	G	C
1	chr1_102605652	0	102605652	A	T
1	chr1_102618208	0	102618208	G	C
1	chr1_102630620	0	102630620	T	A
1	chr1_102639505	0	102639505	A	T
1	chr1_102660174	0	102660174	T	A
1	chr1_102684967	0	102684967	G	T
1	chr1_102703216	0	102703216	C	G
1	chr1_102703927	0	102703927	T	A
1	chr1_102713681	0	102713681	C	G
1	chr1_102721804	0	102721804	T	G
1	chr1_102751162	0	102751162	G	C
1	chr1_102770247	0	102770247	C	G
1	chr1_102785131	0	102785131	C	A
1	chr1_102785237	0	102785237	A	T
1	chr1_102838957	0	102838957	T	A
1	chr1_102848678	0	102848678	A	C
1	chr1_102861457	0	102861457	T	G
1	chr1_102863161	0	102863161	A	C
1	chr1_102875809	0	102875809	C	G
1	chr1_102893402	0	102893402	G	T
1	chr1_102908509	0	102908509	C	G
1	chr1_102914065	0	102914065	A	T
1	chr1_102916938	0	102916938	G	T
1	chr1_102924962	0	102924962	T	A
1	chr1_102931386	0	102931386	A	C
1	chr1_102937835	0	102937835	A	T
1	chr1_102940359	0	102940359	C	G
1	chr1_102991796	0	102991796	G	C
1	chr1_103014548	0	103014548	A	C
1	chr1_103029580	0	103029580	T	A
1	chr1_103043381	0	103043381	G	C
1	chr1_103060931	0	103060931	G	T
1	chr1_103074564	0	103074564	T	G
1	chr1_103075474	0	103075474	C	G
1	chr1_103107521	0	103107521	C	A
1	chr1_103131459	0	103131459	A	T
1	chr1_103135602	0	103135602	C	A
1	chr1_103188322	0	103188322	T	G
1	chr1_103206468	0	103206468	C	A
1	chr1_103217536	0	103217536	G	C
1	chr1_103224382	0	103224382	A	C
1	chr1_103233412	0	103233412	C	A
1	chr1_103248682	0	103248682	T	G
1	chr1_103262953	0	103262953	A	C
1	chr1_103265836	0	103265836	C	A
1	chr1_103268862	0	103268862	A	C
1	chr1_103280878	0	103280878	T	G
1	chr1_103286026	0	103286026	A	T
1	chr1_103294429	0	103294429	C	G
1	chr1_103295525	0	103295525	A	T
1	chr1_103301059	0	103301059	C	G
1	chr1_103306135	0	103306135	C	A
1	chr1_103338774	0	103338774	A	C
1	chr1_103346600	0	103346600	T	G
1	chr1_103367279	0	103367279	G	C
1	chr1_103376501	0	103376501	A	C
1	chr1_103390698	0	103390698	T	G
1	chr1_103405180	0	103405180	G	C
1	chr1_103453629	0	103453629	A	C
1	chr1_103468467	0	103468467	G	C
1	chr1_103470119	0	103470119	C	G
1	chr1_103517576	0	103517576	C	A
1	chr1_103533311	0	103533311	C	G
1	chr1_103604872	0	103604872	A	T
1	chr1_103611611	0	103611611	G	T
1	chr1_103612754	0	103612754	A	C
1	chr1_103614290	0	103614290	T	G
1	chr1_103635217	0	103635217	A	T
1	chr1_103646722	0	103646722	G	C
1	chr1_103663220	0	103663220	G	T
1	chr1_103670926	0	103670926	A	C
1	chr1_103673389	0	103673389	T	G
1	chr1_103682296	0	103682296	A	C
1	chr1_103684730	0	103684730	T	A
1	chr1_103687141	0	103687141	G	C
1	chr1_103692031	0	103692031	T	A
1	chr1_103706308	0	103706308	T	G
1	chr1_103722524	0	103722524	A	C
1	chr1_103723732	0	103723732	G	C
1	chr1_103745946	0	103745946	A	C
1	chr1_103763594	0	103763594	A	T
1	chr1_103765476	0	103765476	A	C
1	chr1_103769392	0	103769392	G	C
1	chr1_103771861	0	103771861	A	C
1	chr1_103774852	0	103774852	C	G
1	chr1_103782214	0	103782214	T	G
1	chr1_103815452	0	103815452	C	G
1	chr1_103836373	0	103836373	A	T
1	chr1_103844311	0	103844311	C	G
1	chr1_103856690	0	103856690	C	G
1	chr1_103858481	0	103858481	C	G
1	chr1_103912927	0	103912927	A	C
1	chr1_103932329	0	103932329	C	G
1	chr1_103934143	0	103934143	G	C
1	chr1_103950939	0	103950939	G	C
1	chr1_103961096	0	103961096	C	G
1	chr1_103963666	0	103963666	G	C
1	chr1_103971356	0	103971356	A	T
1	chr1_103981160	0	103981160	C	G
1	chr1_104011187	0	104011187	G	T
1	chr1_104028739	0	104028739	G	T
1	chr1_104030234	0	104030234	C	A
1	chr1_104066697	0	104066697	T	A
1	chr1_104104831	0	104104831	T	G
1	chr1_104154915	0	104154915	G	C
1	chr1_104174246	0	104174246	A	C
1	chr1_104188148	0	104188148	C	G
1	chr1_104207125	0	104207125	C	A
1	chr1_104232239	0	104232239	G	C
1	chr1_104246835	0	104246835	C	A
1	chr1_104275049	0	104275049	C	G
1	chr1_104284369	0	104284369	A	T
1	chr1_104287795	0	104287795	C	A
1	chr1_104298994	0	104298994	C	A
1	chr1_104311525	0	104311525	G	C
1	chr1_104319917	0	104319917	C	A
1	chr1_104326238	0	104326238	A	C
1	chr1_104341260	0	104341260	G	C
1	chr1_104352282	0	104352282	T	A
1	chr1_104360775	0	104360775	T	G
1	chr1_104364878	0	104364878	C	A
1	chr1_104369489	0	104369489	G	C
1	chr1_104375054	0	104375054	T	A
1	chr1_104379455	0	104379455	T	G
1	chr1_104386117	0	104386117	A	C
1	chr1_104444496	0	104444496	A	C
1	chr1_104509212	0	104509212	T	G
1	chr1_104509876	0	104509876	G	C
1	chr1_104511101	0	104511101	G	C
1	chr1_104517253	0	104517253	C	G
1	chr1_104542891	0	104542891	G	C
1	chr1_104554019	0	104554019	G	C
1	chr1_104570519	0	104570519	C	G
1	chr1_104594615	0	104594615	C	A
1	chr1_104598920	0	104598920	C	A
1	chr1_104604945	0	104604945	A	C
1	chr1_104622591	0	104622591	G	T
1	chr1_104666708	0	104666708	G	C
1	chr1_104718604	0	104718604	C	G
1	chr1_104723369	0	104723369	C	G
1	chr1_104743896	0	104743896	T	G
1	chr1_104794004	0	104794004	G	C
1	chr1_104812905	0	104812905	G	T
1	chr1_104823056	0	104823056	A	T
1	chr1_104839037	0	104839037	G	C
1	chr1_104840105	0	104840105	C	A
1	chr1_104845176	0	104845176	T	G
1	chr1_104849096	0	104849096	A	C
1	chr1_104859794	0	104859794	T	G
1	chr1_104861556	0	104861556	A	C
1	chr1_104864213	0	104864213	T	G
1	chr1_104870700	0	104870700	A	T
1	chr1_104873136	0	104873136	T	G
1	chr1_104880732	0	104880732	T	G
1	chr1_104890007	0	104890007	A	C
1	chr1_104895489	0	104895489	C	G
1	chr1_104901652	0	104901652	C	G
1	chr1_104936713	0	104936713	G	C
1	chr1_104959118	0	104959118	G	C
1	chr1_104984361	0	104984361	C	G
1	chr1_105004349	0	105004349	C	A
1	chr1_105075032	0	105075032	C	A
1	chr1_105076092	0	105076092	A	T
1	chr1_105081028	0	105081028	T	G
1	chr1_105088952	0	105088952	A	C
1	chr1_105093203	0	105093203	C	A
1	chr1_105109030	0	105109030	T	G
1	chr1_105155922	0	105155922	T	G
1	chr1_105160187	0	105160187	A	C
1	chr1_105163281	0	105163281	G	C
1	chr1_105164166	0	105164166	G	C
1	chr1_105196234	0	105196234	C	A
1	chr1_105236229	0	105236229	C	G
1	chr1_105248846	0	105248846	A	C
1	chr1_105251015	0	105251015	A	C
1	chr1_105251703	0	105251703	A	C
1	chr1_105256100	0	105256100	A	C
1	chr1_105316852	0	105316852	A	T
1	chr1_105326552	0	105326552	C	A
1	chr1_105332318	0	105332318	G	T
1	chr1_105354461	0	105354461	C	G
1	chr1_105375972	0	105375972	A	C
1	chr1_105376768	0	105376768	G	T
1	chr1_105396041	0	105396041	A	C
1	chr1_105399287	0	105399287	C	A
1	chr1_105407770	0	105407770	A	C
1	chr1_105414559	0	105414559	G	C
1	chr1_105419195	0	105419195	A	T
1	chr1_105424637	0	105424637	G	T
1	chr1_105451106	0	105451106	T	A
1	chr1_105486592	0	105486592	C	G
1	chr1_105490178	0	105490178	A	C
1	chr1_105506527	0	105506527	C	G
1	chr1_105506972	0	105506972	G	C
1	chr1_105507997	0	105507997	C	G
1	chr1_105519906	0	105519906	T	A
1	chr1_105543544	0	105543544	T	G
1	chr1_105565330	0	105565330	G	C
1	chr1_105586682	0	105586682	G	C
1	chr1_105604216	0	105604216	T	G
1	chr1_105605416	0	105605416	T	A
1	chr1_105621463	0	105621463	T	A
1	chr1_105621577	0	105621577	C	A
1	chr1_105637288	0	105637288	C	A
1	chr1_105644783	0	105644783	A	T
1	chr1_105648284	0	105648284	T	A
1	chr1_105667385	0	105667385	G	T
1	chr1_105679246	0	105679246	G	C
1	chr1_105687679	0	105687679	A	T
1	chr1_105698534	0	105698534	G	C
1	chr1_105731438	0	105731438	T	G
1	chr1_105742142	0	105742142	C	A
1	chr1_105750504	0	105750504	T	A
1	chr1_105753094	0	105753094	C	A
1	chr1_105764594	0	105764594	G	T
1	chr1_105787699	0	105787699	T	G
1	chr1_105790678	0	105790678	G	T
1	chr1_105831446	0	105831446	G	C
1	chr1_105849851	0	105849851	A	C
1	chr1_105851115	0	105851115	C	G
1	chr1_105852027	0	105852027	C	G
1	chr1_105853712	0	105853712	G	C
1	chr1_105860237	0	105860237	A	T
1	chr1_105866534	0	105866534	A	C
1	chr1_105905895	0	105905895	G	C
1	chr1_105910116	0	105910116	T	A
1	chr1_105929663	0	105929663	G	C
1	chr1_105983854	0	105983854	C	A
1	chr1_106029267	0	106029267	A	C
1	chr1_106047546	0	106047546	C	A
1	chr1_106050830	0	106050830	G	C
1	chr1_106053356	0	106053356	C	G
1	chr1_106066344	0	106066344	A	C
1	chr1_106074500	0	106074500	G	C
1	chr1_106084156	0	106084156	T	G
1	chr1_106131911	0	106131911	G	T
1	chr1_106146919	0	106146919	C	G
1	chr1_106156576	0	106156576	A	C
1	chr1_106157673	0	106157673	G	C
1	chr1_106174159	0	106174159	T	G
1	chr1_106180707	0	106180707	C	G
1	chr1_106190084	0	106190084	C	A
1	chr1_106195905	0	106195905	A	C
1	chr1_106237574	0	106237574	T	A
1	chr1_106244625	0	106244625	G	T
1	chr1_106284032	0	106284032	A	C
1	chr1_106288219	0	106288219	C	A
1	chr1_106315375	0	106315375	G	C
1	chr1_106329746	0	106329746	G	T
1	chr1_106330198	0	106330198	A	C
1	chr1_106332525	0	106332525	A	T
1	chr1_106335842	0	106335842	T	G
1	chr1_106352308	0	106352308	G	C
1	chr1_106354088	0	106354088	A	T
1	chr1_106362082	0	106362082	A	C
1	chr1_106363029	0	106363029	C	A
1	chr1_106386956	0	106386956	C	A
1	chr1_106432875	0	106432875	G	C
1	chr1_106474931	0	106474931	G	C
1	chr1_106483336	0	106483336	A	T
1	chr1_106490392	0	106490392	G	C
1	chr1_106499342	0	106499342	G	T
1	chr1_106499441	0	106499441	G	C
1	chr1_106500265	0	106500265	A	T
1	chr1_106504863	0	106504863	A	T
1	chr1_106518058	0	106518058	A	C
1	chr1_106519181	0	106519181	C	G
1	chr1_106546732	0	106546732	A	T
1	chr1_106549378	0	106549378	G	C
1	chr1_106550142	0	106550142	G	T
1	chr1_106551411	0	106551411	T	A
1	chr1_106572634	0	106572634	T	A
1	chr1_106583796	0	106583796	G	C
1	chr1_106594983	0	106594983	C	G
1	chr1_106608067	0	106608067	C	A
1	chr1_106615214	0	106615214	A	C
1	chr1_106622186	0	106622186	C	G
1	chr1_106640947	0	106640947	T	G
1	chr1_106668513	0	106668513	T	G
1	chr1_106702337	0	106702337	A	T
1	chr1_106703351	0	106703351	C	A
1	chr1_106706425	0	106706425	G	C
1	chr1_106713717	0	106713717	A	C
1	chr1_106788850	0	106788850	G	T
1	chr1_106812115	0	106812115	T	G
1	chr1_106821892	0	106821892	G	C
1	chr1_106858604	0	106858604	G	C
1	chr1_106868399	0	106868399	G	T
1	chr1_106970979	0	106970979	G	T
1	chr1_107002443	0	107002443	C	A
1	chr1_107018721	0	107018721	T	A
1	chr1_107024035	0	107024035	A	C
1	chr1_107025293	0	107025293	C	G
1	chr1_107046264	0	107046264	A	C
1	chr1_107057654	0	107057654	G	T
1	chr1_107059753	0	107059753	C	A
1	chr1_107112275	0	107112275	G	T
1	chr1_107124505	0	107124505	T	G
1	chr1_107214341	0	107214341	C	A
1	chr1_107239334	0	107239334	G	C
1	chr1_107314902	0	107314902	T	A
1	chr1_107376449	0	107376449	G	T
1	chr1_107399929	0	107399929	C	G
1	chr1_107407413	0	107407413	C	G
1	chr1_107407762	0	107407762	A	T
1	chr1_107415255	0	107415255	G	C
1	chr1_107459452	0	107459452	C	A
1	chr1_107466066	0	107466066	T	A
1	chr1_107470815	0	107470815	G	T
1	chr1_107499299	0	107499299	G	T
1	chr1_107532033	0	107532033	G	C
1	chr1_107553674	0	107553674	G	C
1	chr1_107606539	0	107606539	C	A
1	chr1_107624143	0	107624143	C	A
1	chr1_107626250	0	107626250	C	A
1	chr1_107685391	0	107685391	G	T
1	chr1_107685634	0	107685634	C	G
1	chr1_107705664	0	107705664	A	C
1	chr1_107711395	0	107711395	A	T
1	chr1_107718293	0	107718293	A	C
1	chr1_107773123	0	107773123	T	G
1	chr1_107777821	0	107777821	G	C
1	chr1_107781653	0	107781653	A	C
1	chr1_107783359	0	107783359	G	T
1	chr1_107788211	0	107788211	G	T
1	chr1_107801058	0	107801058	G	C
1	chr1_107801340	0	107801340	C	A
1	chr1_107808578	0	107808578	C	G
1	chr1_107810243	0	107810243	A	T
1	chr1_107810304	0	107810304	A	C
1	chr1_107846066	0	107846066	A	C
1	chr1_107873212	0	107873212	A	C
1	chr1_107906747	0	107906747	T	A
1	chr1_107910525	0	107910525	G	T
1	chr1_107915944	0	107915944	C	G
1	chr1_107919763	0	107919763	C	A
1	chr1_107931461	0	107931461	A	T
1	chr1_107952498	0	107952498	T	A
1	chr1_107956980	0	107956980	G	T
1	chr1_107970975	0	107970975	G	T
1	chr1_107972635	0	107972635	T	G
1	chr1_108024063	0	108024063	G	C
1	chr1_108028860	0	108028860	C	A
1	chr1_108039988	0	108039988	A	T
1	chr1_108072747	0	108072747	C	G
1	chr1_108085574	0	108085574	C	G
1	chr1_108091341	0	108091341	C	G
1	chr1_108103523	0	108103523	C	A
1	chr1_108110731	0	108110731	C	A
1	chr1_108111617	0	108111617	G	C
1	chr1_108117837	0	108117837	C	G
1	chr1_108123419	0	108123419	A	C
1	chr1_108149582	0	108149582	C	G
1	chr1_108186919	0	108186919	A	T
1	chr1_108202385	0	108202385	T	A
1	chr1_108215993	0	108215993	T	A
1	chr1_108220758	0	108220758	G	C
1	chr1_108244288	0	108244288	T	G
1	chr1_108247934	0	108247934	A	C
1	chr1_108249156	0	108249156	G	C
1	chr1_108260007	0	108260007	C	A
1	chr1_108265493	0	108265493	A	T
1	chr1_108299907	0	108299907	T	G
1	chr1_108313083	0	108313083	A	C
1	chr1_108377599	0	108377599	G	C
1	chr1_108394475	0	108394475	A	C
1	chr1_108401633	0	108401633	T	G
1	chr1_108403812	0	108403812	G	C
1	chr1_108433992	0	108433992	A	C
1	chr1_108435905	0	108435905	T	A
1	chr1_108471757	0	108471757	G	T
1	chr1_108474173	0	108474173	G	C
1	chr1_108480337	0	108480337	C	A
1	chr1_108498760	0	108498760	C	G
1	chr1_108530029	0	108530029	C	G
1	chr1_108540606	0	108540606	T	A
1	chr1_108549627	0	108549627	A	C
1	chr1_108569748	0	108569748	G	C
1	chr1_108574373	0	108574373	T	A
1	chr1_108600927	0	108600927	A	T
1	chr1_108627862	0	108627862	A	T
1	chr1_108649899	0	108649899	C	G
1	chr1_108669859	0	108669859	A	T
1	chr1_108673803	0	108673803	A	T
1	chr1_108754886	0	108754886	T	A
1	chr1_108755954	0	108755954	G	T
1	chr1_108782719	0	108782719	A	C
1	chr1_108797202	0	108797202	G	T
1	chr1_108799348	0	108799348	A	T
1	chr1_108818812	0	108818812	T	G
1	chr1_108852949	0	108852949	A	T
1	chr1_108868059	0	108868059	G	C
1	chr1_108878046	0	108878046	T	G
1	chr1_108902921	0	108902921	T	G
1	chr1_108915703	0	108915703	A	C
1	chr1_108923411	0	108923411	C	A
1	chr1_108926881	0	108926881	G	T
1	chr1_108929108	0	108929108	C	A
1	chr1_108933963	0	108933963	C	G
1	chr1_108939657	0	108939657	G	C
1	chr1_108953258	0	108953258	T	G
1	chr1_108954238	0	108954238	A	C
1	chr1_108966129	0	108966129	T	G
1	chr1_108969793	0	108969793	C	G
1	chr1_108979280	0	108979280	T	G
1	chr1_108990210	0	108990210	C	G
1	chr1_108991816	0	108991816	T	G
1	chr1_108992307	0	108992307	A	C
1	chr1_108994067	0	108994067	C	G
1	chr1_109003318	0	109003318	T	G
1	chr1_109022281	0	109022281	C	A
1	chr1_109063785	0	109063785	G	T
1	chr1_109069538	0	109069538	G	T
1	chr1_109074478	0	109074478	G	T
1	chr1_109075035	0	109075035	C	A
1	chr1_109076321	0	109076321	T	G
1	chr1_109086910	0	109086910	G	C
1	chr1_109133583	0	109133583	T	A
1	chr1_109159153	0	109159153	C	A
1	chr1_109160042	0	109160042	G	C
1	chr1_109189662	0	109189662	A	T
1	chr1_109190458	0	109190458	C	G
1	chr1_109200986	0	109200986	T	G
1	chr1_109210124	0	109210124	T	G
1	chr1_109214455	0	109214455	C	G
1	chr1_109221360	0	109221360	G	C
1	chr1_109222914	0	109222914	T	A
1	chr1_109242111	0	109242111	C	G
1	chr1_109249626	0	109249626	C	G
1	chr1_109252635	0	109252635	C	A
1	chr1_109256113	0	109256113	A	C
1	chr1_109262731	0	109262731	A	C
1	chr1_109276108	0	109276108	T	G
1	chr1_109277090	0	109277090	T	G
1	chr1_109288381	0	109288381	T	G
1	chr1_109340548	0	109340548	G	C
1	chr1_109350178	0	109350178	A	C
1	chr1_109355980	0	109355980	A	C
1	chr1_109356961	0	109356961	G	C
1	chr1_109365317	0	109365317	A	C
1	chr1_109372227	0	109372227	A	C
1	chr1_109380092	0	109380092	G	T
1	chr1_109393785	0	109393785	T	A
1	chr1_109415626	0	109415626	A	T
1	chr1_109439129	0	109439129	T	A
1	chr1_109472761	0	109472761	G	T
1	chr1_109489545	0	109489545	C	G
1	chr1_109490307	0	109490307	T	G
1	chr1_109492138	0	109492138	G	C
1	chr1_109495571	0	109495571	C	A
1	chr1_109505887	0	109505887	T	A
1	chr1_109506641	0	109506641	G	C
1	chr1_109528558	0	109528558	G	C
1	chr1_109531715	0	109531715	G	C
1	chr1_109569794	0	109569794	A	C
1	chr1_109574057	0	109574057	T	G
1	chr1_109582059	0	109582059	T	G
1	chr1_109582389	0	109582389	T	A
1	chr1_109586573	0	109586573	G	T
1	chr1_109586934	0	109586934	T	G
1	chr1_109597513	0	109597513	A	T
1	chr1_109597664	0	109597664	T	A
1	chr1_109599708	0	109599708	A	T
1	chr1_109609275	0	109609275	G	T
1	chr1_109612793	0	109612793	G	T
1	chr1_109675453	0	109675453	A	C
1	chr1_109678643	0	109678643	T	G
1	chr1_109690714	0	109690714	T	G
1	chr1_109692157	0	109692157	T	G
1	chr1_109704643	0	109704643	G	C
1	chr1_109712796	0	109712796	T	G
1	chr1_109720664	0	109720664	C	G
1	chr1_109742214	0	109742214	C	G
1	chr1_109760697	0	109760697	C	A
1	chr1_109762434	0	109762434	G	T
1	chr1_109830625	0	109830625	C	G
1	chr1_109833187	0	109833187	G	T
1	chr1_109845503	0	109845503	T	G
1	chr1_109848831	0	109848831	T	G
1	chr1_109853296	0	109853296	G	T
1	chr1_109871479	0	109871479	A	C
1	chr1_109878724	0	109878724	T	G
1	chr1_109878893	0	109878893	C	A
1	chr1_109880282	0	109880282	A	T
1	chr1_109889228	0	109889228	C	A
1	chr1_109890962	0	109890962	T	G
1	chr1_109909149	0	109909149	T	G
1	chr1_109949405	0	109949405	G	C
1	chr1_109969187	0	109969187	G	C
1	chr1_109973966	0	109973966	T	G
1	chr1_109980665	0	109980665	A	C
1	chr1_110005475	0	110005475	T	A
1	chr1_110029795	0	110029795	A	C
1	chr1_110039863	0	110039863	T	G
1	chr1_110207883	0	110207883	C	G
1	chr1_110218510	0	110218510	G	C
1	chr1_110240165	0	110240165	G	T
1	chr1_110244556	0	110244556	A	C
1	chr1_110257922	0	110257922	G	T
1	chr1_110277396	0	110277396	C	G
1	chr1_110279771	0	110279771	C	A
1	chr1_110298613	0	110298613	G	T
1	chr1_110303062	0	110303062	C	A
1	chr1_110311814	0	110311814	A	C
1	chr1_110312598	0	110312598	T	G
1	chr1_110322355	0	110322355	A	C
1	chr1_110334452	0	110334452	A	C
1	chr1_110342153	0	110342153	T	G
1	chr1_110400491	0	110400491	C	A
1	chr1_110402282	0	110402282	T	A
1	chr1_110423030	0	110423030	A	C
1	chr1_110426162	0	110426162	A	C
1	chr1_110440720	0	110440720	G	C
1	chr1_110461434	0	110461434	C	A
1	chr1_110469206	0	110469206	T	A
1	chr1_110566018	0	110566018	A	C
1	chr1_110595749	0	110595749	G	T
1	chr1_110599679	0	110599679	C	G
1	chr1_110601664	0	110601664	A	C
1	chr1_110603657	0	110603657	T	G
1	chr1_110606683	0	110606683	C	A
1	chr1_110622424	0	110622424	G	T
1	chr1_110659133	0	110659133	T	G
1	chr1_110661989	0	110661989	A	C
1	chr1_110710840	0	110710840	C	G
1	chr1_110724400	0	110724400	G	T
1	chr1_110747582	0	110747582	G	C
1	chr1_110794801	0	110794801	T	G
1	chr1_110805347	0	110805347	G	T
1	chr1_110826859	0	110826859	A	C
1	chr1_110828276	0	110828276	T	A
1	chr1_110831395	0	110831395	C	A
1	chr1_110847108	0	110847108	A	T
1	chr1_110852094	0	110852094	C	G
1	chr1_110868181	0	110868181	A	T
1	chr1_110895296	0	110895296	T	A
1	chr1_110915145	0	110915145	T	G
1	chr1_110918708	0	110918708	A	C
1	chr1_110926200	0	110926200	G	T
1	chr1_110936503	0	110936503	A	T
1	chr1_110956469	0	110956469	G	T
1	chr1_110972946	0	110972946	C	G
1	chr1_110973701	0	110973701	C	A
1	chr1_110980178	0	110980178	T	A
1	chr1_111032095	0	111032095	A	C
1	chr1_111032218	0	111032218	C	G
1	chr1_111033728	0	111033728	A	T
1	chr1_111065624	0	111065624	C	G
1	chr1_111065707	0	111065707	G	C
1	chr1_111102890	0	111102890	C	G
1	chr1_111114042	0	111114042	C	A
1	chr1_111132331	0	111132331	C	A
1	chr1_111139002	0	111139002	C	A
1	chr1_111157562	0	111157562	A	C
1	chr1_111157611	0	111157611	G	T
1	chr1_111167362	0	111167362	G	C
1	chr1_111169074	0	111169074	A	C
1	chr1_111186186	0	111186186	A	C
1	chr1_111192508	0	111192508	T	A
1	chr1_111208184	0	111208184	G	C
1	chr1_111240015	0	111240015	T	G
1	chr1_111259896	0	111259896	A	C
1	chr1_111297618	0	111297618	G	T
1	chr1_111312357	0	111312357	G	C
1	chr1_111350570	0	111350570	C	A
1	chr1_111352535	0	111352535	T	G
1	chr1_111355457	0	111355457	C	A
1	chr1_111358306	0	111358306	C	G
1	chr1_111360810	0	111360810	C	G
1	chr1_111374296	0	111374296	G	C
1	chr1_111400273	0	111400273	A	T
1	chr1_111411648	0	111411648	G	C
1	chr1_111444977	0	111444977	C	A
1	chr1_111481603	0	111481603	A	T
1	chr1_111484617	0	111484617	T	G
1	chr1_111494635	0	111494635	A	C
1	chr1_111508252	0	111508252	G	C
1	chr1_111525478	0	111525478	C	G
1	chr1_111591230	0	111591230	T	G
1	chr1_111598669	0	111598669	C	A
1	chr1_111614740	0	111614740	C	A
1	chr1_111642347	0	111642347	T	G
1	chr1_111677531	0	111677531	G	C
1	chr1_111678761	0	111678761	C	A
1	chr1_111704396	0	111704396	T	A
1	chr1_111706532	0	111706532	A	C
1	chr1_111722789	0	111722789	T	A
1	chr1_111723441	0	111723441	G	C
1	chr1_111766910	0	111766910	A	T
1	chr1_111805390	0	111805390	C	G
1	chr1_111807822	0	111807822	G	T
1	chr1_111807890	0	111807890	C	A
1	chr1_111825922	0	111825922	C	A
1	chr1_111827636	0	111827636	C	A
1	chr1_111837538	0	111837538	G	T
1	chr1_111841602	0	111841602	T	G
1	chr1_111883176	0	111883176	G	C
1	chr1_111883195	0	111883195	T	G
1	chr1_111892478	0	111892478	A	C
1	chr1_111892927	0	111892927	C	G
1	chr1_111896174	0	111896174	C	G
1	chr1_111900498	0	111900498	G	T
1	chr1_111900649	0	111900649	C	G
1	chr1_111938477	0	111938477	C	G
1	chr1_111958382	0	111958382	G	C
1	chr1_111959466	0	111959466	T	G
1	chr1_111987549	0	111987549	A	T
1	chr1_111990614	0	111990614	C	G
1	chr1_112009282	0	112009282	G	C
1	chr1_112010303	0	112010303	A	C
1	chr1_112016059	0	112016059	C	G
1	chr1_112035716	0	112035716	A	T
1	chr1_112039260	0	112039260	G	C
1	chr1_112039920	0	112039920	C	G
1	chr1_112043002	0	112043002	A	T
1	chr1_112043838	0	112043838	G	T
1	chr1_112049194	0	112049194	T	G
1	chr1_112057492	0	112057492	C	G
1	chr1_112077469	0	112077469	T	A
1	chr1_112080704	0	112080704	T	A
1	chr1_112092368	0	112092368	T	A
1	chr1_112094800	0	112094800	G	T
1	chr1_112095320	0	112095320	T	G
1	chr1_112110840	0	112110840	C	G
1	chr1_112128346	0	112128346	C	G
1	chr1_112144704	0	112144704	C	G
1	chr1_112147451	0	112147451	C	G
1	chr1_112156477	0	112156477	A	T
1	chr1_112157355	0	112157355	A	T
1	chr1_112179435	0	112179435	C	G
1	chr1_112182741	0	112182741	A	T
1	chr1_112203136	0	112203136	G	C
1	chr1_112241125	0	112241125	C	G
1	chr1_112281454	0	112281454	C	G
1	chr1_112287139	0	112287139	G	C
1	chr1_112310349	0	112310349	T	G
1	chr1_112348258	0	112348258	A	C
1	chr1_112351362	0	112351362	T	A
1	chr1_112363791	0	112363791	C	G
1	chr1_112367259	0	112367259	C	A
1	chr1_112375014	0	112375014	A	T
1	chr1_112434373	0	112434373	T	G
1	chr1_112445105	0	112445105	C	G
1	chr1_112446938	0	112446938	A	C
1	chr1_112461124	0	112461124	T	G
1	chr1_112499388	0	112499388	T	A
1	chr1_112509191	0	112509191	C	A
1	chr1_112521256	0	112521256	G	T
1	chr1_112524457	0	112524457	C	G
1	chr1_112553149	0	112553149	A	C
1	chr1_112567197	0	112567197	C	A
1	chr1_112573087	0	112573087	C	A
1	chr1_112577548	0	112577548	C	G
1	chr1_112608744	0	112608744	C	A
1	chr1_112612937	0	112612937	T	A
1	chr1_112645814	0	112645814	C	G
1	chr1_112646517	0	112646517	C	A
1	chr1_112652043	0	112652043	C	A
1	chr1_112685731	0	112685731	C	A
1	chr1_112689619	0	112689619	G	T
1	chr1_112694012	0	112694012	T	G
1	chr1_112694292	0	112694292	A	T
1	chr1_112696452	0	112696452	A	T
1	chr1_112697535	0	112697535	A	C
1	chr1_112701212	0	112701212	T	G
1	chr1_112759258	0	112759258	T	G
1	chr1_112780855	0	112780855	G	C
1	chr1_112806416	0	112806416	G	T
1	chr1_112821551	0	112821551	T	G
1	chr1_112853125	0	112853125	C	G
1	chr1_112853723	0	112853723	C	A
1	chr1_112868167	0	112868167	A	T
1	chr1_112880473	0	112880473	C	G
1	chr1_112892897	0	112892897	T	G
1	chr1_112908900	0	112908900	A	C
1	chr1_112932808	0	112932808	T	G
1	chr1_112950722	0	112950722	G	T
1	chr1_112959834	0	112959834	T	G
1	chr1_112960193	0	112960193	G	C
1	chr1_112969523	0	112969523	A	C
1	chr1_112974558	0	112974558	A	C
1	chr1_112997318	0	112997318	G	C
1	chr1_113000521	0	113000521	C	G
1	chr1_113028359	0	113028359	A	T
1	chr1_113048388	0	113048388	A	C
1	chr1_113083033	0	113083033	A	T
1	chr1_113085607	0	113085607	C	A
1	chr1_113130103	0	113130103	C	G
1	chr1_113142156	0	113142156	T	G
1	chr1_113170898	0	113170898	T	G
1	chr1_113187983	0	113187983	G	C
1	chr1_113196123	0	113196123	C	G
1	chr1_113214478	0	113214478	C	G
1	chr1_113282314	0	113282314	G	T
1	chr1_113285584	0	113285584	A	T
1	chr1_113325220	0	113325220	A	C
1	chr1_113336839	0	113336839	C	A
1	chr1_113377131	0	113377131	C	A
1	chr1_113427399	0	113427399	C	G
1	chr1_113452506	0	113452506	T	A
1	chr1_113462767	0	113462767	G	T
1	chr1_113463651	0	113463651	A	C
1	chr1_113473708	0	113473708	C	A
1	chr1_113516541	0	113516541	G	C
1	chr1_113532129	0	113532129	T	G
1	chr1_113533243	0	113533243	T	A
1	chr1_113538493	0	113538493	A	T
1	chr1_113575487	0	113575487	C	A
1	chr1_113596610	0	113596610	G	C
1	chr1_113618790	0	113618790	C	G
1	chr1_113620222	0	113620222	C	G
1	chr1_113635756	0	113635756	T	A
1	chr1_113654854	0	113654854	A	C
1	chr1_113682475	0	113682475	T	A
1	chr1_113687749	0	113687749	C	A
1	chr1_113702544	0	113702544	A	T
1	chr1_113714684	0	113714684	A	T
1	chr1_113729853	0	113729853	G	C
1	chr1_113735613	0	113735613	T	A
1	chr1_113780707	0	113780707	C	A
1	chr1_113861978	0	113861978	C	G
1	chr1_113865551	0	113865551	G	T
1	chr1_113865832	0	113865832	G	C
1	chr1_113874891	0	113874891	C	A
1	chr1_113892755	0	113892755	C	A
1	chr1_113904616	0	113904616	T	A
1	chr1_113910760	0	113910760	G	T
1	chr1_113950293	0	113950293	G	T
1	chr1_114097479	0	114097479	C	G
1	chr1_114150550	0	114150550	C	A
1	chr1_114310610	0	114310610	C	G
1	chr1_114314845	0	114314845	G	C
1	chr1_114329529	0	114329529	A	C
1	chr1_114385205	0	114385205	C	A
1	chr1_114386985	0	114386985	C	G
1	chr1_114419959	0	114419959	G	C
1	chr1_114422549	0	114422549	A	C
1	chr1_114469034	0	114469034	C	A
1	chr1_114482770	0	114482770	G	T
1	chr1_114537678	0	114537678	T	A
1	chr1_114542480	0	114542480	T	A
1	chr1_114581053	0	114581053	C	G
1	chr1_114596382	0	114596382	T	A
1	chr1_114598137	0	114598137	G	T
1	chr1_114613385	0	114613385	C	A
1	chr1_114616875	0	114616875	C	G
1	chr1_114642223	0	114642223	A	C
1	chr1_114652962	0	114652962	A	T
1	chr1_114663899	0	114663899	C	G
1	chr1_114668873	0	114668873	C	A
1	chr1_114676827	0	114676827	C	A
1	chr1_114693958	0	114693958	C	G
1	chr1_114728898	0	114728898	A	C
1	chr1_114753766	0	114753766	A	C
1	chr1_114784058	0	114784058	A	C
1	chr1_114789192	0	114789192	C	A
1	chr1_114793541	0	114793541	T	G
1	chr1_114807459	0	114807459	G	C
1	chr1_114824512	0	114824512	C	G
1	chr1_114830425	0	114830425	T	G
1	chr1_114865508	0	114865508	G	T
1	chr1_114881593	0	114881593	A	C
1	chr1_114898997	0	114898997	C	G
1	chr1_114911059	0	114911059	C	A
1	chr1_114930124	0	114930124	C	A
1	chr1_114953752	0	114953752	T	G
1	chr1_114996493	0	114996493	C	A
1	chr1_115004801	0	115004801	A	C
1	chr1_115007798	0	115007798	T	G
1	chr1_115029278	0	115029278	A	T
1	chr1_115031062	0	115031062	C	G
1	chr1_115035766	0	115035766	G	C
1	chr1_115059790	0	115059790	G	T
1	chr1_115060362	0	115060362	C	G
1	chr1_115116629	0	115116629	C	A
1	chr1_115123397	0	115123397	G	T
1	chr1_115139822	0	115139822	G	T
1	chr1_115140019	0	115140019	A	T
1	chr1_115140700	0	115140700	C	A
1	chr1_115146131	0	115146131	C	A
1	chr1_115159584	0	115159584	C	A
1	chr1_115162368	0	115162368	T	G
1	chr1_115165335	0	115165335	T	A
1	chr1_115171457	0	115171457	C	G
1	chr1_115171584	0	115171584	G	T
1	chr1_115201120	0	115201120	G	T
1	chr1_115226675	0	115226675	A	C
1	chr1_115238794	0	115238794	T	G
1	chr1_115240594	0	115240594	C	G
1	chr1_115286776	0	115286776	C	A
1	chr1_115295456	0	115295456	G	T
1	chr1_115314396	0	115314396	C	A
1	chr1_115315851	0	115315851	G	C
1	chr1_115330347	0	115330347	G	C
1	chr1_115334154	0	115334154	T	G
1	chr1_115337645	0	115337645	T	G
1	chr1_115356849	0	115356849	T	G
1	chr1_115374714	0	115374714	G	C
1	chr1_115379824	0	115379824	T	A
1	chr1_115380448	0	115380448	T	A
1	chr1_115398018	0	115398018	G	C
1	chr1_115400245	0	115400245	G	C
1	chr1_115402860	0	115402860	T	G
1	chr1_115416014	0	115416014	A	C
1	chr1_115427611	0	115427611	A	C
1	chr1_115436253	0	115436253	C	G
1	chr1_115441917	0	115441917	G	T
1	chr1_115456132	0	115456132	C	A
1	chr1_115467896	0	115467896	A	T
1	chr1_115473813	0	115473813	A	T
1	chr1_115477010	0	115477010	A	C
1	chr1_115493793	0	115493793	C	G
1	chr1_115496704	0	115496704	G	T
1	chr1_115527791	0	115527791	G	T
1	chr1_115541745	0	115541745	T	G
1	chr1_115551657	0	115551657	C	A
1	chr1_115583407	0	115583407	G	T
1	chr1_115598417	0	115598417	C	G
1	chr1_115607409	0	115607409	T	A
1	chr1_115609463	0	115609463	A	C
1	chr1_115614966	0	115614966	T	G
1	chr1_115632926	0	115632926	C	A
1	chr1_115645739	0	115645739	C	G
1	chr1_115656690	0	115656690	C	A
1	chr1_115658953	0	115658953	G	T
1	chr1_115694016	0	115694016	G	C
1	chr1_115701342	0	115701342	G	C
1	chr1_115704725	0	115704725	G	T
1	chr1_115706690	0	115706690	A	C
1	chr1_115714046	0	115714046	C	G
1	chr1_115719167	0	115719167	A	T
1	chr1_115734310	0	115734310	G	C
1	chr1_115737176	0	115737176	G	C
1	chr1_115740366	0	115740366	G	T
1	chr1_115743747	0	115743747	G	C
1	chr1_115747975	0	115747975	A	C
1	chr1_115755184	0	115755184	C	A
1	chr1_115764763	0	115764763	A	C
1	chr1_115781374	0	115781374	A	C
1	chr1_115791435	0	115791435	A	T
1	chr1_115793311	0	115793311	C	G
1	chr1_115861760	0	115861760	T	G
1	chr1_115877735	0	115877735	A	T
1	chr1_115904961	0	115904961	T	G
1	chr1_115918782	0	115918782	C	A
1	chr1_115931869	0	115931869	C	G
1	chr1_115978363	0	115978363	T	A
1	chr1_115978974	0	115978974	C	G
1	chr1_115985614	0	115985614	T	G
1	chr1_115993813	0	115993813	G	C
1	chr1_115994295	0	115994295	T	G
1	chr1_116022299	0	116022299	C	A
1	chr1_116032506	0	116032506	G	T
1	chr1_116035142	0	116035142	C	G
1	chr1_116060098	0	116060098	G	C
1	chr1_116103738	0	116103738	C	A
1	chr1_116126543	0	116126543	C	A
1	chr1_116157142	0	116157142	C	G
1	chr1_116184269	0	116184269	T	A
1	chr1_116203104	0	116203104	G	C
1	chr1_116205692	0	116205692	C	A
1	chr1_116208764	0	116208764	C	A
1	chr1_116243853	0	116243853	G	C
1	chr1_116247537	0	116247537	C	A
1	chr1_116251667	0	116251667	C	G
1	chr1_116258420	0	116258420	G	C
1	chr1_116260853	0	116260853	T	G
1	chr1_116268469	0	116268469	A	T
1	chr1_116278623	0	116278623	C	G
1	chr1_116331339	0	116331339	T	G
1	chr1_116340432	0	116340432	C	G
1	chr1_116361327	0	116361327	G	C
1	chr1_116377956	0	116377956	C	A
1	chr1_116388693	0	116388693	A	T
1	chr1_116393805	0	116393805	T	A
1	chr1_116414696	0	116414696	C	A
1	chr1_116462273	0	116462273	G	C
1	chr1_116508335	0	116508335	C	G
1	chr1_116511497	0	116511497	A	C
1	chr1_116528574	0	116528574	T	G
1	chr1_116563277	0	116563277	C	G
1	chr1_116588139	0	116588139	G	T
1	chr1_116625725	0	116625725	A	T
1	chr1_116631088	0	116631088	C	G
1	chr1_116635376	0	116635376	T	G
1	chr1_116644931	0	116644931	C	A
1	chr1_116646983	0	116646983	T	G
1	chr1_116658211	0	116658211	A	T
1	chr1_116675126	0	116675126	A	C
1	chr1_116691925	0	116691925	T	G
1	chr1_116711226	0	116711226	A	T
1	chr1_116724771	0	116724771	G	T
1	chr1_116725974	0	116725974	G	C
1	chr1_116777387	0	116777387	G	T
1	chr1_116778621	0	116778621	G	T
1	chr1_116814770	0	116814770	A	C
1	chr1_116817178	0	116817178	A	T
1	chr1_116883778	0	116883778	G	C
1	chr1_116892678	0	116892678	T	G
1	chr1_116947345	0	116947345	C	G
1	chr1_116985254	0	116985254	G	T
1	chr1_117011589	0	117011589	C	G
1	chr1_117044073	0	117044073	C	A
1	chr1_117058438	0	117058438	T	A
1	chr1_117066298	0	117066298	T	G
1	chr1_117068051	0	117068051	C	A
1	chr1_117149664	0	117149664	T	A
1	chr1_117150944	0	117150944	G	C
1	chr1_117155071	0	117155071	A	C
1	chr1_117208218	0	117208218	C	G
1	chr1_117208518	0	117208518	G	T
1	chr1_117225441	0	117225441	T	G
1	chr1_117236540	0	117236540	T	G
1	chr1_117257836	0	117257836	C	G
1	chr1_117284986	0	117284986	C	A
1	chr1_117305891	0	117305891	T	G
1	chr1_117334632	0	117334632	T	A
1	chr1_117340045	0	117340045	G	C
1	chr1_117360869	0	117360869	C	G
1	chr1_117372748	0	117372748	A	T
1	chr1_117373944	0	117373944	C	A
1	chr1_117384234	0	117384234	A	T
1	chr1_117388135	0	117388135	T	G
1	chr1_117398447	0	117398447	T	G
1	chr1_117409659	0	117409659	C	A
1	chr1_117415364	0	117415364	G	C
1	chr1_117442093	0	117442093	C	G
1	chr1_117459014	0	117459014	A	C
1	chr1_117461141	0	117461141	G	T
1	chr1_117485409	0	117485409	C	G
1	chr1_117493754	0	117493754	A	T
1	chr1_117502428	0	117502428	G	T
1	chr1_117517449	0	117517449	T	G
1	chr1_117536802	0	117536802	T	G
1	chr1_117541178	0	117541178	C	G
1	chr1_117557235	0	117557235	A	T
1	chr1_117565802	0	117565802	A	C
1	chr1_117597494	0	117597494	G	C
1	chr1_117598684	0	117598684	C	G
1	chr1_117606864	0	117606864	G	C
1	chr1_117632100	0	117632100	G	C
1	chr1_117686666	0	117686666	A	C
1	chr1_117688803	0	117688803	A	C
1	chr1_117743578	0	117743578	G	T
1	chr1_117744840	0	117744840	A	C
1	chr1_117762975	0	117762975	G	T
1	chr1_117797450	0	117797450	C	G
1	chr1_117831393	0	117831393	C	A
1	chr1_117921365	0	117921365	T	G
1	chr1_117961911	0	117961911	G	C
1	chr1_117966408	0	117966408	T	G
1	chr1_117993303	0	117993303	T	G
1	chr1_117994914	0	117994914	C	G
1	chr1_118032769	0	118032769	C	G
1	chr1_118036502	0	118036502	G	T
1	chr1_118043150	0	118043150	C	G
1	chr1_118049951	0	118049951	T	G
1	chr1_118058864	0	118058864	A	C
1	chr1_118078189	0	118078189	T	A
1	chr1_118081664	0	118081664	C	G
1	chr1_118113137	0	118113137	A	C
1	chr1_118124204	0	118124204	C	G
1	chr1_118125797	0	118125797	T	A
1	chr1_118129992	0	118129992	C	G
1	chr1_118133764	0	118133764	G	T
1	chr1_118135449	0	118135449	A	C
1	chr1_118143153	0	118143153	G	C
1	chr1_118165017	0	118165017	G	C
1	chr1_118165116	0	118165116	A	T
1	chr1_118180411	0	118180411	G	C
1	chr1_118188523	0	118188523	C	G
1	chr1_118195580	0	118195580	G	C
1	chr1_118205886	0	118205886	T	G
1	chr1_118212489	0	118212489	T	G
1	chr1_118217892	0	118217892	A	C
1	chr1_118218463	0	118218463	G	C
1	chr1_118218922	0	118218922	G	C
1	chr1_118218923	0	118218923	T	G
1	chr1_118226094	0	118226094	A	T
1	chr1_118228660	0	118228660	T	G
1	chr1_118241218	0	118241218	A	C
1	chr1_118241969	0	118241969	G	C
1	chr1_118312345	0	118312345	A	C
1	chr1_118313740	0	118313740	G	T
1	chr1_118314246	0	118314246	T	G
1	chr1_118331278	0	118331278	G	C
1	chr1_118341814	0	118341814	G	T
1	chr1_118361530	0	118361530	T	G
1	chr1_118393814	0	118393814	C	G
1	chr1_118409686	0	118409686	C	G
1	chr1_118426190	0	118426190	G	C
1	chr1_118428942	0	118428942	T	G
1	chr1_118436802	0	118436802	G	T
1	chr1_118437021	0	118437021	C	A
1	chr1_118527900	0	118527900	G	C
1	chr1_118553044	0	118553044	C	A
1	chr1_118576862	0	118576862	G	T
1	chr1_118579694	0	118579694	A	C
1	chr1_118611140	0	118611140	C	G
1	chr1_118615845	0	118615845	A	C
1	chr1_118625581	0	118625581	T	G
1	chr1_118626941	0	118626941	A	C
1	chr1_118643526	0	118643526	T	G
1	chr1_118659959	0	118659959	T	A
1	chr1_118667403	0	118667403	T	G
1	chr1_118690374	0	118690374	G	T
1	chr1_118690700	0	118690700	A	C
1	chr1_118704885	0	118704885	C	G
1	chr1_118736164	0	118736164	A	C
1	chr1_118765436	0	118765436	G	C
1	chr1_118768641	0	118768641	G	C
1	chr1_118769773	0	118769773	T	A
1	chr1_118790048	0	118790048	T	G
1	chr1_118816047	0	118816047	C	G
1	chr1_118858001	0	118858001	T	A
1	chr1_118868145	0	118868145	A	T
1	chr1_118894791	0	118894791	G	T
1	chr1_118902123	0	118902123	T	G
1	chr1_118905460	0	118905460	A	C
1	chr1_118916031	0	118916031	G	C
1	chr1_118916789	0	118916789	C	A
1	chr1_118934822	0	118934822	C	A
1	chr1_118935224	0	118935224	G	C
1	chr1_118943855	0	118943855	C	G
1	chr1_118947744	0	118947744	C	A
1	chr1_118973009	0	118973009	T	A
1	chr1_118979815	0	118979815	A	T
1	chr1_118995032	0	118995032	G	C
1	chr1_118996623	0	118996623	G	T
1	chr1_119030485	0	119030485	C	G
1	chr1_119032418	0	119032418	A	C
1	chr1_119038159	0	119038159	A	T
1	chr1_119065578	0	119065578	C	G
1	chr1_119097082	0	119097082	A	C
1	chr1_119097315	0	119097315	T	G
1	chr1_119103417	0	119103417	T	G
1	chr1_119106985	0	119106985	C	A
1	chr1_119130639	0	119130639	G	C
1	chr1_119136391	0	119136391	G	C
1	chr1_119147004	0	119147004	G	T
1	chr1_119148381	0	119148381	T	G
1	chr1_119154061	0	119154061	T	G
1	chr1_119155041	0	119155041	C	A
1	chr1_119156810	0	119156810	C	A
1	chr1_119157259	0	119157259	G	T
1	chr1_119159512	0	119159512	T	G
1	chr1_119161534	0	119161534	G	T
1	chr1_119164122	0	119164122	G	T
1	chr1_119164360	0	119164360	C	G
1	chr1_119171939	0	119171939	C	G
1	chr1_119193017	0	119193017	G	C
1	chr1_119215299	0	119215299	C	G
1	chr1_119281410	0	119281410	T	G
1	chr1_119306498	0	119306498	T	G
1	chr1_119306799	0	119306799	A	C
1	chr1_119316000	0	119316000	T	G
1	chr1_119320092	0	119320092	A	C
1	chr1_119344895	0	119344895	T	A
1	chr1_119356802	0	119356802	A	C
1	chr1_119359574	0	119359574	A	C
1	chr1_119362215	0	119362215	A	C
1	chr1_119383347	0	119383347	C	A
1	chr1_119414342	0	119414342	T	G
1	chr1_119437749	0	119437749	G	C
1	chr1_119463916	0	119463916	C	G
1	chr1_119484609	0	119484609	T	G
1	chr1_119491814	0	119491814	A	C
1	chr1_119502685	0	119502685	G	T
1	chr1_119507302	0	119507302	C	G
1	chr1_119514078	0	119514078	T	G
1	chr1_119544044	0	119544044	C	G
1	chr1_119558477	0	119558477	C	G
1	chr1_119621262	0	119621262	C	G
1	chr1_119629594	0	119629594	A	T
1	chr1_119634143	0	119634143	C	A
1	chr1_119716517	0	119716517	C	G
1	chr1_119730105	0	119730105	G	C
1	chr1_119734973	0	119734973	C	G
1	chr1_119770840	0	119770840	A	C
1	chr1_119772012	0	119772012	G	T
1	chr1_119772194	0	119772194	C	A
1	chr1_119774606	0	119774606	T	A
1	chr1_119775056	0	119775056	C	A
1	chr1_119830711	0	119830711	G	C
1	chr1_119832798	0	119832798	G	C
1	chr1_119846174	0	119846174	G	C
1	chr1_119855191	0	119855191	G	T
1	chr1_119856248	0	119856248	A	C
1	chr1_119864124	0	119864124	A	T
1	chr1_119883645	0	119883645	C	G
1	chr1_119897127	0	119897127	A	C
1	chr1_119907082	0	119907082	A	C
1	chr1_119934260	0	119934260	A	C
1	chr1_119942144	0	119942144	G	C
1	chr1_119942711	0	119942711	G	C
1	chr1_119968985	0	119968985	G	T
1	chr1_119980579	0	119980579	C	A
1	chr1_120042615	0	120042615	G	C
1	chr1_120057121	0	120057121	C	A
1	chr1_120107561	0	120107561	T	A
1	chr1_120116427	0	120116427	T	A
1	chr1_120136836	0	120136836	G	C
1	chr1_120145196	0	120145196	A	C
1	chr1_120158381	0	120158381	C	G
1	chr1_120168489	0	120168489	C	G
1	chr1_120170694	0	120170694	A	C
1	chr1_120175363	0	120175363	A	C
1	chr1_120195940	0	120195940	G	T
1	chr1_120200461	0	120200461	G	C
1	chr1_120214591	0	120214591	G	C
1	chr1_120245463	0	120245463	C	G
1	chr1_120286314	0	120286314	C	G
1	chr1_120287947	0	120287947	C	G
1	chr1_120313498	0	120313498	A	T
1	chr1_120327111	0	120327111	C	G
1	chr1_120333599	0	120333599	C	A
1	chr1_120375241	0	120375241	A	T
1	chr1_120418781	0	120418781	G	T
1	chr1_120426499	0	120426499	A	T
1	chr1_120441028	0	120441028	T	G
1	chr1_120443153	0	120443153	G	C
1	chr1_120468974	0	120468974	T	A
1	chr1_120483269	0	120483269	T	G
1	chr1_120504444	0	120504444	A	T
1	chr1_120527707	0	120527707	A	C
1	chr1_120543855	0	120543855	T	G
1	chr1_120555280	0	120555280	G	C
1	chr1_120576346	0	120576346	T	G
1	chr1_120587261	0	120587261	G	C
1	chr1_120591980	0	120591980	A	C
1	chr1_120605991	0	120605991	T	G
1	chr1_120644322	0	120644322	T	G
1	chr1_120647831	0	120647831	A	C
1	chr1_120671016	0	120671016	T	G
1	chr1_120676158	0	120676158	G	T
1	chr1_120688784	0	120688784	T	G
1	chr1_120710766	0	120710766	G	C
1	chr1_120721122	0	120721122	C	A
1	chr1_120752908	0	120752908	A	C
1	chr1_120770596	0	120770596	T	G
1	chr1_120775497	0	120775497	T	G
1	chr1_120786644	0	120786644	T	G
1	chr1_120804600	0	120804600	C	G
1	chr1_120805540	0	120805540	C	G
1	chr1_120880056	0	120880056	G	T
1	chr1_120885627	0	120885627	C	G
1	chr1_120902909	0	120902909	G	C
1	chr1_120927358	0	120927358	A	C
1	chr1_120954719	0	120954719	C	A
1	chr1_120954887	0	120954887	C	A
1	chr1_120959250	0	120959250	G	T
1	chr1_120973016	0	120973016	A	T
1	chr1_120982740	0	120982740	C	G
1	chr1_120984796	0	120984796	T	G
1	chr1_121049497	0	121049497	G	T
1	chr1_121053475	0	121053475	C	G
1	chr1_121063538	0	121063538	G	T
1	chr1_121068061	0	121068061	G	T
1	chr1_121086350	0	121086350	C	A
1	chr1_121087334	0	121087334	G	T
1	chr1_121092089	0	121092089	C	A
1	chr1_121107211	0	121107211	T	G
1	chr1_121155190	0	121155190	G	C
1	chr1_121155849	0	121155849	T	G
1	chr1_121163285	0	121163285	G	C
1	chr1_121194192	0	121194192	T	G
1	chr1_121197625	0	121197625	G	T
1	chr1_121253239	0	121253239	C	A
1	chr1_121254943	0	121254943	T	A
1	chr1_121294679	0	121294679	A	C
1	chr1_121305869	0	121305869	A	T
1	chr1_121364257	0	121364257	G	T
1	chr1_121374442	0	121374442	T	A
1	chr1_121384903	0	121384903	G	C
1	chr1_121390111	0	121390111	A	C
1	chr1_121424654	0	121424654	T	G
1	chr1_121510688	0	121510688	C	A
1	chr1_121542374	0	121542374	C	A
1	chr1_121552593	0	121552593	T	A
1	chr1_121556848	0	121556848	G	T
1	chr1_121575403	0	121575403	G	T
1	chr1_121576115	0	121576115	C	A
1	chr1_121578586	0	121578586	C	A
1	chr1_121610035	0	121610035	G	C
1	chr1_121691575	0	121691575	C	G
1	chr1_121696857	0	121696857	G	T
1	chr1_121698455	0	121698455	C	G
1	chr1_121719316	0	121719316	A	C
1	chr1_121749794	0	121749794	G	T
1	chr1_121752306	0	121752306	G	T
1	chr1_121764080	0	121764080	C	A
1	chr1_121766137	0	121766137	T	G
1	chr1_121770336	0	121770336	C	G
1	chr1_121787311	0	121787311	A	T
1	chr1_121788247	0	121788247	T	G
1	chr1_121806330	0	121806330	C	G
1	chr1_121823073	0	121823073	A	C
1	chr1_121856871	0	121856871	C	A
1	chr1_121866987	0	121866987	C	G
1	chr1_121891052	0	121891052	T	G
1	chr1_121918973	0	121918973	C	G
1	chr1_121940932	0	121940932	T	G
1	chr1_121953862	0	121953862	A	C
1	chr1_121954755	0	121954755	C	A
1	chr1_121975500	0	121975500	A	T
1	chr1_121980155	0	121980155	A	T
1	chr1_121981672	0	121981672	G	C
1	chr1_121996589	0	121996589	T	G
1	chr1_121998839	0	121998839	C	G
1	chr1_122000440	0	122000440	C	G
1	chr1_122005067	0	122005067	T	G
1	chr1_122031346	0	122031346	G	C
1	chr1_122048869	0	122048869	A	C
1	chr1_122053008	0	122053008	A	C
1	chr1_122059100	0	122059100	T	G
1	chr1_122063554	0	122063554	T	A
1	chr1_122069609	0	122069609	T	G
1	chr1_122074426	0	122074426	C	G
1	chr1_122084018	0	122084018	G	C
1	chr1_122090318	0	122090318	G	T
1	chr1_122094832	0	122094832	C	A
1	chr1_122136135	0	122136135	C	A
1	chr1_122143818	0	122143818	A	T
1	chr1_122192072	0	122192072	A	C
1	chr1_122204235	0	122204235	G	T
1	chr1_122205596	0	122205596	C	A
1	chr1_122241626	0	122241626	T	A
1	chr1_122272734	0	122272734	G	T
1	chr1_122274212	0	122274212	A	C
1	chr1_122338052	0	122338052	C	A
1	chr1_122344767	0	122344767	A	T
1	chr1_122364873	0	122364873	G	T
1	chr1_122402319	0	122402319	G	T
1	chr1_122405814	0	122405814	C	A
1	chr1_122419294	0	122419294	T	G
1	chr1_122449880	0	122449880	G	C
1	chr1_122451315	0	122451315	G	C
1	chr1_122452433	0	122452433	G	T
1	chr1_122465655	0	122465655	T	A
1	chr1_122466065	0	122466065	G	T
1	chr1_122475291	0	122475291	C	A
1	chr1_122483807	0	122483807	T	G
1	chr1_122488298	0	122488298	C	G
1	chr1_122524116	0	122524116	G	C
1	chr1_122556620	0	122556620	T	G
1	chr1_122563260	0	122563260	A	C
1	chr1_122568068	0	122568068	T	G
1	chr1_122580471	0	122580471	G	C
1	chr1_122589433	0	122589433	A	C
1	chr1_122610460	0	122610460	G	T
1	chr1_122613128	0	122613128	T	G
1	chr1_122617112	0	122617112	G	C
1	chr1_122624303	0	122624303	G	T
1	chr1_122630868	0	122630868	G	T
1	chr1_122637032	0	122637032	G	C
1	chr1_122654449	0	122654449	C	A
1	chr1_122655938	0	122655938	A	C
1	chr1_122662672	0	122662672	T	A
1	chr1_122665656	0	122665656	T	G
1	chr1_122671308	0	122671308	C	G
1	chr1_122693079	0	122693079	C	A
1	chr1_122693534	0	122693534	G	T
1	chr1_122703016	0	122703016	C	A
1	chr1_122776926	0	122776926	C	A
1	chr1_122790113	0	122790113	C	G
1	chr1_122800716	0	122800716	C	G
1	chr1_122835215	0	122835215	A	T
1	chr1_122836295	0	122836295	G	T
1	chr1_122843097	0	122843097	G	T
1	chr1_122855510	0	122855510	C	A
1	chr1_122864854	0	122864854	C	G
1	chr1_122872986	0	122872986	G	T
1	chr1_122873162	0	122873162	T	A
1	chr1_122888004	0	122888004	C	A
1	chr1_122888281	0	122888281	T	G
1	chr1_122889986	0	122889986	T	G
1	chr1_122902575	0	122902575	A	C
1	chr1_122914761	0	122914761	G	T
1	chr1_122914872	0	122914872	G	C
1	chr1_122942255	0	122942255	C	A
1	chr1_122947882	0	122947882	G	T
1	chr1_122975903	0	122975903	G	C
1	chr1_122983379	0	122983379	G	C
1	chr1_122985416	0	122985416	A	T
1	chr1_122989733	0	122989733	T	G
1	chr1_123009524	0	123009524	C	G
1	chr1_123011661	0	123011661	C	G
1	chr1_123024711	0	123024711	C	G
1	chr1_123035337	0	123035337	C	G
1	chr1_123040142	0	123040142	G	T
1	chr1_123070851	0	123070851	C	A
1	chr1_123072407	0	123072407	T	A
1	chr1_123081339	0	123081339	G	T
1	chr1_123092507	0	123092507	T	G
1	chr1_123110499	0	123110499	C	G
1	chr1_123129240	0	123129240	A	C
1	chr1_123140586	0	123140586	G	C
1	chr1_123142543	0	123142543	G	C
1	chr1_123181655	0	123181655	C	A
1	chr1_123181701	0	123181701	C	G
1	chr1_123187654	0	123187654	G	T
1	chr1_123195263	0	123195263	A	C
1	chr1_123200317	0	123200317	T	G
1	chr1_123207657	0	123207657	C	A
1	chr1_123210820	0	123210820	T	G
1	chr1_123235257	0	123235257	G	C
1	chr1_123241538	0	123241538	T	G
1	chr1_123259249	0	123259249	C	G
1	chr1_123263813	0	123263813	A	T
1	chr1_123287072	0	123287072	A	C
1	chr1_123295144	0	123295144	G	T
1	chr1_123316641	0	123316641	G	C
1	chr1_123326713	0	123326713	C	A
1	chr1_123329663	0	123329663	G	C
1	chr1_123336883	0	123336883	A	C
1	chr1_123354778	0	123354778	G	C
1	chr1_123372461	0	123372461	C	A
1	chr1_123379594	0	123379594	G	C
1	chr1_123390004	0	123390004	G	T
1	chr1_123404439	0	123404439	C	A
1	chr1_123411246	0	123411246	C	A
1	chr1_123416301	0	123416301	T	G
1	chr1_123448773	0	123448773	A	C
1	chr1_123450208	0	123450208	A	T
1	chr1_123454157	0	123454157	G	C
1	chr1_123462933	0	123462933	A	T
1	chr1_123465705	0	123465705	C	G
1	chr1_123468999	0	123468999	A	C
1	chr1_123493276	0	123493276	C	G
1	chr1_123507373	0	123507373	C	G
1	chr1_123554756	0	123554756	T	G
1	chr1_123574976	0	123574976	A	C
1	chr1_123579090	0	123579090	A	C
1	chr1_123591234	0	123591234	C	G
1	chr1_123600207	0	123600207	A	C
1	chr1_123614793	0	123614793	C	G
1	chr1_123615780	0	123615780	A	C
1	chr1_123619511	0	123619511	C	G
1	chr1_123625266	0	123625266	G	T
1	chr1_123626784	0	123626784	G	T
1	chr1_123660555	0	123660555	C	G
1	chr1_123690910	0	123690910	C	A
1	chr1_123705279	0	123705279	C	G
1	chr1_123718058	0	123718058	A	C
1	chr1_123730918	0	123730918	C	G
1	chr1_123736612	0	123736612	A	C
1	chr1_123738166	0	123738166	G	C
1	chr1_123786990	0	123786990	G	C
1	chr1_123793716	0	123793716	G	C
1	chr1_123815984	0	123815984	T	G
1	chr1_123833821	0	123833821	G	C
1	chr1_123841616	0	123841616	A	C
1	chr1_123848722	0	123848722	A	C
1	chr1_123870741	0	123870741	C	A
1	chr1_123895249	0	123895249	C	A
1	chr1_123901626	0	123901626	C	A
1	chr1_123912686	0	123912686	A	C
1	chr1_123944843	0	123944843	T	A
1	chr1_123957450	0	123957450	G	T
1	chr1_124014101	0	124014101	G	T
1	chr1_124034128	0	124034128	A	C
1	chr1_124068262	0	124068262	A	C
1	chr1_124113916	0	124113916	G	C
1	chr1_124135650	0	124135650	T	G
1	chr1_124179869	0	124179869	T	G
1	chr1_124191090	0	124191090	C	G
1	chr1_124200862	0	124200862	G	C
1	chr1_124220409	0	124220409	A	C
1	chr1_124229007	0	124229007	G	C
1	chr1_124237895	0	124237895	C	G
1	chr1_124266577	0	124266577	A	C
1	chr1_124277347	0	124277347	A	C
1	chr1_124318844	0	124318844	A	C
1	chr1_124321646	0	124321646	C	G
1	chr1_124334582	0	124334582	A	C
1	chr1_124345889	0	124345889	A	C
1	chr1_124379593	0	124379593	T	G
1	chr1_124393105	0	124393105	G	T
1	chr1_124396973	0	124396973	G	T
1	chr1_124402525	0	124402525	G	C
1	chr1_124450365	0	124450365	A	C
1	chr1_124462735	0	124462735	A	T
1	chr1_124474713	0	124474713	C	G
1	chr1_124490204	0	124490204	C	G
1	chr1_124497485	0	124497485	G	C
1	chr1_124538416	0	124538416	T	G
1	chr1_124592800	0	124592800	G	C
1	chr1_124621865	0	124621865	G	C
1	chr1_124623186	0	124623186	G	C
1	chr1_124625789	0	124625789	G	C
1	chr1_124626879	0	124626879	G	C
1	chr1_124650505	0	124650505	C	G
1	chr1_124660829	0	124660829	A	C
1	chr1_124737032	0	124737032	T	G
1	chr1_124790038	0	124790038	G	C
1	chr1_124800431	0	124800431	C	G
1	chr1_124840683	0	124840683	G	C
1	chr1_124850560	0	124850560	T	A
1	chr1_124856995	0	124856995	T	G
1	chr1_124859755	0	124859755	A	C
1	chr1_124864185	0	124864185	G	T
1	chr1_124867735	0	124867735	T	G
1	chr1_124907257	0	124907257	G	T
1	chr1_124910717	0	124910717	G	T
1	chr1_124916762	0	124916762	C	G
1	chr1_124959920	0	124959920	G	C
1	chr1_124969474	0	124969474	C	G
1	chr1_124975169	0	124975169	A	C
1	chr1_124979998	0	124979998	C	A
1	chr1_125007894	0	125007894	G	C
1	chr1_125024843	0	125024843	C	A
1	chr1_125036722	0	125036722	C	G
1	chr1_125037661	0	125037661	T	A
1	chr1_125041534	0	125041534	C	A
1	chr1_125046816	0	125046816	A	T
1	chr1_125059088	0	125059088	T	G
1	chr1_125067906	0	125067906	T	G
1	chr1_125084064	0	125084064	A	C
1	chr1_125085902	0	125085902	T	A
1	chr1_125131648	0	125131648	A	C
1	chr1_125144353	0	125144353	T	G
1	chr1_125147007	0	125147007	A	T
1	chr1_125150076	0	125150076	G	C
1	chr1_125157352	0	125157352	C	G
1	chr1_125158352	0	125158352	G	C
1	chr1_125177329	0	125177329	C	G
1	chr1_125190862	0	125190862	G	C
1	chr1_125201300	0	125201300	T	A
1	chr1_125211398	0	125211398	G	T
1	chr1_125231111	0	125231111	A	C
1	chr1_125254846	0	125254846	C	A
1	chr1_125274830	0	125274830	T	A
1	chr1_125285540	0	125285540	A	C
1	chr1_125293806	0	125293806	A	T
1	chr1_125338074	0	125338074	G	C
1	chr1_125369556	0	125369556	A	C
1	chr1_125385949	0	125385949	G	T
1	chr1_125387744	0	125387744	C	G
1	chr1_125408653	0	125408653	A	C
1	chr1_125453112	0	125453112	C	G
1	chr1_125461217	0	125461217	C	G
1	chr1_125476947	0	125476947	G	C
1	chr1_125483745	0	125483745	G	T
1	chr1_125494394	0	125494394	A	C
1	chr1_125504693	0	125504693	C	G
1	chr1_125529064	0	125529064	T	G
1	chr1_125554931	0	125554931	G	C
1	chr1_125562764	0	125562764	A	C
1	chr1_125568706	0	125568706	A	T
1	chr1_125585205	0	125585205	C	G
1	chr1_125600105	0	125600105	C	A
1	chr1_125606149	0	125606149	C	A
1	chr1_125611706	0	125611706	G	C
1	chr1_125618821	0	125618821	T	A
1	chr1_125619752	0	125619752	A	T
1	chr1_125627424	0	125627424	G	C
1	chr1_125637019	0	125637019	C	G
1	chr1_125642946	0	125642946	T	G
1	chr1_125660345	0	125660345	G	C
1	chr1_125669036	0	125669036	C	G
1	chr1_125679283	0	125679283	A	C
1	chr1_125692082	0	125692082	T	G
1	chr1_125710199	0	125710199	T	G
1	chr1_125726957	0	125726957	G	C
1	chr1_125766547	0	125766547	G	T
1	chr1_125788642	0	125788642	G	C
1	chr1_125801153	0	125801153	C	G
1	chr1_125803605	0	125803605	C	G
1	chr1_125824586	0	125824586	A	C
1	chr1_125826444	0	125826444	C	A
1	chr1_125839004	0	125839004	G	C
1	chr1_125865126	0	125865126	G	C
1	chr1_125869704	0	125869704	G	C
1	chr1_125896395	0	125896395	A	C
1	chr1_125896648	0	125896648	C	A
1	chr1_125904120	0	125904120	T	A
1	chr1_125916524	0	125916524	G	C
1	chr1_125921276	0	125921276	A	C
1	chr1_125934634	0	125934634	C	G
1	chr1_125935182	0	125935182	T	G
1	chr1_125969271	0	125969271	T	G
1	chr1_125977280	0	125977280	G	T
1	chr1_125988712	0	125988712	G	C
1	chr1_125990061	0	125990061	C	G
1	chr1_126001592	0	126001592	C	G
1	chr1_126009216	0	126009216	C	G
1	chr1_126043395	0	126043395	A	C
1	chr1_126045544	0	126045544	A	C
1	chr1_126074736	0	126074736	C	A
1	chr1_126077014	0	126077014	G	C
1	chr1_126116933	0	126116933	C	A
1	chr1_126123874	0	126123874	C	A
1	chr1_126129663	0	126129663	C	A
1	chr1_126172537	0	126172537	G	T
1	chr1_126176856	0	126176856	A	T
1	chr1_126185600	0	126185600	G	C
1	chr1_126208163	0	126208163	C	G
1	chr1_126211478	0	126211478	G	C
1	chr1_126226869	0	126226869	G	C
1	chr1_126227049	0	126227049	G	T
1	chr1_126239334	0	126239334	C	A
1	chr1_126251509	0	126251509	C	G
1	chr1_126258836	0	126258836	A	T
1	chr1_126260452	0	126260452	C	A
1	chr1_126301374	0	126301374	C	G
1	chr1_126305654	0	126305654	T	G
1	chr1_126312439	0	126312439	C	G
1	chr1_126324544	0	126324544	G	C
1	chr1_126367374	0	126367374	C	G
1	chr1_126400665	0	126400665	A	T
1	chr1_126407101	0	126407101	G	C
1	chr1_126417091	0	126417091	C	A
1	chr1_126429089	0	126429089	T	G
1	chr1_126437920	0	126437920	G	C
1	chr1_126457929	0	126457929	T	G
1	chr1_126479641	0	126479641	A	T
1	chr1_126486285	0	126486285	G	C
1	chr1_126533380	0	126533380	C	A
1	chr1_126535587	0	126535587	T	G
1	chr1_126560116	0	126560116	C	G
1	chr1_126580477	0	126580477	A	C
1	chr1_126581274	0	126581274	C	G
1	chr1_126581750	0	126581750	A	C
1	chr1_126619675	0	126619675	A	C
1	chr1_126620595	0	126620595	T	A
1	chr1_126672840	0	126672840	G	C
1	chr1_126681197	0	126681197	A	T
1	chr1_126698813	0	126698813	G	C
1	chr1_126703635	0	126703635	G	C
1	chr1_126710884	0	126710884	A	T
1	chr1_126736362	0	126736362	C	G
1	chr1_126756855	0	126756855	A	C
1	chr1_126774791	0	126774791	T	G
1	chr1_126778550	0	126778550	G	C
1	chr1_126783991	0	126783991	G	T
1	chr1_126784740	0	126784740	G	T
1	chr1_126788044	0	126788044	A	T
1	chr1_126802311	0	126802311	C	G
1	chr1_126831446	0	126831446	C	A
1	chr1_126837092	0	126837092	G	C
1	chr1_126897750	0	126897750	A	C
1	chr1_126960306	0	126960306	T	A
1	chr1_126970538	0	126970538	T	G
1	chr1_126974901	0	126974901	T	G
1	chr1_126975762	0	126975762	A	T
1	chr1_126977771	0	126977771	C	A
1	chr1_126981211	0	126981211	G	C
1	chr1_127002655	0	127002655	G	T
1	chr1_127002907	0	127002907	C	A
1	chr1_127009794	0	127009794	G	T
1	chr1_127016268	0	127016268	C	A
1	chr1_127042088	0	127042088	A	C
1	chr1_127057719	0	127057719	C	A
1	chr1_127067178	0	127067178	A	C
1	chr1_127095028	0	127095028	T	G
1	chr1_127096162	0	127096162	C	A
1	chr1_127120513	0	127120513	A	T
1	chr1_127123131	0	127123131	C	G
1	chr1_127132641	0	127132641	G	C
1	chr1_127135420	0	127135420	C	A
1	chr1_127157372	0	127157372	A	C
1	chr1_127179390	0	127179390	C	G
1	chr1_127182792	0	127182792	C	G
1	chr1_127259247	0	127259247	G	C
1	chr1_127266175	0	127266175	T	G
1	chr1_127280546	0	127280546	G	C
1	chr1_127295036	0	127295036	A	C
1	chr1_127296273	0	127296273	A	C
1	chr1_127311916	0	127311916	C	G
1	chr1_127319155	0	127319155	C	A
1	chr1_127322097	0	127322097	T	G
1	chr1_127323771	0	127323771	T	G
1	chr1_127334603	0	127334603	G	C
1	chr1_127335672	0	127335672	G	C
1	chr1_127381540	0	127381540	G	C
1	chr1_127402837	0	127402837	C	A
1	chr1_127411897	0	127411897	A	C
1	chr1_127411945	0	127411945	A	C
1	chr1_127416349	0	127416349	C	G
1	chr1_127434627	0	127434627	A	T
1	chr1_127442344	0	127442344	G	C
1	chr1_127453335	0	127453335	T	G
1	chr1_127454772	0	127454772	A	C
1	chr1_127464978	0	127464978	T	A
1	chr1_127479728	0	127479728	G	C
1	chr1_127481646	0	127481646	C	G
1	chr1_127514122	0	127514122	T	G
1	chr1_127545413	0	127545413	C	A
1	chr1_127571843	0	127571843	C	A
1	chr1_127613030	0	127613030	A	T
1	chr1_127615840	0	127615840	A	T
1	chr1_127619247	0	127619247	A	C
1	chr1_127631150	0	127631150	G	C
1	chr1_127715094	0	127715094	T	A
1	chr1_127738215	0	127738215	G	T
1	chr1_127748000	0	127748000	G	T
1	chr1_127762911	0	127762911	C	G
1	chr1_127805640	0	127805640	C	A
1	chr1_127826149	0	127826149	T	A
1	chr1_127835461	0	127835461	G	T
1	chr1_127847926	0	127847926	G	C
1	chr1_127856229	0	127856229	A	C
1	chr1_127882595	0	127882595	T	G
1	chr1_127911384	0	127911384	C	G
1	chr1_127975918	0	127975918	G	C
1	chr1_127979823	0	127979823	T	A
1	chr1_127990415	0	127990415	G	T
1	chr1_128029741	0	128029741	T	G
1	chr1_128052539	0	128052539	C	A
1	chr1_128060453	0	128060453	A	T
1	chr1_128062287	0	128062287	A	C
1	chr1_128085838	0	128085838	G	C
1	chr1_128088382	0	128088382	C	G
1	chr1_128107297	0	128107297	G	T
1	chr1_128147023	0	128147023	G	C
1	chr1_128170368	0	128170368	G	C
1	chr1_128188074	0	128188074	T	G
1	chr1_128204141	0	128204141	T	G
1	chr1_128233313	0	128233313	C	A
1	chr1_128243633	0	128243633	C	G
1	chr1_128278083	0	128278083	C	A
1	chr1_128304806	0	128304806	T	A
1	chr1_128366877	0	128366877	C	G
1	chr1_128394317	0	128394317	G	C
1	chr1_128425420	0	128425420	T	A
1	chr1_128470549	0	128470549	A	C
1	chr1_128492297	0	128492297	C	G
1	chr1_128518036	0	128518036	G	C
1	chr1_128524946	0	128524946	G	T
1	chr1_128538086	0	128538086	T	A
1	chr1_128571121	0	128571121	A	C
1	chr1_128623791	0	128623791	A	T
1	chr1_128650758	0	128650758	C	A
1	chr1_128683130	0	128683130	T	G
1	chr1_128718589	0	128718589	C	G
1	chr1_128750491	0	128750491	G	T
1	chr1_128756096	0	128756096	G	C
1	chr1_128767585	0	128767585	C	A
1	chr1_128769022	0	128769022	T	A
1	chr1_128799833	0	128799833	A	C
1	chr1_128831529	0	128831529	G	T
1	chr1_128861299	0	128861299	G	C
1	chr1_128873082	0	128873082	T	G
1	chr1_128879123	0	128879123	C	A
1	chr1_128885966	0	128885966	A	C
1	chr1_128886975	0	128886975	C	G
1	chr1_128914332	0	128914332	C	G
1	chr1_128920845	0	128920845	T	A
1	chr1_128926391	0	128926391	C	G
1	chr1_128953997	0	128953997	G	T
1	chr1_128966156	0	128966156	T	G
1	chr1_128967605	0	128967605	A	T
1	chr1_128979039	0	128979039	G	C
1	chr1_129011983	0	129011983	A	T
1	chr1_129029961	0	129029961	C	A
1	chr1_129036547	0	129036547	C	A
1	chr1_129067720	0	129067720	A	T
1	chr1_129069492	0	129069492	C	A
1	chr1_129079895	0	129079895	G	C
1	chr1_129110300	0	129110300	A	C
1	chr1_129131170	0	129131170	T	A
1	chr1_129133229	0	129133229	G	C
1	chr1_129158865	0	129158865	C	A
1	chr1_129181307	0	129181307	A	C
1	chr1_129195365	0	129195365	C	A
1	chr1_129222057	0	129222057	A	T
1	chr1_129249492	0	129249492	C	A
1	chr1_129253297	0	129253297	T	G
1	chr1_129274222	0	129274222	G	T
1	chr1_129274700	0	129274700	C	G
1	chr1_129299186	0	129299186	A	C
1	chr1_129301566	0	129301566	G	C
1	chr1_129304201	0	129304201	G	T
1	chr1_129349212	0	129349212	T	G
1	chr1_129393738	0	129393738	T	G
1	chr1_129413315	0	129413315	G	C
1	chr1_129423308	0	129423308	C	G
1	chr1_129445797	0	129445797	T	G
1	chr1_129449530	0	129449530	C	A
1	chr1_129459963	0	129459963	G	C
1	chr1_129468423	0	129468423	C	G
1	chr1_129491553	0	129491553	T	G
1	chr1_129496407	0	129496407	A	C
1	chr1_129497777	0	129497777	T	A
1	chr1_129511025	0	129511025	C	G
1	chr1_129516392	0	129516392	G	C
1	chr1_129518687	0	129518687	G	C
1	chr1_129526743	0	129526743	C	A
1	chr1_129533307	0	129533307	T	A
1	chr1_129545727	0	129545727	T	G
1	chr1_129549952	0	129549952	G	T
1	chr1_129555560	0	129555560	A	T
1	chr1_129575615	0	129575615	C	A
1	chr1_129625446	0	129625446	C	G
1	chr1_129643159	0	129643159	T	A
1	chr1_129648070	0	129648070	G	C
1	chr1_129663406	0	129663406	G	T
1	chr1_129678894	0	129678894	A	T
1	chr1_129680455	0	129680455	G	T
1	chr1_129688226	0	129688226	G	C
1	chr1_129713873	0	129713873	G	C
1	chr1_129810022	0	129810022	G	C
1	chr1_129826596	0	129826596	G	C
1	chr1_129834193	0	129834193	A	T
1	chr1_129837611	0	129837611	G	T
1	chr1_129856615	0	129856615	C	G
1	chr1_129858414	0	129858414	T	A
1	chr1_129870334	0	129870334	T	G
1	chr1_129872844	0	129872844	C	A
1	chr1_129878433	0	129878433	C	G
1	chr1_129879852	0	129879852	A	C
1	chr1_129890529	0	129890529	T	G
1	chr1_129900695	0	129900695	C	G
1	chr1_129901010	0	129901010	T	G
1	chr1_129914636	0	129914636	T	G
1	chr1_129959692	0	129959692	G	T
1	chr1_129971126	0	129971126	C	G
1	chr1_129984953	0	129984953	T	G
1	chr1_130015564	0	130015564	G	T
1	chr1_130041681	0	130041681	G	T
1	chr1_130043043	0	130043043	C	A
1	chr1_130044295	0	130044295	G	C
1	chr1_130083201	0	130083201	A	C
1	chr1_130094756	0	130094756	C	G
1	chr1_130099274	0	130099274	T	A
1	chr1_130119796	0	130119796	C	G
1	chr1_130136846	0	130136846	C	A
1	chr1_130153842	0	130153842	T	A
1	chr1_130163554	0	130163554	G	T
1	chr1_130166770	0	130166770	G	T
1	chr1_130186360	0	130186360	G	C
1	chr1_130187297	0	130187297	G	T
1	chr1_130189485	0	130189485	A	C
1	chr1_130225231	0	130225231	C	G
1	chr1_130241103	0	130241103	G	T
1	chr1_130268234	0	130268234	G	T
1	chr1_130273212	0	130273212	A	C
1	chr1_130288954	0	130288954	T	A
1	chr1_130303170	0	130303170	T	G
1	chr1_130333519	0	130333519	A	C
1	chr1_130338949	0	130338949	G	T
1	chr1_130359739	0	130359739	T	G
1	chr1_130373287	0	130373287	C	G
1	chr1_130379166	0	130379166	T	G
1	chr1_130380704	0	130380704	C	G
1	chr1_130384481	0	130384481	G	T
1	chr1_130384616	0	130384616	T	G
1	chr1_130402644	0	130402644	A	T
1	chr1_130408553	0	130408553	C	A
1	chr1_130428119	0	130428119	G	T
1	chr1_130429316	0	130429316	T	G
1	chr1_130454919	0	130454919	A	C
1	chr1_130488839	0	130488839	G	T
1	chr1_130489828	0	130489828	C	G
1	chr1_130502998	0	130502998	G	C
1	chr1_130529907	0	130529907	C	A
1	chr1_130545812	0	130545812	C	A
1	chr1_130561749	0	130561749	G	T
1	chr1_130567866	0	130567866	C	G
1	chr1_130568000	0	130568000	G	C
1	chr1_130587805	0	130587805	A	T
1	chr1_130598408	0	130598408	A	C
1	chr1_130601772	0	130601772	G	C
1	chr1_130608900	0	130608900	C	A
1	chr1_130641353	0	130641353	G	C
1	chr1_130646589	0	130646589	G	C
1	chr1_130648737	0	130648737	C	G
1	chr1_130652635	0	130652635	G	C
1	chr1_130655300	0	130655300	A	C
1	chr1_130657136	0	130657136	G	T
1	chr1_130662779	0	130662779	C	G
1	chr1_130669913	0	130669913	T	G
1	chr1_130672179	0	130672179	G	C
1	chr1_130675934	0	130675934	G	T
1	chr1_130685879	0	130685879	T	A
1	chr1_130692495	0	130692495	C	G
1	chr1_130701696	0	130701696	G	T
1	chr1_130704029	0	130704029	A	C
1	chr1_130732356	0	130732356	A	C
1	chr1_130746523	0	130746523	G	T
1	chr1_130781064	0	130781064	T	G
1	chr1_130796536	0	130796536	C	G
1	chr1_130814324	0	130814324	G	T
1	chr1_130818646	0	130818646	G	T
1	chr1_130854882	0	130854882	C	G
1	chr1_130883122	0	130883122	G	T
1	chr1_130889595	0	130889595	G	C
1	chr1_130895141	0	130895141	G	C
1	chr1_130912436	0	130912436	C	A
1	chr1_130915069	0	130915069	T	G
1	chr1_130922652	0	130922652	G	C
1	chr1_130930027	0	130930027	A	T
1	chr1_130937690	0	130937690	C	A
1	chr1_130961708	0	130961708	A	T
1	chr1_130965657	0	130965657	C	A
1	chr1_130970084	0	130970084	A	T
1	chr1_130976747	0	130976747	G	T
1	chr1_130978482	0	130978482	A	T
1	chr1_130980830	0	130980830	G	T
1	chr1_130985835	0	130985835	C	A
1	chr1_130988948	0	130988948	A	C
1	chr1_130992564	0	130992564	A	C
1	chr1_131020822	0	131020822	T	G
1	chr1_131021318	0	131021318	T	A
1	chr1_131032010	0	131032010	C	A
1	chr1_131036727	0	131036727	T	G
1	chr1_131040242	0	131040242	T	G
1	chr1_131042720	0	131042720	C	G
1	chr1_131054392	0	131054392	A	C
1	chr1_131065895	0	131065895	T	A
1	chr1_131092358	0	131092358	T	G
1	chr1_131144264	0	131144264	A	C
1	chr1_131154139	0	131154139	C	A
1	chr1_131224570	0	131224570	T	A
1	chr1_131234195	0	131234195	C	G
1	chr1_131249051	0	131249051	C	G
1	chr1_131256528	0	131256528	A	C
1	chr1_131258831	0	131258831	G	C
1	chr1_131277151	0	131277151	C	G
1	chr1_131277735	0	131277735	G	T
1	chr1_131309440	0	131309440	C	A
1	chr1_131335613	0	131335613	T	G
1	chr1_131363439	0	131363439	T	G
1	chr1_131370238	0	131370238	T	G
1	chr1_131376844	0	131376844	C	G
1	chr1_131433738	0	131433738	C	A
1	chr1_131436025	0	131436025	G	C
1	chr1_131474977	0	131474977	T	G
1	chr1_131477412	0	131477412	C	A
1	chr1_131495371	0	131495371	T	A
1	chr1_131503273	0	131503273	C	G
1	chr1_131511756	0	131511756	A	T
1	chr1_131527594	0	131527594	G	C
1	chr1_131540335	0	131540335	A	C
1	chr1_131548396	0	131548396	C	G
1	chr1_131549041	0	131549041	G	T
1	chr1_131560747	0	131560747	A	C
1	chr1_131565182	0	131565182	G	C
1	chr1_131580509	0	131580509	A	T
1	chr1_131588754	0	131588754	C	A
1	chr1_131595615	0	131595615	G	T
1	chr1_131687018	0	131687018	G	C
1	chr1_131708247	0	131708247	C	A
1	chr1_131735808	0	131735808	G	T
1	chr1_131738807	0	131738807	C	A
1	chr1_131792678	0	131792678	C	A
1	chr1_131802669	0	131802669	T	A
1	chr1_131803943	0	131803943	T	A
1	chr1_131808572	0	131808572	G	T
1	chr1_131810596	0	131810596	A	T
1	chr1_131859701	0	131859701	T	G
1	chr1_131903594	0	131903594	G	C
1	chr1_131941061	0	131941061	C	A
1	chr1_131957611	0	131957611	G	C
1	chr1_131974644	0	131974644	T	A
1	chr1_131989038	0	131989038	G	C
1	chr1_132001765	0	132001765	T	G
1	chr1_132006552	0	132006552	G	C
1	chr1_132024572	0	132024572	G	T
1	chr1_132069921	0	132069921	A	C
1	chr1_132080876	0	132080876	T	A
1	chr1_132086773	0	132086773	G	C
1	chr1_132146717	0	132146717	G	T
1	chr1_132153013	0	132153013	G	T
1	chr1_132180957	0	132180957	A	C
1	chr1_132219790	0	132219790	G	T
1	chr1_132247467	0	132247467	C	G
1	chr1_132258815	0	132258815	A	T
1	chr1_132280989	0	132280989	C	A
1	chr1_132283612	0	132283612	T	A
1	chr1_132302568	0	132302568	T	A
1	chr1_132309617	0	132309617	G	C
1	chr1_132359375	0	132359375	T	A
1	chr1_132381924	0	132381924	A	T
1	chr1_132384913	0	132384913	A	T
1	chr1_132400434	0	132400434	G	T
1	chr1_132415329	0	132415329	A	C
1	chr1_132415464	0	132415464	A	C
1	chr1_132426817	0	132426817	G	C
1	chr1_132450646	0	132450646	T	G
1	chr1_132470594	0	132470594	G	T
1	chr1_132472145	0	132472145	T	A
1	chr1_132503878	0	132503878	T	A
1	chr1_132567996	0	132567996	C	G
1	chr1_132606964	0	132606964	C	A
1	chr1_132657000	0	132657000	G	T
1	chr1_132712771	0	132712771	C	G
1	chr1_132740534	0	132740534	G	C
1	chr1_132782514	0	132782514	A	T
1	chr1_132786798	0	132786798	T	G
1	chr1_132893226	0	132893226	A	C
1	chr1_132908326	0	132908326	A	C
1	chr1_132914648	0	132914648	C	G
1	chr1_132927948	0	132927948	C	A
1	chr1_132938928	0	132938928	G	T
1	chr1_132959239	0	132959239	G	C
1	chr1_132994184	0	132994184	C	A
1	chr1_133010006	0	133010006	G	T
1	chr1_133012861	0	133012861	G	C
1	chr1_133015503	0	133015503	C	G
1	chr1_133040418	0	133040418	C	A
1	chr1_133048167	0	133048167	T	A
1	chr1_133060630	0	133060630	A	T
1	chr1_133061821	0	133061821	G	C
1	chr1_133062684	0	133062684	T	A
1	chr1_133062834	0	133062834	G	T
1	chr1_133088138	0	133088138	C	G
1	chr1_133108008	0	133108008	T	G
1	chr1_133114668	0	133114668	G	T
1	chr1_133116129	0	133116129	T	G
1	chr1_133116567	0	133116567	C	G
1	chr1_133137995	0	133137995	T	A
1	chr1_133151228	0	133151228	G	T
1	chr1_133151259	0	133151259	A	T
1	chr1_133152568	0	133152568	A	T
1	chr1_133153067	0	133153067	C	A
1	chr1_133168462	0	133168462	T	G
1	chr1_133175035	0	133175035	C	A
1	chr1_133178723	0	133178723	A	T
1	chr1_133182379	0	133182379	T	G
1	chr1_133183825	0	133183825	G	C
1	chr1_133193962	0	133193962	C	A
1	chr1_133225449	0	133225449	A	C
1	chr1_133235502	0	133235502	G	T
1	chr1_133276962	0	133276962	C	G
1	chr1_133334540	0	133334540	T	G
1	chr1_133362614	0	133362614	G	C
1	chr1_133387652	0	133387652	C	G
1	chr1_133390869	0	133390869	T	G
1	chr1_133408176	0	133408176	G	C
1	chr1_133417320	0	133417320	C	G
1	chr1_133432415	0	133432415	C	A
1	chr1_133449598	0	133449598	A	T
1	chr1_133483729	0	133483729	C	G
1	chr1_133483769	0	133483769	C	A
1	chr1_133527952	0	133527952	C	A
1	chr1_133560732	0	133560732	T	A
1	chr1_133571720	0	133571720	C	G
1	chr1_133581393	0	133581393	T	G
1	chr1_133612061	0	133612061	T	G
1	chr1_133642625	0	133642625	A	T
1	chr1_133644469	0	133644469	T	G
1	chr1_133655593	0	133655593	C	G
1	chr1_133668118	0	133668118	A	C
1	chr1_133676962	0	133676962	C	A
1	chr1_133700889	0	133700889	C	G
1	chr1_133709806	0	133709806	A	T
1	chr1_133714234	0	133714234	A	C
1	chr1_133714493	0	133714493	T	A
1	chr1_133727393	0	133727393	G	T
1	chr1_133728861	0	133728861	G	C
1	chr1_133731846	0	133731846	C	G
1	chr1_133734396	0	133734396	A	T
1	chr1_133750539	0	133750539	G	T
1	chr1_133759670	0	133759670	C	A
1	chr1_133775720	0	133775720	A	C
1	chr1_133776577	0	133776577	T	A
1	chr1_133786076	0	133786076	G	T
1	chr1_133787207	0	133787207	C	G
1	chr1_133787436	0	133787436	A	C
1	chr1_133808741	0	133808741	C	G
1	chr1_133817197	0	133817197	G	T
1	chr1_133819603	0	133819603	A	C
1	chr1_133823499	0	133823499	C	A
1	chr1_133853689	0	133853689	A	C
1	chr1_133877877	0	133877877	G	T
1	chr1_133891580	0	133891580	C	A
1	chr1_133898297	0	133898297	T	G
1	chr1_133939266	0	133939266	T	G
1	chr1_133940399	0	133940399	T	A
1	chr1_133948925	0	133948925	C	G
1	chr1_133955577	0	133955577	A	C
1	chr1_133973037	0	133973037	A	C
1	chr1_133994176	0	133994176	T	G
1	chr1_133999403	0	133999403	C	G
1	chr1_134012169	0	134012169	A	T
1	chr1_134019314	0	134019314	A	C
1	chr1_134069183	0	134069183	C	G
1	chr1_134112673	0	134112673	A	T
1	chr1_134123659	0	134123659	A	T
1	chr1_134176985	0	134176985	A	C
1	chr1_134235712	0	134235712	C	G
1	chr1_134275604	0	134275604	C	A
1	chr1_134278842	0	134278842	C	G
1	chr1_134349428	0	134349428	T	G
1	chr1_134357006	0	134357006	C	A
1	chr1_134370589	0	134370589	A	C
1	chr1_134385709	0	134385709	A	T
1	chr1_134386308	0	134386308	A	C
1	chr1_134409888	0	134409888	C	A
1	chr1_134426845	0	134426845	C	A
1	chr1_134426982	0	134426982	G	T
1	chr1_134441635	0	134441635	A	C
1	chr1_134443753	0	134443753	C	A
1	chr1_134476106	0	134476106	A	C
1	chr1_134477789	0	134477789	A	T
1	chr1_134508649	0	134508649	G	T
1	chr1_134508831	0	134508831	G	T
1	chr1_134584630	0	134584630	C	G
1	chr1_134616755	0	134616755	G	T
1	chr1_134617937	0	134617937	A	T
1	chr1_134632191	0	134632191	C	A
1	chr1_134643254	0	134643254	G	T
1	chr1_134656534	0	134656534	G	C
1	chr1_134694009	0	134694009	G	C
1	chr1_134701873	0	134701873	C	G
1	chr1_134719497	0	134719497	G	T
1	chr1_134722699	0	134722699	G	T
1	chr1_134788626	0	134788626	G	T
1	chr1_134794637	0	134794637	T	A
1	chr1_134798500	0	134798500	G	C
1	chr1_134836364	0	134836364	C	A
1	chr1_134842774	0	134842774	G	C
1	chr1_134850314	0	134850314	A	C
1	chr1_134856854	0	134856854	T	A
1	chr1_134863107	0	134863107	G	T
1	chr1_134868737	0	134868737	G	C
1	chr1_134877825	0	134877825	T	A
1	chr1_134879747	0	134879747	C	A
1	chr1_134880608	0	134880608	T	G
1	chr1_134919691	0	134919691	T	G
1	chr1_134931065	0	134931065	A	T
1	chr1_134934887	0	134934887	T	G
1	chr1_134948324	0	134948324	A	T
1	chr1_134956278	0	134956278	A	C
1	chr1_134963447	0	134963447	C	G
1	chr1_134986523	0	134986523	T	A
1	chr1_134993683	0	134993683	C	G
1	chr1_135006948	0	135006948	C	G
1	chr1_135007639	0	135007639	C	G
1	chr1_135010265	0	135010265	T	G
1	chr1_135051949	0	135051949	G	C
1	chr1_135074004	0	135074004	C	A
1	chr1_135093821	0	135093821	C	G
1	chr1_135095505	0	135095505	C	G
1	chr1_135096748	0	135096748	G	C
1	chr1_135118800	0	135118800	G	C
1	chr1_135134849	0	135134849	A	C
1	chr1_135152108	0	135152108	G	T
1	chr1_135159531	0	135159531	C	A
1	chr1_135179767	0	135179767	T	G
1	chr1_135221701	0	135221701	G	C
1	chr1_135253305	0	135253305	C	G
1	chr1_135279999	0	135279999	C	A
1	chr1_135315267	0	135315267	T	G
1	chr1_135320512	0	135320512	C	G
1	chr1_135330385	0	135330385	G	C
1	chr1_135362913	0	135362913	T	A
1	chr1_135366033	0	135366033	G	T
1	chr1_135372076	0	135372076	T	A
1	chr1_135376859	0	135376859	C	G
1	chr1_135384291	0	135384291	G	C
1	chr1_135403230	0	135403230	T	A
1	chr1_135407898	0	135407898	T	G
1	chr1_135434001	0	135434001	C	A
1	chr1_135443011	0	135443011	A	T
1	chr1_135507269	0	135507269	G	T
1	chr1_135587603	0	135587603	G	C
1	chr1_135612749	0	135612749	C	G
1	chr1_135615724	0	135615724	G	T
1	chr1_135632230	0	135632230	C	G
1	chr1_135676915	0	135676915	G	T
1	chr1_135684964	0	135684964	C	A
1	chr1_135685073	0	135685073	T	G
1	chr1_135725666	0	135725666	T	A
1	chr1_135748759	0	135748759	T	A
1	chr1_135767719	0	135767719	A	C
1	chr1_135772847	0	135772847	C	A
1	chr1_135786404	0	135786404	G	C
1	chr1_135795461	0	135795461	G	C
1	chr1_135816485	0	135816485	T	A
1	chr1_135828950	0	135828950	C	G
1	chr1_135840433	0	135840433	C	A
1	chr1_135841179	0	135841179	G	T
1	chr1_135859634	0	135859634	C	G
1	chr1_135865530	0	135865530	A	C
1	chr1_135867352	0	135867352	T	A
1	chr1_135907249	0	135907249	T	G
1	chr1_135915496	0	135915496	A	C
1	chr1_135928718	0	135928718	T	A
1	chr1_135940734	0	135940734	G	T
1	chr1_135949819	0	135949819	A	C
1	chr1_135950978	0	135950978	G	T
1	chr1_135973265	0	135973265	T	A
1	chr1_135995242	0	135995242	G	C
1	chr1_135996016	0	135996016	G	T
1	chr1_136051516	0	136051516	T	A
1	chr1_136053229	0	136053229	C	G
1	chr1_136060224	0	136060224	T	A
1	chr1_136063848	0	136063848	G	C
1	chr1_136070891	0	136070891	C	G
1	chr1_136116754	0	136116754	C	G
1	chr1_136127914	0	136127914	C	A
1	chr1_136135243	0	136135243	G	T
1	chr1_136140634	0	136140634	A	T
1	chr1_136142303	0	136142303	C	G
1	chr1_136142751	0	136142751	A	C
1	chr1_136178551	0	136178551	T	A
1	chr1_136210146	0	136210146	C	G
1	chr1_136222275	0	136222275	G	C
1	chr1_136254390	0	136254390	T	G
1	chr1_136268743	0	136268743	G	C
1	chr1_136286008	0	136286008	C	G
1	chr1_136286866	0	136286866	G	C
1	chr1_136288471	0	136288471	G	T
1	chr1_136325740	0	136325740	A	T
1	chr1_136349386	0	136349386	G	T
1	chr1_136367669	0	136367669	G	T
1	chr1_136405111	0	136405111	C	G
1	chr1_136406254	0	136406254	C	A
1	chr1_136412638	0	136412638	A	T
1	chr1_136423538	0	136423538	G	T
1	chr1_136431843	0	136431843	A	C
1	chr1_136433647	0	136433647	T	G
1	chr1_136442892	0	136442892	T	A
1	chr1_136450399	0	136450399	C	G
1	chr1_136453780	0	136453780	C	G
1	chr1_136463690	0	136463690	A	C
1	chr1_136478351	0	136478351	T	A
1	chr1_136499116	0	136499116	G	T
1	chr1_136544444	0	136544444	G	C
1	chr1_136545570	0	136545570	A	T
1	chr1_136545823	0	136545823	T	G
1	chr1_136568236	0	136568236	T	A
1	chr1_136591703	0	136591703	C	A
1	chr1_136591912	0	136591912	C	G
1	chr1_136605495	0	136605495	A	C
1	chr1_136618291	0	136618291	T	G
1	chr1_136636711	0	136636711	A	T
1	chr1_136675762	0	136675762	G	C
1	chr1_136680561	0	136680561	G	T
1	chr1_136686278	0	136686278	A	C
1	chr1_136690947	0	136690947	G	T
1	chr1_136705429	0	136705429	T	G
1	chr1_136709024	0	136709024	T	G
1	chr1_136763707	0	136763707	C	G
1	chr1_136776242	0	136776242	T	G
1	chr1_136798464	0	136798464	T	G
1	chr1_136820046	0	136820046	T	G
1	chr1_136821078	0	136821078	G	C
1	chr1_136823743	0	136823743	G	T
1	chr1_136852273	0	136852273	T	A
1	chr1_136861492	0	136861492	A	C
1	chr1_136862622	0	136862622	G	T
1	chr1_136906558	0	136906558	T	A
1	chr1_136932908	0	136932908	C	G
1	chr1_136965516	0	136965516	C	A
1	chr1_136966159	0	136966159	T	G
1	chr1_137000393	0	137000393	C	G
1	chr1_137002285	0	137002285	C	A
1	chr1_137055972	0	137055972	A	C
1	chr1_137066015	0	137066015	G	T
1	chr1_137083469	0	137083469	T	A
1	chr1_137083991	0	137083991	C	A
1	chr1_137092624	0	137092624	G	T
1	chr1_137162653	0	137162653	A	C
1	chr1_137172409	0	137172409	T	A
1	chr1_137222699	0	137222699	T	A
1	chr1_137223725	0	137223725	T	A
1	chr1_137228813	0	137228813	C	A
1	chr1_137236226	0	137236226	T	G
1	chr1_137261074	0	137261074	C	G
1	chr1_137277080	0	137277080	G	C
1	chr1_137281405	0	137281405	A	C
1	chr1_137312673	0	137312673	G	C
1	chr1_137316041	0	137316041	C	G
1	chr1_137320633	0	137320633	A	C
1	chr1_137322195	0	137322195	G	C
1	chr1_137330976	0	137330976	C	G
1	chr1_137354543	0	137354543	G	C
1	chr1_137364963	0	137364963	G	C
1	chr1_137369275	0	137369275	A	C
1	chr1_137375927	0	137375927	G	C
1	chr1_137384155	0	137384155	A	C
1	chr1_137384920	0	137384920	C	G
1	chr1_137389909	0	137389909	G	C
1	chr1_137414895	0	137414895	T	G
1	chr1_137416914	0	137416914	C	A
1	chr1_137457754	0	137457754	G	C
1	chr1_137485461	0	137485461	G	C
1	chr1_137496062	0	137496062	G	T
1	chr1_137500427	0	137500427	T	G
1	chr1_137505454	0	137505454	T	A
1	chr1_137505458	0	137505458	C	G
1	chr1_137520127	0	137520127	C	G
1	chr1_137529225	0	137529225	T	A
1	chr1_137536138	0	137536138	A	C
1	chr1_137557062	0	137557062	A	C
1	chr1_137586534	0	137586534	T	A
1	chr1_137595704	0	137595704	C	G
1	chr1_137600511	0	137600511	T	A
1	chr1_137610721	0	137610721	G	C
1	chr1_137618076	0	137618076	C	A
1	chr1_137619308	0	137619308	T	G
1	chr1_137638015	0	137638015	C	G
1	chr1_137664847	0	137664847	G	C
1	chr1_137683498	0	137683498	T	A
1	chr1_137683689	0	137683689	T	G
1	chr1_137708784	0	137708784	C	G
1	chr1_137733772	0	137733772	G	C
1	chr1_137756305	0	137756305	T	G
1	chr1_137761645	0	137761645	G	C
1	chr1_137767086	0	137767086	C	A
1	chr1_137772071	0	137772071	G	C
1	chr1_137776533	0	137776533	A	C
1	chr1_137779924	0	137779924	T	A
1	chr1_137784235	0	137784235	G	C
1	chr1_137803740	0	137803740	A	C
1	chr1_137816298	0	137816298	T	A
1	chr1_137816428	0	137816428	C	G
1	chr1_137859041	0	137859041	G	T
1	chr1_137910401	0	137910401	G	T
1	chr1_137921959	0	137921959	C	G
1	chr1_137963946	0	137963946	A	C
1	chr1_137976718	0	137976718	T	G
1	chr1_137988975	0	137988975	G	T
1	chr1_137992413	0	137992413	G	T
1	chr1_138038325	0	138038325	G	C
1	chr1_138039400	0	138039400	A	C
1	chr1_138079515	0	138079515	C	G
1	chr1_138082340	0	138082340	T	A
1	chr1_138098915	0	138098915	T	A
1	chr1_138124559	0	138124559	G	T
1	chr1_138212197	0	138212197	G	C
1	chr1_138213505	0	138213505	C	A
1	chr1_138230277	0	138230277	T	G
1	chr1_138233773	0	138233773	G	T
1	chr1_138251963	0	138251963	G	C
1	chr1_138295884	0	138295884	C	G
1	chr1_138299154	0	138299154	C	A
1	chr1_138320992	0	138320992	C	G
1	chr1_138351881	0	138351881	A	C
1	chr1_138402930	0	138402930	A	C
1	chr1_138411236	0	138411236	C	A
1	chr1_138416285	0	138416285	G	C
1	chr1_138419818	0	138419818	T	G
1	chr1_138450353	0	138450353	G	C
1	chr1_138461143	0	138461143	G	T
1	chr1_138464966	0	138464966	G	C
1	chr1_138510584	0	138510584	G	T
1	chr1_138571563	0	138571563	G	T
1	chr1_138577038	0	138577038	C	G
1	chr1_138590081	0	138590081	G	T
1	chr1_138630890	0	138630890	C	A
1	chr1_138687019	0	138687019	G	T
1	chr1_138692087	0	138692087	A	T
1	chr1_138697126	0	138697126	G	T
1	chr1_138708627	0	138708627	C	G
1	chr1_138710067	0	138710067	C	G
1	chr1_138757432	0	138757432	C	G
1	chr1_138799187	0	138799187	T	A
1	chr1_138803249	0	138803249	C	A
1	chr1_138819925	0	138819925	T	G
1	chr1_138851680	0	138851680	A	C
1	chr1_138853353	0	138853353	G	T
1	chr1_138898178	0	138898178	G	C
1	chr1_138922499	0	138922499	G	C
1	chr1_138946330	0	138946330	C	A
1	chr1_138976279	0	138976279	T	G
1	chr1_138991823	0	138991823	A	C
1	chr1_138996995	0	138996995	A	C
1	chr1_139002671	0	139002671	T	G
1	chr1_139008621	0	139008621	G	C
1	chr1_139022305	0	139022305	T	G
1	chr1_139027926	0	139027926	G	C
1	chr1_139031222	0	139031222	A	T
1	chr1_139063244	0	139063244	C	G
1	chr1_139081466	0	139081466	A	C
1	chr1_139095991	0	139095991	T	G
1	chr1_139104664	0	139104664	C	G
1	chr1_139108276	0	139108276	A	C
1	chr1_139155094	0	139155094	G	C
1	chr1_139171598	0	139171598	C	G
1	chr1_139203641	0	139203641	A	C
1	chr1_139211854	0	139211854	G	T
1	chr1_139213510	0	139213510	G	C
1	chr1_139214582	0	139214582	A	T
1	chr1_139237701	0	139237701	T	G
1	chr1_139254194	0	139254194	G	C
1	chr1_139294595	0	139294595	T	A
1	chr1_139302900	0	139302900	T	A
1	chr1_139345080	0	139345080	G	C
1	chr1_139361750	0	139361750	C	A
1	chr1_139385473	0	139385473	T	G
1	chr1_139411389	0	139411389	G	T
1	chr1_139425645	0	139425645	A	C
1	chr1_139456070	0	139456070	C	A
1	chr1_139471713	0	139471713	A	T
1	chr1_139483210	0	139483210	A	C
1	chr1_139496744	0	139496744	C	G
1	chr1_139497145	0	139497145	C	G
1	chr1_139529239	0	139529239	G	C
1	chr1_139529981	0	139529981	A	T
1	chr1_139556321	0	139556321	C	A
1	chr1_139570778	0	139570778	G	T
1	chr1_139575481	0	139575481	C	G
1	chr1_139594269	0	139594269	C	G
1	chr1_139603192	0	139603192	C	A
1	chr1_139692280	0	139692280	C	G
1	chr1_139698328	0	139698328	A	C
1	chr1_139723848	0	139723848	G	T
1	chr1_139728964	0	139728964	T	G
1	chr1_139730737	0	139730737	G	T
1	chr1_139741364	0	139741364	G	T
1	chr1_139743555	0	139743555	T	A
1	chr1_139762786	0	139762786	G	C
1	chr1_139762855	0	139762855	G	C
1	chr1_139774286	0	139774286	A	C
1	chr1_139797889	0	139797889	T	A
1	chr1_139801911	0	139801911	C	G
1	chr1_139806241	0	139806241	G	C
1	chr1_139848794	0	139848794	A	T
1	chr1_139863040	0	139863040	A	T
1	chr1_139891273	0	139891273	C	G
1	chr1_139892517	0	139892517	C	A
1	chr1_139904196	0	139904196	T	G
1	chr1_139962615	0	139962615	C	G
1	chr1_139974197	0	139974197	A	C
1	chr1_139990794	0	139990794	G	C
1	chr1_140013847	0	140013847	T	A
1	chr1_140022668	0	140022668	C	A
1	chr1_140036123	0	140036123	T	G
1	chr1_140082516	0	140082516	G	T
1	chr1_140092909	0	140092909	T	G
1	chr1_140104319	0	140104319	G	C
1	chr1_140193221	0	140193221	C	G
1	chr1_140197239	0	140197239	T	G
1	chr1_140209361	0	140209361	G	C
1	chr1_140216475	0	140216475	A	C
1	chr1_140226671	0	140226671	G	T
1	chr1_140249093	0	140249093	C	A
1	chr1_140250070	0	140250070	A	C
1	chr1_140269246	0	140269246	G	T
1	chr1_140291918	0	140291918	C	A
1	chr1_140323250	0	140323250	T	G
1	chr1_140361760	0	140361760	G	C
1	chr1_140388551	0	140388551	C	G
1	chr1_140409296	0	140409296	C	A
1	chr1_140420681	0	140420681	T	A
1	chr1_140423878	0	140423878	G	C
1	chr1_140425421	0	140425421	T	G
1	chr1_140441664	0	140441664	G	C
1	chr1_140500462	0	140500462	G	T
1	chr1_140534524	0	140534524	G	C
1	chr1_140573312	0	140573312	A	C
1	chr1_140580489	0	140580489	G	C
1	chr1_140597152	0	140597152	A	C
1	chr1_140635327	0	140635327	G	T
1	chr1_140657760	0	140657760	C	G
1	chr1_140668150	0	140668150	C	G
1	chr1_140696886	0	140696886	A	C
1	chr1_140703757	0	140703757	C	G
1	chr1_140716990	0	140716990	A	T
1	chr1_140735021	0	140735021	C	G
1	chr1_140737388	0	140737388	T	G
1	chr1_140758485	0	140758485	A	T
1	chr1_140787375	0	140787375	G	C
1	chr1_140829223	0	140829223	T	G
1	chr1_140844262	0	140844262	T	A
1	chr1_140876055	0	140876055	T	A
1	chr1_140902126	0	140902126	C	G
1	chr1_140910045	0	140910045	C	A
1	chr1_140912768	0	140912768	A	C
1	chr1_140916396	0	140916396	C	G
1	chr1_140918610	0	140918610	G	C
1	chr1_140921834	0	140921834	A	C
1	chr1_140940695	0	140940695	C	G
1	chr1_140941794	0	140941794	A	C
1	chr1_140967309	0	140967309	T	G
1	chr1_141034761	0	141034761	G	C
1	chr1_141039344	0	141039344	G	T
1	chr1_141051687	0	141051687	C	G
1	chr1_141056335	0	141056335	T	A
1	chr1_141060381	0	141060381	C	A
1	chr1_141067004	0	141067004	C	A
1	chr1_141119743	0	141119743	C	A
1	chr1_141142213	0	141142213	T	G
1	chr1_141153308	0	141153308	G	C
1	chr1_141165731	0	141165731	C	G
1	chr1_141176097	0	141176097	T	G
1	chr1_141202847	0	141202847	G	T
1	chr1_141251123	0	141251123	C	A
1	chr1_141261622	0	141261622	T	A
1	chr1_141309705	0	141309705	C	G
1	chr1_141314877	0	141314877	T	A
1	chr1_141352363	0	141352363	C	G
1	chr1_141380028	0	141380028	C	A
1	chr1_141381081	0	141381081	G	C
1	chr1_141385843	0	141385843	G	C
1	chr1_141405543	0	141405543	G	T
1	chr1_141421513	0	141421513	C	G
1	chr1_141424557	0	141424557	C	G
1	chr1_141453211	0	141453211	C	A
1	chr1_141457941	0	141457941	C	A
1	chr1_141461981	0	141461981	C	G
1	chr1_141463123	0	141463123	G	C
1	chr1_141480877	0	141480877	A	C
1	chr1_141494429	0	141494429	T	G
1	chr1_141500689	0	141500689	A	T
1	chr1_141509482	0	141509482	C	G
1	chr1_141512225	0	141512225	C	A
1	chr1_141528854	0	141528854	C	G
1	chr1_141532900	0	141532900	A	C
1	chr1_141549978	0	141549978	G	C
1	chr1_141571038	0	141571038	C	A
1	chr1_141572360	0	141572360	G	T
1	chr1_141614247	0	141614247	C	G
1	chr1_141615101	0	141615101	G	C
1	chr1_141694586	0	141694586	A	C
1	chr1_141704198	0	141704198	G	C
1	chr1_141705781	0	141705781	C	A
1	chr1_141734792	0	141734792	C	A
1	chr1_141735401	0	141735401	C	A
1	chr1_141753907	0	141753907	T	G
1	chr1_141756269	0	141756269	A	T
1	chr1_141758947	0	141758947	C	A
1	chr1_141763173	0	141763173	T	A
1	chr1_141777339	0	141777339	G	C
1	chr1_141782325	0	141782325	C	A
1	chr1_141782813	0	141782813	G	T
1	chr1_141786606	0	141786606	C	G
1	chr1_141800621	0	141800621	A	C
1	chr1_141802086	0	141802086	T	G
1	chr1_141844116	0	141844116	C	G
1	chr1_141846645	0	141846645	C	A
1	chr1_141853940	0	141853940	A	C
1	chr1_141907675	0	141907675	G	T
1	chr1_141939721	0	141939721	G	T
1	chr1_141944823	0	141944823	A	C
1	chr1_141945153	0	141945153	T	A
1	chr1_141958805	0	141958805	G	T
1	chr1_141975838	0	141975838	T	G
1	chr1_141977797	0	141977797	C	A
1	chr1_141988355	0	141988355	T	G
1	chr1_141995354	0	141995354	G	C
1	chr1_142007284	0	142007284	A	C
1	chr1_142014382	0	142014382	C	A
1	chr1_142020591	0	142020591	A	T
1	chr1_142028665	0	142028665	T	A
1	chr1_142032307	0	142032307	G	C
1	chr1_142043495	0	142043495	A	C
1	chr1_142055835	0	142055835	C	A
1	chr1_142060837	0	142060837	C	A
1	chr1_142067185	0	142067185	C	A
1	chr1_142097492	0	142097492	A	T
1	chr1_142118415	0	142118415	G	C
1	chr1_142138780	0	142138780	A	T
1	chr1_142141645	0	142141645	C	A
1	chr1_142154764	0	142154764	T	G
1	chr1_142170759	0	142170759	T	G
1	chr1_142177554	0	142177554	T	A
1	chr1_142187577	0	142187577	T	G
1	chr1_142187892	0	142187892	T	G
1	chr1_142200646	0	142200646	C	A
1	chr1_142203485	0	142203485	T	A
1	chr1_142206458	0	142206458	T	A
1	chr1_142209616	0	142209616	G	C
1	chr1_142218173	0	142218173	T	G
1	chr1_142232531	0	142232531	T	G
1	chr1_142273448	0	142273448	C	G
1	chr1_142296699	0	142296699	A	C
1	chr1_142297431	0	142297431	T	A
1	chr1_142310923	0	142310923	G	T
1	chr1_142311767	0	142311767	C	G
1	chr1_142354490	0	142354490	T	G
1	chr1_142369988	0	142369988	C	G
1	chr1_142382003	0	142382003	A	C
1	chr1_142388504	0	142388504	G	T
1	chr1_142389768	0	142389768	A	C
1	chr1_142411589	0	142411589	C	G
1	chr1_142414716	0	142414716	T	A
1	chr1_142432938	0	142432938	T	A
1	chr1_142443112	0	142443112	C	G
1	chr1_142445780	0	142445780	G	C
1	chr1_142480138	0	142480138	G	C
1	chr1_142490021	0	142490021	A	T
1	chr1_142490396	0	142490396	C	A
1	chr1_142563228	0	142563228	G	C
1	chr1_142566896	0	142566896	A	T
1	chr1_142588523	0	142588523	G	T
1	chr1_142644476	0	142644476	A	C
1	chr1_142648801	0	142648801	G	T
1	chr1_142667635	0	142667635	A	C
1	chr1_142707086	0	142707086	A	T
1	chr1_142708527	0	142708527	T	A
1	chr1_142716416	0	142716416	G	T
1	chr1_142718071	0	142718071	T	A
1	chr1_142720737	0	142720737	A	C
1	chr1_142730861	0	142730861	T	G
1	chr1_142745195	0	142745195	G	T
1	chr1_142891023	0	142891023	C	G
1	chr1_142897126	0	142897126	C	A
1	chr1_142922103	0	142922103	C	G
1	chr1_142930787	0	142930787	G	C
1	chr1_142948312	0	142948312	G	T
1	chr1_142961728	0	142961728	A	C
1	chr1_142966047	0	142966047	C	G
1	chr1_142976620	0	142976620	G	C
1	chr1_142977905	0	142977905	C	A
1	chr1_142978086	0	142978086	G	C
1	chr1_142993689	0	142993689	C	A
1	chr1_142999806	0	142999806	G	T
1	chr1_143034367	0	143034367	C	G
1	chr1_143034879	0	143034879	A	C
1	chr1_143043572	0	143043572	C	G
1	chr1_143055794	0	143055794	A	C
1	chr1_143057513	0	143057513	G	C
1	chr1_143059442	0	143059442	A	C
1	chr1_143066286	0	143066286	C	G
1	chr1_143085848	0	143085848	A	C
1	chr1_143098896	0	143098896	G	T
1	chr1_143099605	0	143099605	G	T
1	chr1_143114682	0	143114682	G	T
1	chr1_143155368	0	143155368	C	A
1	chr1_143158468	0	143158468	G	T
1	chr1_143184279	0	143184279	T	A
1	chr1_143186594	0	143186594	T	A
1	chr1_143188977	0	143188977	C	G
1	chr1_143205940	0	143205940	T	G
1	chr1_143211032	0	143211032	T	G
1	chr1_143211153	0	143211153	C	A
1	chr1_143226033	0	143226033	T	G
1	chr1_143227589	0	143227589	A	C
1	chr1_143229083	0	143229083	C	G
1	chr1_143236653	0	143236653	G	T
1	chr1_143245345	0	143245345	A	C
1	chr1_143255073	0	143255073	C	G
1	chr1_143259270	0	143259270	A	C
1	chr1_143260936	0	143260936	A	T
1	chr1_143270007	0	143270007	T	A
1	chr1_143318949	0	143318949	A	C
1	chr1_143347576	0	143347576	C	A
1	chr1_143372414	0	143372414	C	G
1	chr1_143390469	0	143390469	C	G
1	chr1_143397787	0	143397787	C	G
1	chr1_143399331	0	143399331	A	T
1	chr1_143412816	0	143412816	G	C
1	chr1_143417328	0	143417328	A	T
1	chr1_143431745	0	143431745	A	C
1	chr1_143457721	0	143457721	C	G
1	chr1_143496469	0	143496469	A	C
1	chr1_143512589	0	143512589	G	C
1	chr1_143521206	0	143521206	T	G
1	chr1_143522731	0	143522731	G	T
1	chr1_143531715	0	143531715	G	C
1	chr1_143538742	0	143538742	G	T
1	chr1_143543220	0	143543220	T	G
1	chr1_143563499	0	143563499	G	T
1	chr1_143571214	0	143571214	A	C
1	chr1_143585872	0	143585872	C	G
1	chr1_143592894	0	143592894	T	A
1	chr1_143612293	0	143612293	A	C
1	chr1_143675921	0	143675921	G	T
1	chr1_143695027	0	143695027	G	C
1	chr1_143696313	0	143696313	G	C
1	chr1_143712653	0	143712653	C	G
1	chr1_143715784	0	143715784	T	A
1	chr1_143722214	0	143722214	A	T
1	chr1_143742553	0	143742553	G	C
1	chr1_143755138	0	143755138	C	A
1	chr1_143828545	0	143828545	G	C
1	chr1_143831904	0	143831904	T	G
1	chr1_143848973	0	143848973	G	T
1	chr1_143864406	0	143864406	A	C
1	chr1_143865312	0	143865312	A	C
1	chr1_143884681	0	143884681	A	T
1	chr1_143896385	0	143896385	T	G
1	chr1_143914689	0	143914689	A	C
1	chr1_143922742	0	143922742	T	G
1	chr1_143922780	0	143922780	A	T
1	chr1_143941490	0	143941490	G	C
1	chr1_144008971	0	144008971	C	G
1	chr1_144039195	0	144039195	G	C
1	chr1_144066519	0	144066519	C	A
1	chr1_144098489	0	144098489	C	G
1	chr1_144127364	0	144127364	G	T
1	chr1_144131562	0	144131562	G	C
1	chr1_144134339	0	144134339	G	T
1	chr1_144173270	0	144173270	G	C
1	chr1_144205788	0	144205788	G	T
1	chr1_144214676	0	144214676	G	T
1	chr1_144215494	0	144215494	C	A
1	chr1_144216947	0	144216947	G	T
1	chr1_144243819	0	144243819	G	C
1	chr1_144247207	0	144247207	C	A
1	chr1_144249784	0	144249784	A	T
1	chr1_144257683	0	144257683	G	T
1	chr1_144258036	0	144258036	G	T
1	chr1_144283785	0	144283785	A	T
1	chr1_144284287	0	144284287	G	T
1	chr1_144293375	0	144293375	A	C
1	chr1_144345056	0	144345056	C	A
1	chr1_144348134	0	144348134	A	C
1	chr1_144375425	0	144375425	C	A
1	chr1_144382016	0	144382016	G	C
1	chr1_144402195	0	144402195	G	C
1	chr1_144454393	0	144454393	T	A
1	chr1_144462814	0	144462814	T	A
1	chr1_144462848	0	144462848	T	G
1	chr1_144463413	0	144463413	T	G
1	chr1_144464507	0	144464507	T	G
1	chr1_144494213	0	144494213	G	C
1	chr1_144498661	0	144498661	T	G
1	chr1_144508036	0	144508036	C	G
1	chr1_144542055	0	144542055	T	A
1	chr1_144563281	0	144563281	G	C
1	chr1_144564934	0	144564934	T	G
1	chr1_144571895	0	144571895	G	C
1	chr1_144575025	0	144575025	A	C
1	chr1_144592636	0	144592636	C	A
1	chr1_144610685	0	144610685	T	G
1	chr1_144664741	0	144664741	C	G
1	chr1_144665910	0	144665910	A	C
1	chr1_144680470	0	144680470	G	C
1	chr1_144717882	0	144717882	A	T
1	chr1_144726499	0	144726499	T	G
1	chr1_144757095	0	144757095	G	T
1	chr1_144776905	0	144776905	T	A
1	chr1_144839988	0	144839988	C	G
1	chr1_144873702	0	144873702	G	C
1	chr1_144874540	0	144874540	G	T
1	chr1_144877093	0	144877093	C	A
1	chr1_144878313	0	144878313	T	G
1	chr1_144883618	0	144883618	G	T
1	chr1_144897740	0	144897740	G	C
1	chr1_144914643	0	144914643	G	T
1	chr1_144937256	0	144937256	G	T
1	chr1_144942114	0	144942114	C	G
1	chr1_144948024	0	144948024	C	G
1	chr1_144949101	0	144949101	A	T
1	chr1_144952948	0	144952948	T	G
1	chr1_144960635	0	144960635	C	A
1	chr1_144986516	0	144986516	T	A
1	chr1_144989069	0	144989069	A	C
1	chr1_145004406	0	145004406	G	C
1	chr1_145024381	0	145024381	A	T
1	chr1_145027981	0	145027981	G	C
1	chr1_145035991	0	145035991	A	C
1	chr1_145096976	0	145096976	T	A
1	chr1_145098912	0	145098912	C	G
1	chr1_145100434	0	145100434	A	T
1	chr1_145150403	0	145150403	C	A
1	chr1_145196601	0	145196601	A	C
1	chr1_145198422	0	145198422	G	C
1	chr1_145229787	0	145229787	C	G
1	chr1_145275176	0	145275176	G	T
1	chr1_145286594	0	145286594	T	G
1	chr1_145353368	0	145353368	C	G
1	chr1_145358314	0	145358314	T	A
1	chr1_145386774	0	145386774	G	T
1	chr1_145394053	0	145394053	G	T
1	chr1_145398508	0	145398508	G	C
1	chr1_145419560	0	145419560	G	C
1	chr1_145436549	0	145436549	T	A
1	chr1_145441565	0	145441565	A	T
1	chr1_145442042	0	145442042	T	G
1	chr1_145461975	0	145461975	C	A
1	chr1_145479785	0	145479785	C	G
1	chr1_145493702	0	145493702	A	C
1	chr1_145531839	0	145531839	G	C
1	chr1_145544052	0	145544052	A	C
1	chr1_145548942	0	145548942	A	C
1	chr1_145571980	0	145571980	C	G
1	chr1_145574591	0	145574591	A	T
1	chr1_145590100	0	145590100	G	T
1	chr1_145604198	0	145604198	G	C
1	chr1_145651109	0	145651109	A	C
1	chr1_145658069	0	145658069	C	A
1	chr1_145675723	0	145675723	C	A
1	chr1_145698160	0	145698160	G	T
1	chr1_145705859	0	145705859	G	T
1	chr1_145714088	0	145714088	G	C
1	chr1_145714131	0	145714131	T	A
1	chr1_145725739	0	145725739	C	G
1	chr1_145728960	0	145728960	G	C
1	chr1_145744237	0	145744237	G	T
1	chr1_145785805	0	145785805	C	G
1	chr1_145794386	0	145794386	C	G
1	chr1_145947244	0	145947244	C	A
1	chr1_145949724	0	145949724	C	A
1	chr1_145964905	0	145964905	C	G
1	chr1_145968463	0	145968463	T	G
1	chr1_146007098	0	146007098	G	C
1	chr1_146057185	0	146057185	A	T
1	chr1_146107889	0	146107889	G	T
1	chr1_146121548	0	146121548	C	G
1	chr1_146139506	0	146139506	C	G
1	chr1_146190306	0	146190306	A	T
1	chr1_146192012	0	146192012	G	T
1	chr1_146192543	0	146192543	T	G
1	chr1_146194727	0	146194727	G	T
1	chr1_146196394	0	146196394	G	C
1	chr1_146199120	0	146199120	G	C
1	chr1_146202627	0	146202627	G	T
1	chr1_146221219	0	146221219	G	C
1	chr1_146233450	0	146233450	A	T
1	chr1_146277515	0	146277515	G	C
1	chr1_146290302	0	146290302	C	A
1	chr1_146303297	0	146303297	T	A
1	chr1_146304241	0	146304241	G	C
1	chr1_146317222	0	146317222	T	A
1	chr1_146319993	0	146319993	G	T
1	chr1_146372210	0	146372210	T	A
1	chr1_146423160	0	146423160	A	C
1	chr1_146438716	0	146438716	G	C
1	chr1_146449978	0	146449978	A	T
1	chr1_146480738	0	146480738	C	A
1	chr1_146491505	0	146491505	C	G
1	chr1_146496143	0	146496143	G	T
1	chr1_146499895	0	146499895	A	T
1	chr1_146552053	0	146552053	A	T
1	chr1_146598347	0	146598347	G	T
1	chr1_146625048	0	146625048	A	T
1	chr1_146636231	0	146636231	G	C
1	chr1_146644912	0	146644912	A	C
1	chr1_146651966	0	146651966	C	G
1	chr1_146661392	0	146661392	G	C
1	chr1_146680882	0	146680882	C	A
1	chr1_146700486	0	146700486	C	G
1	chr1_146709406	0	146709406	A	C
1	chr1_146711319	0	146711319	T	G
1	chr1_146730291	0	146730291	T	A
1	chr1_146730343	0	146730343	G	C
1	chr1_146746236	0	146746236	C	G
1	chr1_146752461	0	146752461	A	C
1	chr1_146758086	0	146758086	G	T
1	chr1_146761129	0	146761129	C	G
1	chr1_146763504	0	146763504	G	C
1	chr1_146772252	0	146772252	A	C
1	chr1_146812487	0	146812487	A	T
1	chr1_146834899	0	146834899	G	C
1	chr1_146846603	0	146846603	C	A
1	chr1_146854582	0	146854582	A	T
1	chr1_146862200	0	146862200	T	G
1	chr1_146874155	0	146874155	A	C
1	chr1_146876506	0	146876506	T	A
1	chr1_146882023	0	146882023	A	C
1	chr1_146884903	0	146884903	G	C
1	chr1_146912792	0	146912792	C	G
1	chr1_146926791	0	146926791	T	G
1	chr1_146933588	0	146933588	G	T
1	chr1_146933713	0	146933713	T	A
1	chr1_146951718	0	146951718	T	G
1	chr1_146957101	0	146957101	G	C
1	chr1_146962328	0	146962328	T	A
1	chr1_146965532	0	146965532	C	G
1	chr1_146969668	0	146969668	G	C
1	chr1_146998249	0	146998249	C	A
1	chr1_146999499	0	146999499	G	T
1	chr1_147021698	0	147021698	G	C
1	chr1_147046822	0	147046822	C	G
1	chr1_147053961	0	147053961	A	C
1	chr1_147066334	0	147066334	G	C
1	chr1_147091717	0	147091717	G	T
1	chr1_147092789	0	147092789	T	G
1	chr1_147099680	0	147099680	A	T
1	chr1_147103092	0	147103092	G	T
1	chr1_147116084	0	147116084	G	T
1	chr1_147168276	0	147168276	G	C
1	chr1_147183247	0	147183247	T	A
1	chr1_147210603	0	147210603	C	G
1	chr1_147214089	0	147214089	T	G
1	chr1_147222643	0	147222643	T	A
1	chr1_147230064	0	147230064	G	C
1	chr1_147235850	0	147235850	T	A
1	chr1_147253468	0	147253468	G	C
1	chr1_147302306	0	147302306	G	T
1	chr1_147314916	0	147314916	A	T
1	chr1_147327542	0	147327542	T	A
1	chr1_147339307	0	147339307	A	T
1	chr1_147355142	0	147355142	A	T
1	chr1_147369730	0	147369730	C	G
1	chr1_147371336	0	147371336	T	A
1	chr1_147378905	0	147378905	G	T
1	chr1_147412504	0	147412504	A	C
1	chr1_147443915	0	147443915	A	T
1	chr1_147479771	0	147479771	C	G
1	chr1_147537653	0	147537653	T	G
1	chr1_147574411	0	147574411	G	C
1	chr1_147592738	0	147592738	T	G
1	chr1_147600969	0	147600969	A	C
1	chr1_147645999	0	147645999	C	A
1	chr1_147647850	0	147647850	A	T
1	chr1_147649780	0	147649780	T	G
1	chr1_147677571	0	147677571	G	C
1	chr1_147702166	0	147702166	G	C
1	chr1_147739686	0	147739686	A	T
1	chr1_147750650	0	147750650	T	G
1	chr1_147754595	0	147754595	T	G
1	chr1_147757952	0	147757952	C	G
1	chr1_147764800	0	147764800	A	C
1	chr1_147768748	0	147768748	A	T
1	chr1_147771979	0	147771979	A	T
1	chr1_147782394	0	147782394	G	C
1	chr1_147817778	0	147817778	A	C
1	chr1_147832436	0	147832436	T	G
1	chr1_147839558	0	147839558	A	C
1	chr1_147869849	0	147869849	C	G
1	chr1_147879573	0	147879573	A	C
1	chr1_147881551	0	147881551	A	T
1	chr1_147927724	0	147927724	G	C
1	chr1_147933367	0	147933367	T	G
1	chr1_147949627	0	147949627	A	T
1	chr1_147960326	0	147960326	A	T
1	chr1_147960815	0	147960815	T	G
1	chr1_147989592	0	147989592	C	A
1	chr1_147989760	0	147989760	A	T
1	chr1_147995484	0	147995484	G	C
1	chr1_148006386	0	148006386	A	C
1	chr1_148020602	0	148020602	A	C
1	chr1_148025891	0	148025891	T	A
1	chr1_148047064	0	148047064	C	G
1	chr1_148051647	0	148051647	C	A
1	chr1_148073039	0	148073039	A	T
1	chr1_148075477	0	148075477	C	A
1	chr1_148080635	0	148080635	A	T
1	chr1_148097587	0	148097587	A	C
1	chr1_148110900	0	148110900	A	T
1	chr1_148128256	0	148128256	A	T
1	chr1_148128324	0	148128324	G	C
1	chr1_148131190	0	148131190	G	T
1	chr1_148155297	0	148155297	C	A
1	chr1_148172815	0	148172815	C	G
1	chr1_148182652	0	148182652	G	C
1	chr1_148185909	0	148185909	C	G
1	chr1_148193733	0	148193733	T	A
1	chr1_148222179	0	148222179	C	G
1	chr1_148223356	0	148223356	G	C
1	chr1_148233800	0	148233800	G	C
1	chr1_148292848	0	148292848	A	T
1	chr1_148296741	0	148296741	T	G
1	chr1_148322791	0	148322791	T	G
1	chr1_148340525	0	148340525	A	C
1	chr1_148346426	0	148346426	A	C
1	chr1_148362389	0	148362389	A	C
1	chr1_148368247	0	148368247	C	G
1	chr1_148370377	0	148370377	C	A
1	chr1_148373226	0	148373226	G	C
1	chr1_148381017	0	148381017	C	G
1	chr1_148385844	0	148385844	C	A
1	chr1_148406090	0	148406090	A	C
1	chr1_148410807	0	148410807	C	G
1	chr1_148432160	0	148432160	G	C
1	chr1_148445609	0	148445609	C	G
1	chr1_148452238	0	148452238	G	T
1	chr1_148454760	0	148454760	A	C
1	chr1_148465183	0	148465183	G	C
1	chr1_148471921	0	148471921	A	T
1	chr1_148496424	0	148496424	C	G
1	chr1_148503834	0	148503834	G	C
1	chr1_148562684	0	148562684	C	G
1	chr1_148573494	0	148573494	C	A
1	chr1_148583238	0	148583238	T	G
1	chr1_148609611	0	148609611	C	A
1	chr1_148631015	0	148631015	C	A
1	chr1_148644136	0	148644136	G	C
1	chr1_148677193	0	148677193	A	C
1	chr1_148685035	0	148685035	C	A
1	chr1_148722913	0	148722913	C	G
1	chr1_148804577	0	148804577	C	A
1	chr1_148814905	0	148814905	A	C
1	chr1_148816612	0	148816612	G	C
1	chr1_148829821	0	148829821	C	G
1	chr1_148862971	0	148862971	A	C
1	chr1_148865456	0	148865456	C	G
1	chr1_148880541	0	148880541	G	C
1	chr1_148887267	0	148887267	A	C
1	chr1_148896720	0	148896720	C	G
1	chr1_148902620	0	148902620	C	G
1	chr1_148904786	0	148904786	G	T
1	chr1_148910208	0	148910208	G	C
1	chr1_148910743	0	148910743	T	A
1	chr1_148913387	0	148913387	G	C
1	chr1_148918946	0	148918946	G	C
1	chr1_148925487	0	148925487	C	G
1	chr1_148938526	0	148938526	T	G
1	chr1_148942959	0	148942959	A	T
1	chr1_148957545	0	148957545	G	T
1	chr1_148970727	0	148970727	T	A
1	chr1_148981342	0	148981342	G	C
1	chr1_148984900	0	148984900	C	A
1	chr1_148987033	0	148987033	A	C
1	chr1_148991572	0	148991572	T	A
1	chr1_149067776	0	149067776	G	T
1	chr1_149085473	0	149085473	G	C
1	chr1_149127618	0	149127618	T	G
1	chr1_149184339	0	149184339	T	G
1	chr1_149203375	0	149203375	C	G
1	chr1_149216645	0	149216645	G	C
1	chr1_149235915	0	149235915	G	T
1	chr1_149259491	0	149259491	C	A
1	chr1_149282738	0	149282738	G	C
1	chr1_149317781	0	149317781	C	G
1	chr1_149337065	0	149337065	G	T
1	chr1_149352167	0	149352167	G	T
1	chr1_149353870	0	149353870	G	C
1	chr1_149407812	0	149407812	C	A
1	chr1_149409218	0	149409218	T	G
1	chr1_149418447	0	149418447	T	G
1	chr1_149472543	0	149472543	G	C
1	chr1_149482656	0	149482656	A	T
1	chr1_149493906	0	149493906	C	G
1	chr1_149560971	0	149560971	T	G
1	chr1_149575549	0	149575549	T	G
1	chr1_149587473	0	149587473	A	T
1	chr1_149601912	0	149601912	T	G
1	chr1_149606978	0	149606978	A	T
1	chr1_149617656	0	149617656	C	A
1	chr1_149619488	0	149619488	T	A
1	chr1_149622585	0	149622585	T	A
1	chr1_149626554	0	149626554	A	T
1	chr1_149707118	0	149707118	G	T
1	chr1_149738575	0	149738575	C	G
1	chr1_149788983	0	149788983	C	G
1	chr1_149793618	0	149793618	G	C
1	chr1_149794521	0	149794521	A	C
1	chr1_149829269	0	149829269	A	C
1	chr1_149836173	0	149836173	T	G
1	chr1_149860103	0	149860103	T	G
1	chr1_149876475	0	149876475	C	G
1	chr1_149897510	0	149897510	C	G
1	chr1_149930795	0	149930795	A	C
1	chr1_149946017	0	149946017	C	A
1	chr1_149948532	0	149948532	A	C
1	chr1_149963498	0	149963498	A	C
1	chr1_149963676	0	149963676	G	T
1	chr1_149967685	0	149967685	A	C
1	chr1_149988475	0	149988475	C	G
1	chr1_150008317	0	150008317	A	T
1	chr1_150009423	0	150009423	G	C
1	chr1_150030020	0	150030020	A	C
1	chr1_150060130	0	150060130	C	A
1	chr1_150060239	0	150060239	T	G
1	chr1_150062580	0	150062580	A	C
1	chr1_150074192	0	150074192	C	A
1	chr1_150075525	0	150075525	C	A
1	chr1_150076576	0	150076576	G	C
1	chr1_150095981	0	150095981	C	G
1	chr1_150143403	0	150143403	C	G
1	chr1_150166120	0	150166120	C	A
1	chr1_150174155	0	150174155	C	A
1	chr1_150174644	0	150174644	G	C
1	chr1_150190395	0	150190395	G	C
1	chr1_150190586	0	150190586	G	C
1	chr1_150202129	0	150202129	C	G
1	chr1_150230000	0	150230000	G	T
1	chr1_150234852	0	150234852	T	G
1	chr1_150236552	0	150236552	C	A
1	chr1_150244182	0	150244182	C	G
1	chr1_150245550	0	150245550	G	T
1	chr1_150249020	0	150249020	A	C
1	chr1_150249994	0	150249994	T	G
1	chr1_150255069	0	150255069	T	G
1	chr1_150258281	0	150258281	A	C
1	chr1_150270214	0	150270214	A	T
1	chr1_150279461	0	150279461	T	G
1	chr1_150291982	0	150291982	G	T
1	chr1_150294103	0	150294103	G	C
1	chr1_150301237	0	150301237	T	A
1	chr1_150315654	0	150315654	T	G
1	chr1_150318014	0	150318014	G	T
1	chr1_150347786	0	150347786	A	C
1	chr1_150371317	0	150371317	G	T
1	chr1_150402721	0	150402721	G	T
1	chr1_150405564	0	150405564	G	T
1	chr1_150432963	0	150432963	A	C
1	chr1_150448544	0	150448544	G	C
1	chr1_150459926	0	150459926	G	T
1	chr1_150466365	0	150466365	G	T
1	chr1_150509175	0	150509175	A	C
1	chr1_150520668	0	150520668	G	C
1	chr1_150542012	0	150542012	G	T
1	chr1_150554584	0	150554584	G	T
1	chr1_150575961	0	150575961	T	G
1	chr1_150607122	0	150607122	T	G
1	chr1_150626956	0	150626956	T	A
1	chr1_150638709	0	150638709	A	T
1	chr1_150642453	0	150642453	G	C
1	chr1_150649783	0	150649783	T	G
1	chr1_150670207	0	150670207	G	C
1	chr1_150676434	0	150676434	G	C
1	chr1_150683562	0	150683562	T	G
1	chr1_150732079	0	150732079	T	G
1	chr1_150738561	0	150738561	T	A
1	chr1_150748503	0	150748503	A	C
1	chr1_150755887	0	150755887	G	T
1	chr1_150758631	0	150758631	C	A
1	chr1_150790887	0	150790887	T	G
1	chr1_150799317	0	150799317	C	G
1	chr1_150808109	0	150808109	A	C
1	chr1_150813540	0	150813540	T	G
1	chr1_150857666	0	150857666	A	C
1	chr1_150878523	0	150878523	G	T
1	chr1_150893030	0	150893030	T	G
1	chr1_150899787	0	150899787	C	A
1	chr1_150963607	0	150963607	C	A
1	chr1_150990672	0	150990672	G	T
1	chr1_150998868	0	150998868	A	T
1	chr1_151000180	0	151000180	A	T
1	chr1_151009287	0	151009287	T	G
1	chr1_151074225	0	151074225	T	A
1	chr1_151076399	0	151076399	T	G
1	chr1_151113026	0	151113026	C	G
1	chr1_151116485	0	151116485	T	G
1	chr1_151145187	0	151145187	C	A
1	chr1_151155006	0	151155006	C	G
1	chr1_151167369	0	151167369	G	C
1	chr1_151178230	0	151178230	G	C
1	chr1_151196705	0	151196705	C	G
1	chr1_151205403	0	151205403	C	G
1	chr1_151238576	0	151238576	C	A
1	chr1_151240245	0	151240245	A	C
1	chr1_151249503	0	151249503	G	C
1	chr1_151277039	0	151277039	A	C
1	chr1_151283426	0	151283426	C	A
1	chr1_151311556	0	151311556	C	G
1	chr1_151325340	0	151325340	T	G
1	chr1_151329788	0	151329788	A	C
1	chr1_151393044	0	151393044	C	A
1	chr1_151424104	0	151424104	A	C
1	chr1_151438977	0	151438977	A	C
1	chr1_151443878	0	151443878	A	T
1	chr1_151460228	0	151460228	T	G
1	chr1_151466492	0	151466492	G	C
1	chr1_151480480	0	151480480	C	A
1	chr1_151528265	0	151528265	A	T
1	chr1_151532489	0	151532489	C	G
1	chr1_151538982	0	151538982	C	A
1	chr1_151551946	0	151551946	T	G
1	chr1_151557670	0	151557670	T	A
1	chr1_151583725	0	151583725	A	T
1	chr1_151597348	0	151597348	C	A
1	chr1_151602401	0	151602401	A	C
1	chr1_151606908	0	151606908	C	G
1	chr1_151616099	0	151616099	A	T
1	chr1_151653446	0	151653446	C	A
1	chr1_151672961	0	151672961	C	G
1	chr1_151674777	0	151674777	T	G
1	chr1_151679172	0	151679172	A	C
1	chr1_151685534	0	151685534	A	C
1	chr1_151716663	0	151716663	A	C
1	chr1_151720836	0	151720836	G	C
1	chr1_151755734	0	151755734	G	T
1	chr1_151759889	0	151759889	A	T
1	chr1_151829854	0	151829854	G	T
1	chr1_151838644	0	151838644	A	C
1	chr1_151854517	0	151854517	T	G
1	chr1_151871995	0	151871995	C	A
1	chr1_151900193	0	151900193	T	A
1	chr1_151903957	0	151903957	G	T
1	chr1_151906028	0	151906028	A	C
1	chr1_151914869	0	151914869	T	G
1	chr1_151946569	0	151946569	A	C
1	chr1_151949995	0	151949995	T	G
1	chr1_151957671	0	151957671	T	G
1	chr1_151990808	0	151990808	G	T
1	chr1_152086869	0	152086869	G	C
1	chr1_152090705	0	152090705	G	C
1	chr1_152103907	0	152103907	G	T
1	chr1_152137933	0	152137933	A	T
1	chr1_152139451	0	152139451	C	A
1	chr1_152158583	0	152158583	T	G
1	chr1_152190461	0	152190461	A	C
1	chr1_152199603	0	152199603	G	T
1	chr1_152211765	0	152211765	T	A
1	chr1_152218554	0	152218554	C	G
1	chr1_152222175	0	152222175	C	A
1	chr1_152223920	0	152223920	T	G
1	chr1_152267699	0	152267699	C	A
1	chr1_152268073	0	152268073	T	A
1	chr1_152281977	0	152281977	A	C
1	chr1_152306997	0	152306997	A	T
1	chr1_152312763	0	152312763	G	T
1	chr1_152333798	0	152333798	C	A
1	chr1_152362306	0	152362306	A	T
1	chr1_152375189	0	152375189	G	T
1	chr1_152405844	0	152405844	C	A
1	chr1_152420034	0	152420034	G	C
1	chr1_152446390	0	152446390	G	C
1	chr1_152500100	0	152500100	T	G
1	chr1_152504408	0	152504408	T	G
1	chr1_152558653	0	152558653	C	G
1	chr1_152573913	0	152573913	A	C
1	chr1_152586041	0	152586041	T	G
1	chr1_152587284	0	152587284	C	A
1	chr1_152597685	0	152597685	T	G
1	chr1_152598498	0	152598498	G	T
1	chr1_152609698	0	152609698	T	G
1	chr1_152626277	0	152626277	G	T
1	chr1_152672505	0	152672505	T	G
1	chr1_152703719	0	152703719	G	T
1	chr1_152706320	0	152706320	C	A
1	chr1_152733074	0	152733074	A	C
1	chr1_152743176	0	152743176	A	T
1	chr1_152744827	0	152744827	A	T
1	chr1_152778846	0	152778846	A	T
1	chr1_152795676	0	152795676	A	T
1	chr1_152800920	0	152800920	C	G
1	chr1_152809373	0	152809373	C	A
1	chr1_152839466	0	152839466	G	C
1	chr1_152853243	0	152853243	G	C
1	chr1_152858559	0	152858559	A	C
1	chr1_152862382	0	152862382	A	T
1	chr1_152868098	0	152868098	C	A
1	chr1_152893317	0	152893317	G	C
1	chr1_152901044	0	152901044	C	G
1	chr1_152957566	0	152957566	C	G
1	chr1_152968366	0	152968366	G	C
1	chr1_152981941	0	152981941	C	G
1	chr1_153006374	0	153006374	T	G
1	chr1_153019672	0	153019672	G	T
1	chr1_153034096	0	153034096	T	G
1	chr1_153037969	0	153037969	G	T
1	chr1_153067014	0	153067014	A	C
1	chr1_153068734	0	153068734	G	C
1	chr1_153077550	0	153077550	G	C
1	chr1_153098001	0	153098001	A	C
1	chr1_153128986	0	153128986	G	C
1	chr1_153132802	0	153132802	G	C
1	chr1_153143096	0	153143096	C	G
1	chr1_153146664	0	153146664	A	C
1	chr1_153160217	0	153160217	G	C
1	chr1_153189108	0	153189108	A	C
1	chr1_153237365	0	153237365	G	C
1	chr1_153239103	0	153239103	G	T
1	chr1_153246898	0	153246898	G	C
1	chr1_153247405	0	153247405	G	T
1	chr1_153292803	0	153292803	T	G
1	chr1_153320995	0	153320995	C	A
1	chr1_153337399	0	153337399	A	C
1	chr1_153338507	0	153338507	T	G
1	chr1_153347377	0	153347377	T	G
1	chr1_153350494	0	153350494	G	C
1	chr1_153360105	0	153360105	A	T
1	chr1_153368938	0	153368938	G	T
1	chr1_153396507	0	153396507	C	A
1	chr1_153402863	0	153402863	T	A
1	chr1_153403531	0	153403531	C	G
1	chr1_153413697	0	153413697	C	A
1	chr1_153421605	0	153421605	G	T
1	chr1_153424289	0	153424289	G	T
1	chr1_153447412	0	153447412	A	T
1	chr1_153448510	0	153448510	G	C
1	chr1_153460452	0	153460452	G	C
1	chr1_153477408	0	153477408	C	G
1	chr1_153477591	0	153477591	C	G
1	chr1_153486092	0	153486092	C	A
1	chr1_153511118	0	153511118	A	C
1	chr1_153515285	0	153515285	C	G
1	chr1_153534530	0	153534530	G	C
1	chr1_153536595	0	153536595	C	G
1	chr1_153543338	0	153543338	T	A
1	chr1_153551566	0	153551566	T	G
1	chr1_153577473	0	153577473	G	T
1	chr1_153580251	0	153580251	A	T
1	chr1_153608366	0	153608366	A	T
1	chr1_153676711	0	153676711	A	T
1	chr1_153677655	0	153677655	G	T
1	chr1_153698159	0	153698159	C	G
1	chr1_153740212	0	153740212	A	C
1	chr1_153752019	0	153752019	G	C
1	chr1_153756846	0	153756846	C	G
1	chr1_153775524	0	153775524	C	A
1	chr1_153782906	0	153782906	T	G
1	chr1_153784403	0	153784403	T	G
1	chr1_153807151	0	153807151	C	G
1	chr1_153838874	0	153838874	T	G
1	chr1_153846571	0	153846571	G	C
1	chr1_153848475	0	153848475	G	T
1	chr1_153848658	0	153848658	C	G
1	chr1_153872908	0	153872908	C	A
1	chr1_153899076	0	153899076	C	G
1	chr1_153906131	0	153906131	T	G
1	chr1_153908940	0	153908940	C	G
1	chr1_153911457	0	153911457	G	C
1	chr1_153927521	0	153927521	G	C
1	chr1_153936747	0	153936747	A	T
1	chr1_153937795	0	153937795	T	A
1	chr1_153946161	0	153946161	G	T
1	chr1_153957561	0	153957561	A	C
1	chr1_153961832	0	153961832	A	C
1	chr1_153966111	0	153966111	C	A
1	chr1_153968426	0	153968426	C	A
1	chr1_153970569	0	153970569	C	A
1	chr1_153974192	0	153974192	T	G
1	chr1_153977421	0	153977421	C	A
1	chr1_153983338	0	153983338	G	T
1	chr1_153997904	0	153997904	A	C
1	chr1_154019991	0	154019991	G	T
1	chr1_154041160	0	154041160	T	G
1	chr1_154051224	0	154051224	T	G
1	chr1_154078240	0	154078240	G	T
1	chr1_154083380	0	154083380	A	T
1	chr1_154092495	0	154092495	T	G
1	chr1_154093695	0	154093695	G	T
1	chr1_154096911	0	154096911	T	G
1	chr1_154122515	0	154122515	G	T
1	chr1_154136897	0	154136897	T	G
1	chr1_154163217	0	154163217	G	T
1	chr1_154180149	0	154180149	G	C
1	chr1_154202931	0	154202931	G	T
1	chr1_154215403	0	154215403	G	C
1	chr1_154245805	0	154245805	C	G
1	chr1_154254473	0	154254473	T	G
1	chr1_154262376	0	154262376	C	A
1	chr1_154277269	0	154277269	C	G
1	chr1_154282719	0	154282719	T	G
1	chr1_154283301	0	154283301	G	C
1	chr1_154306755	0	154306755	A	C
1	chr1_154378556	0	154378556	C	G
1	chr1_154379350	0	154379350	G	T
1	chr1_154391619	0	154391619	A	T
1	chr1_154395832	0	154395832	G	C
1	chr1_154403854	0	154403854	C	G
1	chr1_154425019	0	154425019	C	G
1	chr1_154425643	0	154425643	T	A
1	chr1_154427880	0	154427880	A	C
1	chr1_154433007	0	154433007	C	A
1	chr1_154437195	0	154437195	T	G
1	chr1_154460680	0	154460680	G	C
1	chr1_154465927	0	154465927	G	T
1	chr1_154484171	0	154484171	C	A
1	chr1_154489156	0	154489156	G	T
1	chr1_154492411	0	154492411	G	T
1	chr1_154495065	0	154495065	C	G
1	chr1_154495076	0	154495076	A	C
1	chr1_154506010	0	154506010	C	A
1	chr1_154558471	0	154558471	C	G
1	chr1_154583501	0	154583501	A	C
1	chr1_154622971	0	154622971	C	G
1	chr1_154642828	0	154642828	C	A
1	chr1_154651445	0	154651445	C	A
1	chr1_154665066	0	154665066	A	C
1	chr1_154701485	0	154701485	A	C
1	chr1_154708956	0	154708956	T	A
1	chr1_154761042	0	154761042	A	T
1	chr1_154801769	0	154801769	A	T
1	chr1_154830383	0	154830383	T	G
1	chr1_154856816	0	154856816	T	A
1	chr1_154865035	0	154865035	C	A
1	chr1_154874531	0	154874531	C	A
1	chr1_154889625	0	154889625	A	T
1	chr1_154898456	0	154898456	G	C
1	chr1_154916606	0	154916606	T	A
1	chr1_154942008	0	154942008	T	G
1	chr1_154944590	0	154944590	G	C
1	chr1_154948102	0	154948102	A	C
1	chr1_154975083	0	154975083	T	G
1	chr1_155005549	0	155005549	T	G
1	chr1_155010775	0	155010775	G	T
1	chr1_155011508	0	155011508	C	G
1	chr1_155014021	0	155014021	G	C
1	chr1_155034531	0	155034531	G	T
1	chr1_155044819	0	155044819	G	C
1	chr1_155073997	0	155073997	A	C
1	chr1_155074672	0	155074672	T	A
1	chr1_155091099	0	155091099	G	C
1	chr1_155099634	0	155099634	G	T
1	chr1_155114463	0	155114463	T	A
1	chr1_155130203	0	155130203	C	A
1	chr1_155170858	0	155170858	A	C
1	chr1_155177189	0	155177189	A	C
1	chr1_155194290	0	155194290	T	G
1	chr1_155198648	0	155198648	G	C
1	chr1_155242678	0	155242678	C	A
1	chr1_155248098	0	155248098	C	A
1	chr1_155348827	0	155348827	G	T
1	chr1_155355995	0	155355995	G	C
1	chr1_155364803	0	155364803	A	C
1	chr1_155366950	0	155366950	T	G
1	chr1_155476326	0	155476326	G	T
1	chr1_155482879	0	155482879	T	G
1	chr1_155488717	0	155488717	C	A
1	chr1_155500124	0	155500124	C	G
1	chr1_155513527	0	155513527	A	C
1	chr1_155518192	0	155518192	T	G
1	chr1_155531718	0	155531718	C	A
1	chr1_155591229	0	155591229	A	C
1	chr1_155779843	0	155779843	A	C
1	chr1_155841351	0	155841351	C	A
1	chr1_155841595	0	155841595	T	A
1	chr1_155923019	0	155923019	T	A
1	chr1_155948582	0	155948582	T	A
1	chr1_155956060	0	155956060	A	T
1	chr1_155967558	0	155967558	G	T
1	chr1_155994934	0	155994934	T	A
1	chr1_156040600	0	156040600	G	C
1	chr1_156041135	0	156041135	G	C
1	chr1_156068615	0	156068615	C	A
1	chr1_156072419	0	156072419	C	G
1	chr1_156092927	0	156092927	T	G
1	chr1_156097171	0	156097171	A	C
1	chr1_156114447	0	156114447	G	C
1	chr1_156125766	0	156125766	T	G
1	chr1_156159084	0	156159084	G	T
1	chr1_156170086	0	156170086	G	C
1	chr1_156222932	0	156222932	T	A
1	chr1_156230221	0	156230221	T	G
1	chr1_156346877	0	156346877	A	C
1	chr1_156353999	0	156353999	G	C
1	chr1_156409756	0	156409756	G	T
1	chr1_156439914	0	156439914	G	T
1	chr1_156442298	0	156442298	C	G
1	chr1_156480997	0	156480997	G	T
1	chr1_156484978	0	156484978	T	G
1	chr1_156504965	0	156504965	A	C
1	chr1_156556773	0	156556773	G	C
1	chr1_156565059	0	156565059	T	A
1	chr1_156567499	0	156567499	G	C
1	chr1_156574031	0	156574031	T	A
1	chr1_156592253	0	156592253	A	T
1	chr1_156602333	0	156602333	A	C
1	chr1_156656774	0	156656774	A	T
1	chr1_156664519	0	156664519	T	A
1	chr1_156671201	0	156671201	A	C
1	chr1_156672043	0	156672043	T	A
1	chr1_156690906	0	156690906	A	C
1	chr1_156706664	0	156706664	C	A
1	chr1_156727186	0	156727186	G	C
1	chr1_156730296	0	156730296	C	A
1	chr1_156758788	0	156758788	T	G
1	chr1_156776073	0	156776073	C	A
1	chr1_156823825	0	156823825	A	T
1	chr1_156829423	0	156829423	A	C
1	chr1_156831522	0	156831522	G	C
1	chr1_156853808	0	156853808	A	C
1	chr1_156879633	0	156879633	T	G
1	chr1_156938705	0	156938705	A	C
1	chr1_157004545	0	157004545	G	C
1	chr1_157035692	0	157035692	G	C
1	chr1_157080669	0	157080669	G	T
1	chr1_157092372	0	157092372	G	T
1	chr1_157099950	0	157099950	C	G
1	chr1_157104283	0	157104283	G	C
1	chr1_157117917	0	157117917	T	G
1	chr1_157128129	0	157128129	A	T
1	chr1_157129255	0	157129255	A	T
1	chr1_157129341	0	157129341	A	C
1	chr1_157140079	0	157140079	G	C
1	chr1_157145779	0	157145779	A	T
1	chr1_157176110	0	157176110	T	G
1	chr1_157227605	0	157227605	T	A
1	chr1_157233515	0	157233515	A	T
1	chr1_157253865	0	157253865	G	T
1	chr1_157256935	0	157256935	C	A
1	chr1_157265897	0	157265897	G	T
1	chr1_157286044	0	157286044	G	C
1	chr1_157292372	0	157292372	C	A
1	chr1_157324568	0	157324568	A	T
1	chr1_157326032	0	157326032	A	C
1	chr1_157350497	0	157350497	C	G
1	chr1_157356526	0	157356526	G	C
1	chr1_157372484	0	157372484	T	G
1	chr1_157374021	0	157374021	C	A
1	chr1_157374898	0	157374898	C	G
1	chr1_157382944	0	157382944	T	A
1	chr1_157397816	0	157397816	C	G
1	chr1_157397843	0	157397843	A	T
1	chr1_157415073	0	157415073	C	A
1	chr1_157466530	0	157466530	T	A
1	chr1_157493589	0	157493589	A	C
1	chr1_157493966	0	157493966	G	C
1	chr1_157499922	0	157499922	A	T
1	chr1_157502469	0	157502469	A	C
1	chr1_157504256	0	157504256	T	A
1	chr1_157530017	0	157530017	C	G
1	chr1_157540328	0	157540328	C	A
1	chr1_157557871	0	157557871	G	C
1	chr1_157596419	0	157596419	A	C
1	chr1_157597401	0	157597401	G	C
1	chr1_157598040	0	157598040	G	C
1	chr1_157718721	0	157718721	G	T
1	chr1_157728272	0	157728272	G	C
1	chr1_157760955	0	157760955	A	C
1	chr1_157781733	0	157781733	T	G
1	chr1_157786466	0	157786466	C	G
1	chr1_157829027	0	157829027	T	A
1	chr1_157830266	0	157830266	C	G
1	chr1_157843950	0	157843950	T	A
1	chr1_157847694	0	157847694	G	C
1	chr1_157848759	0	157848759	A	C
1	chr1_157874825	0	157874825	C	G
1	chr1_157879049	0	157879049	A	T
1	chr1_157884636	0	157884636	T	A
1	chr1_157897879	0	157897879	C	A
1	chr1_157910133	0	157910133	G	T
1	chr1_157920479	0	157920479	A	T
1	chr1_157933666	0	157933666	G	T
1	chr1_157936182	0	157936182	A	C
1	chr1_157953855	0	157953855	G	C
1	chr1_157956463	0	157956463	A	C
1	chr1_157961775	0	157961775	C	G
1	chr1_157963476	0	157963476	C	G
1	chr1_158001763	0	158001763	G	T
1	chr1_158023174	0	158023174	G	C
1	chr1_158064747	0	158064747	C	G
1	chr1_158099012	0	158099012	A	C
1	chr1_158099285	0	158099285	G	T
1	chr1_158099634	0	158099634	C	G
1	chr1_158111643	0	158111643	G	T
1	chr1_158126891	0	158126891	C	A
1	chr1_158163664	0	158163664	C	G
1	chr1_158180281	0	158180281	G	C
1	chr1_158197457	0	158197457	C	A
1	chr1_158208073	0	158208073	T	A
1	chr1_158221829	0	158221829	G	C
1	chr1_158222100	0	158222100	T	A
1	chr1_158246498	0	158246498	C	G
1	chr1_158259848	0	158259848	A	T
1	chr1_158274164	0	158274164	C	A
1	chr1_158282773	0	158282773	A	C
1	chr1_158330703	0	158330703	T	G
1	chr1_158360527	0	158360527	T	G
1	chr1_158365762	0	158365762	A	T
1	chr1_158366750	0	158366750	C	G
1	chr1_158446455	0	158446455	A	T
1	chr1_158478111	0	158478111	A	C
1	chr1_158489904	0	158489904	G	T
1	chr1_158497268	0	158497268	A	C
1	chr1_158501629	0	158501629	T	A
1	chr1_158551162	0	158551162	A	C
1	chr1_158560716	0	158560716	T	G
1	chr1_158571570	0	158571570	A	C
1	chr1_158575000	0	158575000	C	A
1	chr1_158579110	0	158579110	C	G
1	chr1_158581696	0	158581696	C	G
1	chr1_158584893	0	158584893	C	A
1	chr1_158586779	0	158586779	A	C
1	chr1_158597073	0	158597073	C	A
1	chr1_158671607	0	158671607	C	A
1	chr1_158672110	0	158672110	A	T
1	chr1_158673004	0	158673004	T	A
1	chr1_158675165	0	158675165	A	T
1	chr1_158704280	0	158704280	C	G
1	chr1_158723759	0	158723759	T	G
1	chr1_158748335	0	158748335	G	T
1	chr1_158770312	0	158770312	G	T
1	chr1_158796497	0	158796497	A	T
1	chr1_158801702	0	158801702	T	A
1	chr1_159116592	0	159116592	A	C
1	chr1_159328738	0	159328738	T	A
1	chr1_159351717	0	159351717	C	A
1	chr1_159351936	0	159351936	G	T
1	chr1_159551510	0	159551510	T	G
1	chr1_159555246	0	159555246	T	G
1	chr1_159607287	0	159607287	T	G
1	chr1_159640315	0	159640315	G	C
1	chr1_159654059	0	159654059	T	A
1	chr1_159701298	0	159701298	C	G
1	chr1_159729754	0	159729754	G	C
1	chr1_159784211	0	159784211	T	A
1	chr1_159808541	0	159808541	C	G
1	chr1_159811376	0	159811376	A	T
1	chr1_159881489	0	159881489	G	T
1	chr1_159891710	0	159891710	A	C
1	chr1_159904367	0	159904367	C	G
1	chr1_159908192	0	159908192	C	A
1	chr1_159980282	0	159980282	A	C
1	chr1_160088180	0	160088180	G	T
1	chr1_160096858	0	160096858	C	G
1	chr1_160116378	0	160116378	G	C
1	chr1_160188443	0	160188443	A	T
1	chr1_160222673	0	160222673	G	T
1	chr1_160243933	0	160243933	T	A
1	chr1_160295606	0	160295606	T	G
1	chr1_160333953	0	160333953	G	T
1	chr1_160337271	0	160337271	G	C
1	chr1_160358463	0	160358463	C	A
1	chr1_160367301	0	160367301	A	T
1	chr1_160381972	0	160381972	G	T
1	chr1_160394085	0	160394085	A	T
1	chr1_160403986	0	160403986	G	T
1	chr1_160404083	0	160404083	G	C
1	chr1_160440095	0	160440095	A	C
1	chr1_160477057	0	160477057	C	G
1	chr1_160504583	0	160504583	G	T
1	chr1_160529422	0	160529422	A	T
1	chr1_160566334	0	160566334	T	G
1	chr1_160574655	0	160574655	A	T
1	chr1_160597725	0	160597725	G	C
1	chr1_160605737	0	160605737	G	C
1	chr1_160628864	0	160628864	G	C
1	chr1_160677538	0	160677538	A	C
1	chr1_160710537	0	160710537	A	T
1	chr1_160719568	0	160719568	C	A
1	chr1_160733560	0	160733560	C	G
1	chr1_160741063	0	160741063	G	C
1	chr1_160747273	0	160747273	T	G
1	chr1_160748086	0	160748086	C	A
1	chr1_160769858	0	160769858	G	C
1	chr1_160773805	0	160773805	T	G
1	chr1_160779048	0	160779048	A	T
1	chr1_160791840	0	160791840	G	T
1	chr1_160816531	0	160816531	A	C
1	chr1_160823253	0	160823253	G	C
1	chr1_160835328	0	160835328	G	C
1	chr1_160841463	0	160841463	T	G
1	chr1_160858651	0	160858651	C	G
1	chr1_160922485	0	160922485	A	C
1	chr1_160980587	0	160980587	C	G
1	chr1_161033914	0	161033914	T	G
1	chr1_161036098	0	161036098	G	T
1	chr1_161078480	0	161078480	A	C
1	chr1_161109340	0	161109340	G	C
1	chr1_161137528	0	161137528	T	G
1	chr1_161145026	0	161145026	T	G
1	chr1_161165217	0	161165217	G	C
1	chr1_161169809	0	161169809	G	C
1	chr1_161173492	0	161173492	C	G
1	chr1_161221399	0	161221399	C	A
1	chr1_161225351	0	161225351	A	C
1	chr1_161244038	0	161244038	C	A
1	chr1_161247139	0	161247139	T	A
1	chr1_161260147	0	161260147	T	A
1	chr1_161263463	0	161263463	G	C
1	chr1_161266646	0	161266646	G	C
1	chr1_161289889	0	161289889	G	C
1	chr1_161320127	0	161320127	T	A
1	chr1_161328858	0	161328858	G	C
1	chr1_161366325	0	161366325	T	G
1	chr1_161370528	0	161370528	G	T
1	chr1_161422865	0	161422865	G	T
1	chr1_161446049	0	161446049	G	T
1	chr1_161487769	0	161487769	C	G
1	chr1_161490777	0	161490777	C	A
1	chr1_161503088	0	161503088	A	C
1	chr1_161529025	0	161529025	A	C
1	chr1_161532946	0	161532946	G	C
1	chr1_161543820	0	161543820	G	C
1	chr1_161574082	0	161574082	G	C
1	chr1_161597863	0	161597863	C	G
1	chr1_161606237	0	161606237	A	C
1	chr1_161624061	0	161624061	C	G
1	chr1_161629812	0	161629812	C	A
1	chr1_161639552	0	161639552	G	C
1	chr1_161673590	0	161673590	G	T
1	chr1_161678384	0	161678384	T	G
1	chr1_161679035	0	161679035	T	G
1	chr1_161683872	0	161683872	A	C
1	chr1_161696787	0	161696787	C	A
1	chr1_161703788	0	161703788	T	G
1	chr1_161710042	0	161710042	G	C
1	chr1_161710636	0	161710636	A	C
1	chr1_161712075	0	161712075	G	T
1	chr1_161722237	0	161722237	C	G
1	chr1_161730330	0	161730330	G	T
1	chr1_161730354	0	161730354	G	C
1	chr1_161737256	0	161737256	G	C
1	chr1_161774926	0	161774926	T	A
1	chr1_161786970	0	161786970	G	C
1	chr1_161795407	0	161795407	A	C
1	chr1_161796933	0	161796933	C	G
1	chr1_161805947	0	161805947	G	C
1	chr1_161806385	0	161806385	C	A
1	chr1_161815470	0	161815470	A	C
1	chr1_161829516	0	161829516	T	A
1	chr1_161858517	0	161858517	T	A
1	chr1_161866139	0	161866139	T	A
1	chr1_161883699	0	161883699	T	A
1	chr1_161911343	0	161911343	C	G
1	chr1_161918047	0	161918047	C	G
1	chr1_162034661	0	162034661	A	C
1	chr1_162066688	0	162066688	T	G
1	chr1_162066870	0	162066870	C	G
1	chr1_162071301	0	162071301	G	C
1	chr1_162071315	0	162071315	C	G
1	chr1_162104307	0	162104307	T	G
1	chr1_162115928	0	162115928	T	A
1	chr1_162134506	0	162134506	G	C
1	chr1_162160830	0	162160830	T	G
1	chr1_162184446	0	162184446	G	C
1	chr1_162212924	0	162212924	G	T
1	chr1_162215737	0	162215737	A	T
1	chr1_162221267	0	162221267	G	T
1	chr1_162248933	0	162248933	G	C
1	chr1_162263398	0	162263398	C	A
1	chr1_162275085	0	162275085	T	G
1	chr1_162275598	0	162275598	C	A
1	chr1_162283868	0	162283868	G	C
1	chr1_162317611	0	162317611	G	T
1	chr1_162350700	0	162350700	C	A
1	chr1_162421136	0	162421136	C	G
1	chr1_162439697	0	162439697	A	T
1	chr1_162560350	0	162560350	T	G
1	chr1_162569749	0	162569749	T	A
1	chr1_162719056	0	162719056	T	G
1	chr1_162779046	0	162779046	G	T
1	chr1_162792281	0	162792281	G	T
1	chr1_162793976	0	162793976	A	C
1	chr1_162805964	0	162805964	G	C
1	chr1_162818249	0	162818249	G	T
1	chr1_162859819	0	162859819	G	C
1	chr1_162863960	0	162863960	A	C
1	chr1_163073467	0	163073467	C	G
1	chr1_163084575	0	163084575	C	A
1	chr1_163117040	0	163117040	C	A
1	chr1_163157843	0	163157843	G	T
1	chr1_163159047	0	163159047	C	G
1	chr1_163163263	0	163163263	G	C
1	chr1_163189615	0	163189615	T	G
1	chr1_163192047	0	163192047	G	C
1	chr1_163221124	0	163221124	G	T
1	chr1_163232957	0	163232957	G	T
1	chr1_163234932	0	163234932	G	C
1	chr1_163235648	0	163235648	A	C
1	chr1_163236134	0	163236134	A	C
1	chr1_163262601	0	163262601	C	G
1	chr1_163278133	0	163278133	T	G
1	chr1_163340495	0	163340495	T	G
1	chr1_163342432	0	163342432	A	C
1	chr1_163365107	0	163365107	T	A
1	chr1_163374000	0	163374000	T	G
1	chr1_163377289	0	163377289	C	A
1	chr1_163407495	0	163407495	C	A
1	chr1_163421922	0	163421922	G	C
1	chr1_163436119	0	163436119	G	C
1	chr1_163470912	0	163470912	G	C
1	chr1_163479637	0	163479637	A	C
1	chr1_163487439	0	163487439	A	C
1	chr1_163495107	0	163495107	T	G
1	chr1_163496018	0	163496018	A	C
1	chr1_163498083	0	163498083	C	G
1	chr1_163499935	0	163499935	T	G
1	chr1_163518252	0	163518252	C	A
1	chr1_163565425	0	163565425	A	C
1	chr1_163596801	0	163596801	A	T
1	chr1_163608775	0	163608775	G	C
1	chr1_163611906	0	163611906	T	G
1	chr1_163613359	0	163613359	A	T
1	chr1_163684836	0	163684836	A	C
1	chr1_163685094	0	163685094	G	C
1	chr1_163719014	0	163719014	A	C
1	chr1_163719285	0	163719285	G	T
1	chr1_163730420	0	163730420	G	T
1	chr1_163738284	0	163738284	C	G
1	chr1_163741455	0	163741455	A	C
1	chr1_163756769	0	163756769	T	G
1	chr1_163761790	0	163761790	C	G
1	chr1_163767004	0	163767004	G	C
1	chr1_163775899	0	163775899	T	G
1	chr1_163786242	0	163786242	C	A
1	chr1_163823750	0	163823750	T	G
1	chr1_163824095	0	163824095	T	A
1	chr1_163846139	0	163846139	G	T
1	chr1_163853250	0	163853250	C	A
1	chr1_163872246	0	163872246	T	A
1	chr1_163873897	0	163873897	A	C
1	chr1_163877726	0	163877726	A	C
1	chr1_163907778	0	163907778	T	G
1	chr1_163933781	0	163933781	C	A
1	chr1_163971611	0	163971611	G	T
1	chr1_163974022	0	163974022	G	C
1	chr1_163974787	0	163974787	G	T
1	chr1_163990228	0	163990228	A	C
1	chr1_164011022	0	164011022	A	C
1	chr1_164023187	0	164023187	T	A
1	chr1_164023913	0	164023913	A	C
1	chr1_164024001	0	164024001	T	A
1	chr1_164024473	0	164024473	T	G
1	chr1_164030403	0	164030403	A	T
1	chr1_164033835	0	164033835	A	C
1	chr1_164039832	0	164039832	C	G
1	chr1_164047864	0	164047864	G	T
1	chr1_164065314	0	164065314	G	T
1	chr1_164070265	0	164070265	G	T
1	chr1_164114080	0	164114080	G	T
1	chr1_164120878	0	164120878	T	G
1	chr1_164121029	0	164121029	G	C
1	chr1_164125307	0	164125307	G	T
1	chr1_164138778	0	164138778	T	G
1	chr1_164166152	0	164166152	A	C
1	chr1_164169444	0	164169444	C	G
1	chr1_164187925	0	164187925	C	G
1	chr1_164188472	0	164188472	C	G
1	chr1_164194330	0	164194330	A	T
1	chr1_164209643	0	164209643	C	A
1	chr1_164218455	0	164218455	C	G
1	chr1_164244973	0	164244973	C	A
1	chr1_164272010	0	164272010	C	G
1	chr1_164301756	0	164301756	A	C
1	chr1_164358008	0	164358008	T	A
1	chr1_164368399	0	164368399	T	A
1	chr1_164394619	0	164394619	A	C
1	chr1_164395363	0	164395363	A	C
1	chr1_164399204	0	164399204	T	G
1	chr1_164418861	0	164418861	A	C
1	chr1_164463604	0	164463604	G	T
1	chr1_164476483	0	164476483	G	C
1	chr1_164487102	0	164487102	A	T
1	chr1_164490912	0	164490912	C	A
1	chr1_164490937	0	164490937	T	G
1	chr1_164501944	0	164501944	C	G
1	chr1_164502978	0	164502978	A	C
1	chr1_164520218	0	164520218	G	C
1	chr1_164538079	0	164538079	T	A
1	chr1_164560553	0	164560553	T	A
1	chr1_164567403	0	164567403	G	T
1	chr1_164573340	0	164573340	T	G
1	chr1_164584278	0	164584278	T	G
1	chr1_164594757	0	164594757	C	G
1	chr1_164604591	0	164604591	A	T
1	chr1_164614977	0	164614977	G	C
1	chr1_164621372	0	164621372	T	A
1	chr1_164623700	0	164623700	T	G
1	chr1_164626974	0	164626974	G	C
1	chr1_164642403	0	164642403	G	C
1	chr1_164652235	0	164652235	A	T
1	chr1_164696326	0	164696326	C	G
1	chr1_164732464	0	164732464	T	G
1	chr1_164794883	0	164794883	G	C
1	chr1_164873980	0	164873980	C	G
1	chr1_164882257	0	164882257	A	C
1	chr1_164909374	0	164909374	C	G
1	chr1_164916664	0	164916664	C	G
1	chr1_164942503	0	164942503	C	A
1	chr1_164976721	0	164976721	A	C
1	chr1_164983680	0	164983680	T	A
1	chr1_164993360	0	164993360	A	T
1	chr1_165049524	0	165049524	G	T
1	chr1_165050385	0	165050385	A	C
1	chr1_165068082	0	165068082	C	G
1	chr1_165071726	0	165071726	C	A
1	chr1_165088616	0	165088616	A	C
1	chr1_165088948	0	165088948	A	C
1	chr1_165093468	0	165093468	G	T
1	chr1_165117491	0	165117491	C	A
1	chr1_165134384	0	165134384	G	T
1	chr1_165143759	0	165143759	C	A
1	chr1_165181522	0	165181522	A	C
1	chr1_165205192	0	165205192	C	A
1	chr1_165218622	0	165218622	A	C
1	chr1_165229320	0	165229320	G	T
1	chr1_165232920	0	165232920	T	A
1	chr1_165248939	0	165248939	A	C
1	chr1_165315487	0	165315487	C	G
1	chr1_165322925	0	165322925	C	G
1	chr1_165326032	0	165326032	T	G
1	chr1_165353144	0	165353144	G	T
1	chr1_165353427	0	165353427	G	T
1	chr1_165354625	0	165354625	G	C
1	chr1_165401459	0	165401459	G	C
1	chr1_165429780	0	165429780	A	C
1	chr1_165437075	0	165437075	A	T
1	chr1_165441053	0	165441053	G	T
1	chr1_165443940	0	165443940	G	T
1	chr1_165448330	0	165448330	A	C
1	chr1_165467318	0	165467318	A	C
1	chr1_165474790	0	165474790	C	G
1	chr1_165573817	0	165573817	G	C
1	chr1_165575990	0	165575990	C	G
1	chr1_165578560	0	165578560	T	A
1	chr1_165622483	0	165622483	T	A
1	chr1_165624836	0	165624836	C	A
1	chr1_165645433	0	165645433	C	A
1	chr1_165650890	0	165650890	C	A
1	chr1_165737134	0	165737134	G	C
1	chr1_165759144	0	165759144	C	G
1	chr1_165767962	0	165767962	T	G
1	chr1_165771468	0	165771468	C	G
1	chr1_165797605	0	165797605	T	G
1	chr1_165855773	0	165855773	G	C
1	chr1_165861874	0	165861874	T	G
1	chr1_165935557	0	165935557	G	C
1	chr1_165937386	0	165937386	A	T
1	chr1_165957070	0	165957070	T	G
1	chr1_165965430	0	165965430	C	G
1	chr1_165973404	0	165973404	A	C
1	chr1_165995766	0	165995766	C	G
1	chr1_166017818	0	166017818	T	G
1	chr1_166065741	0	166065741	C	G
1	chr1_166067132	0	166067132	G	T
1	chr1_166075272	0	166075272	T	A
1	chr1_166096075	0	166096075	G	C
1	chr1_166103964	0	166103964	G	T
1	chr1_166192898	0	166192898	T	A
1	chr1_166221932	0	166221932	T	G
1	chr1_166238502	0	166238502	G	T
1	chr1_166265136	0	166265136	G	T
1	chr1_166291956	0	166291956	C	G
1	chr1_166298449	0	166298449	T	A
1	chr1_166339671	0	166339671	C	A
1	chr1_166361173	0	166361173	G	C
1	chr1_166384935	0	166384935	C	G
1	chr1_166396425	0	166396425	C	A
1	chr1_166411740	0	166411740	C	A
1	chr1_166414220	0	166414220	T	G
1	chr1_166451119	0	166451119	C	G
1	chr1_166454438	0	166454438	C	G
1	chr1_166472454	0	166472454	A	T
1	chr1_166487477	0	166487477	T	A
1	chr1_166487737	0	166487737	A	T
1	chr1_166555076	0	166555076	A	C
1	chr1_166564216	0	166564216	A	C
1	chr1_166572866	0	166572866	C	G
1	chr1_166590456	0	166590456	T	G
1	chr1_166618953	0	166618953	T	A
1	chr1_166645536	0	166645536	G	C
1	chr1_166675674	0	166675674	T	A
1	chr1_166704094	0	166704094	A	T
1	chr1_166777098	0	166777098	T	G
1	chr1_166824370	0	166824370	G	C
1	chr1_166860092	0	166860092	C	A
1	chr1_166881046	0	166881046	A	T
1	chr1_166929349	0	166929349	A	C
1	chr1_166936000	0	166936000	T	A
1	chr1_166938657	0	166938657	A	T
1	chr1_166945662	0	166945662	C	A
1	chr1_166948843	0	166948843	C	G
1	chr1_166952094	0	166952094	G	T
1	chr1_166988493	0	166988493	T	A
1	chr1_167016921	0	167016921	G	T
1	chr1_167023152	0	167023152	G	T
1	chr1_167057944	0	167057944	C	G
1	chr1_167074171	0	167074171	C	A
1	chr1_167082981	0	167082981	T	G
1	chr1_167094294	0	167094294	G	T
1	chr1_167106162	0	167106162	G	T
1	chr1_167152786	0	167152786	C	G
1	chr1_167155213	0	167155213	A	T
1	chr1_167158135	0	167158135	T	G
1	chr1_167168290	0	167168290	C	G
1	chr1_167169634	0	167169634	G	T
1	chr1_167197142	0	167197142	G	C
1	chr1_167200649	0	167200649	C	G
1	chr1_167218730	0	167218730	T	G
1	chr1_167227250	0	167227250	C	A
1	chr1_167263706	0	167263706	T	G
1	chr1_167296829	0	167296829	T	G
1	chr1_167317013	0	167317013	T	A
1	chr1_167395566	0	167395566	G	T
1	chr1_167434978	0	167434978	G	C
1	chr1_167438247	0	167438247	G	T
1	chr1_167465617	0	167465617	T	G
1	chr1_167485141	0	167485141	C	G
1	chr1_167521501	0	167521501	T	G
1	chr1_167529310	0	167529310	T	A
1	chr1_167542198	0	167542198	C	G
1	chr1_167550386	0	167550386	C	G
1	chr1_167565709	0	167565709	T	G
1	chr1_167584456	0	167584456	G	T
1	chr1_167584826	0	167584826	C	G
1	chr1_167592856	0	167592856	A	T
1	chr1_167619570	0	167619570	C	G
1	chr1_167628165	0	167628165	G	C
1	chr1_167629008	0	167629008	G	T
1	chr1_167633915	0	167633915	T	A
1	chr1_167635642	0	167635642	G	T
1	chr1_167654413	0	167654413	A	C
1	chr1_167655116	0	167655116	C	A
1	chr1_167660155	0	167660155	G	C
1	chr1_167675451	0	167675451	A	T
1	chr1_167703599	0	167703599	T	G
1	chr1_167725951	0	167725951	C	G
1	chr1_167730602	0	167730602	G	T
1	chr1_167792143	0	167792143	T	G
1	chr1_167810803	0	167810803	T	G
1	chr1_167814175	0	167814175	C	G
1	chr1_167816150	0	167816150	T	G
1	chr1_167817302	0	167817302	G	C
1	chr1_167830115	0	167830115	A	T
1	chr1_167847261	0	167847261	G	C
1	chr1_167853873	0	167853873	G	C
1	chr1_167866824	0	167866824	G	T
1	chr1_167901473	0	167901473	G	T
1	chr1_167908864	0	167908864	T	G
1	chr1_167922082	0	167922082	T	A
1	chr1_167925072	0	167925072	A	C
1	chr1_167925622	0	167925622	T	A
1	chr1_167931282	0	167931282	T	A
1	chr1_167933325	0	167933325	T	G
1	chr1_167936021	0	167936021	A	T
1	chr1_167996599	0	167996599	C	A
1	chr1_168000257	0	168000257	C	A
1	chr1_168033770	0	168033770	C	G
1	chr1_168039159	0	168039159	C	G
1	chr1_168066971	0	168066971	A	C
1	chr1_168068214	0	168068214	C	A
1	chr1_168083812	0	168083812	T	A
1	chr1_168115693	0	168115693	G	T
1	chr1_168160812	0	168160812	C	A
1	chr1_168191763	0	168191763	T	G
1	chr1_168192936	0	168192936	A	T
1	chr1_168214579	0	168214579	C	A
1	chr1_168223935	0	168223935	G	T
1	chr1_168242869	0	168242869	A	C
1	chr1_168264937	0	168264937	C	A
1	chr1_168268647	0	168268647	C	A
1	chr1_168322023	0	168322023	A	C
1	chr1_168368209	0	168368209	A	C
1	chr1_168407948	0	168407948	C	A
1	chr1_168408795	0	168408795	G	T
1	chr1_168416924	0	168416924	T	G
1	chr1_168433873	0	168433873	A	T
1	chr1_168454258	0	168454258	G	C
1	chr1_168483523	0	168483523	G	C
1	chr1_168550579	0	168550579	G	T
1	chr1_168605359	0	168605359	A	C
1	chr1_168628983	0	168628983	T	A
1	chr1_168635268	0	168635268	G	C
1	chr1_168658596	0	168658596	C	G
1	chr1_168674906	0	168674906	G	T
1	chr1_168779071	0	168779071	A	C
1	chr1_168782319	0	168782319	A	T
1	chr1_168787366	0	168787366	C	G
1	chr1_168811614	0	168811614	A	C
1	chr1_168832291	0	168832291	G	T
1	chr1_168846149	0	168846149	G	T
1	chr1_168849182	0	168849182	G	T
1	chr1_168852747	0	168852747	C	A
1	chr1_168870499	0	168870499	T	A
1	chr1_168870594	0	168870594	T	G
1	chr1_168882182	0	168882182	A	T
1	chr1_168918663	0	168918663	C	G
1	chr1_168922779	0	168922779	G	C
1	chr1_168936976	0	168936976	C	A
1	chr1_168976756	0	168976756	A	T
1	chr1_169051399	0	169051399	C	G
1	chr1_169055613	0	169055613	T	G
1	chr1_169090870	0	169090870	G	T
1	chr1_169091698	0	169091698	A	C
1	chr1_169096153	0	169096153	A	T
1	chr1_169107055	0	169107055	C	G
1	chr1_169110816	0	169110816	C	G
1	chr1_169116733	0	169116733	G	T
1	chr1_169128717	0	169128717	T	A
1	chr1_169129956	0	169129956	C	G
1	chr1_169155752	0	169155752	T	G
1	chr1_169166620	0	169166620	G	T
1	chr1_169212976	0	169212976	T	A
1	chr1_169222025	0	169222025	G	C
1	chr1_169264735	0	169264735	C	A
1	chr1_169299540	0	169299540	G	C
1	chr1_169325222	0	169325222	G	C
1	chr1_169391555	0	169391555	G	C
1	chr1_169396227	0	169396227	A	T
1	chr1_169403528	0	169403528	G	C
1	chr1_169429152	0	169429152	G	C
1	chr1_169432472	0	169432472	C	G
1	chr1_169448359	0	169448359	T	G
1	chr1_169479340	0	169479340	G	C
1	chr1_169515364	0	169515364	A	T
1	chr1_169519795	0	169519795	G	T
1	chr1_169527006	0	169527006	T	G
1	chr1_169533827	0	169533827	T	A
1	chr1_169538781	0	169538781	T	A
1	chr1_169542768	0	169542768	T	G
1	chr1_169546264	0	169546264	A	T
1	chr1_169555432	0	169555432	T	A
1	chr1_169556556	0	169556556	C	G
1	chr1_169610444	0	169610444	T	G
1	chr1_169634928	0	169634928	C	G
1	chr1_169657724	0	169657724	C	A
1	chr1_169666803	0	169666803	A	C
1	chr1_169758233	0	169758233	C	A
1	chr1_169761455	0	169761455	C	A
1	chr1_169782326	0	169782326	A	C
1	chr1_169791132	0	169791132	T	G
1	chr1_169797319	0	169797319	G	T
1	chr1_169814431	0	169814431	T	G
1	chr1_169820810	0	169820810	C	A
1	chr1_169877998	0	169877998	G	C
1	chr1_169882421	0	169882421	A	C
1	chr1_169914086	0	169914086	T	G
1	chr1_169960848	0	169960848	G	T
1	chr1_170000377	0	170000377	T	G
1	chr1_170014026	0	170014026	T	A
1	chr1_170031286	0	170031286	T	G
1	chr1_170113064	0	170113064	C	A
1	chr1_170144245	0	170144245	G	C
1	chr1_170152039	0	170152039	A	C
1	chr1_170183836	0	170183836	G	T
1	chr1_170187370	0	170187370	A	T
1	chr1_170195014	0	170195014	G	C
1	chr1_170201669	0	170201669	C	A
1	chr1_170212129	0	170212129	A	C
1	chr1_170214684	0	170214684	T	A
1	chr1_170219311	0	170219311	C	A
1	chr1_170226404	0	170226404	G	T
1	chr1_170226810	0	170226810	C	A
1	chr1_170236477	0	170236477	T	A
1	chr1_170237032	0	170237032	G	C
1	chr1_170276013	0	170276013	G	T
1	chr1_170291054	0	170291054	C	G
1	chr1_170303666	0	170303666	T	A
1	chr1_170313465	0	170313465	G	T
1	chr1_170319427	0	170319427	T	G
1	chr1_170334889	0	170334889	G	C
1	chr1_170354545	0	170354545	A	T
1	chr1_170360472	0	170360472	A	T
1	chr1_170365074	0	170365074	T	G
1	chr1_170365603	0	170365603	G	C
1	chr1_170390639	0	170390639	C	A
1	chr1_170410080	0	170410080	A	T
1	chr1_170430200	0	170430200	C	A
1	chr1_170448252	0	170448252	T	A
1	chr1_170454297	0	170454297	C	G
1	chr1_170459938	0	170459938	T	G
1	chr1_170459975	0	170459975	G	T
1	chr1_170461961	0	170461961	T	A
1	chr1_170472403	0	170472403	C	A
1	chr1_170483977	0	170483977	A	T
1	chr1_170548910	0	170548910	A	T
1	chr1_170567375	0	170567375	A	T
1	chr1_170570046	0	170570046	C	G
1	chr1_170576607	0	170576607	G	T
1	chr1_170602701	0	170602701	G	C
1	chr1_170603133	0	170603133	C	G
1	chr1_170613022	0	170613022	T	A
1	chr1_170630485	0	170630485	G	T
1	chr1_170630788	0	170630788	G	C
1	chr1_170646767	0	170646767	C	A
1	chr1_170648374	0	170648374	C	G
1	chr1_170650280	0	170650280	C	A
1	chr1_170668312	0	170668312	C	A
1	chr1_170676261	0	170676261	A	C
1	chr1_170680986	0	170680986	C	A
1	chr1_170702381	0	170702381	T	A
1	chr1_170704366	0	170704366	A	T
1	chr1_170731551	0	170731551	A	C
1	chr1_170734263	0	170734263	G	T
1	chr1_170746448	0	170746448	T	A
1	chr1_170748096	0	170748096	C	G
1	chr1_170765028	0	170765028	C	A
1	chr1_170766972	0	170766972	C	A
1	chr1_170795842	0	170795842	C	A
1	chr1_170834988	0	170834988	C	G
1	chr1_170853101	0	170853101	T	A
1	chr1_170867209	0	170867209	T	G
1	chr1_170911382	0	170911382	A	C
1	chr1_170917411	0	170917411	C	G
1	chr1_170946011	0	170946011	G	T
1	chr1_170968010	0	170968010	C	A
1	chr1_170983075	0	170983075	C	G
1	chr1_170989662	0	170989662	A	C
1	chr1_170995883	0	170995883	A	C
1	chr1_171002786	0	171002786	C	G
1	chr1_171003229	0	171003229	C	A
1	chr1_171029950	0	171029950	T	G
1	chr1_171042300	0	171042300	T	G
1	chr1_171055659	0	171055659	G	T
1	chr1_171082987	0	171082987	A	C
1	chr1_171092643	0	171092643	G	T
1	chr1_171113365	0	171113365	A	C
1	chr1_171132743	0	171132743	C	G
1	chr1_171142369	0	171142369	G	C
1	chr1_171150440	0	171150440	G	T
1	chr1_171151709	0	171151709	A	C
1	chr1_171164440	0	171164440	A	C
1	chr1_171193765	0	171193765	G	T
1	chr1_171208710	0	171208710	C	A
1	chr1_171211595	0	171211595	T	G
1	chr1_171223565	0	171223565	C	A
1	chr1_171235390	0	171235390	C	A
1	chr1_171239089	0	171239089	T	A
1	chr1_171259292	0	171259292	C	G
1	chr1_171268589	0	171268589	G	T
1	chr1_171337299	0	171337299	C	G
1	chr1_171363367	0	171363367	T	G
1	chr1_171372517	0	171372517	C	A
1	chr1_171385097	0	171385097	G	T
1	chr1_171474045	0	171474045	A	C
1	chr1_171500065	0	171500065	G	C
1	chr1_171504029	0	171504029	A	C
1	chr1_171544845	0	171544845	C	G
1	chr1_171563069	0	171563069	G	C
1	chr1_171580137	0	171580137	G	C
1	chr1_171583965	0	171583965	G	C
1	chr1_171587975	0	171587975	A	C
1	chr1_171642375	0	171642375	C	G
1	chr1_171688038	0	171688038	C	A
1	chr1_171742313	0	171742313	T	G
1	chr1_171748048	0	171748048	G	C
1	chr1_171757775	0	171757775	C	G
1	chr1_171778265	0	171778265	G	C
1	chr1_171790763	0	171790763	C	G
1	chr1_171791660	0	171791660	C	A
1	chr1_171793627	0	171793627	A	C
1	chr1_171796604	0	171796604	A	C
1	chr1_171797170	0	171797170	C	A
1	chr1_171818393	0	171818393	C	A
1	chr1_171822380	0	171822380	A	C
1	chr1_171887233	0	171887233	G	T
1	chr1_171890373	0	171890373	G	C
1	chr1_171893516	0	171893516	T	G
1	chr1_171912015	0	171912015	C	A
1	chr1_171931763	0	171931763	G	T
1	chr1_171951714	0	171951714	C	G
1	chr1_171962731	0	171962731	G	T
1	chr1_172008494	0	172008494	T	G
1	chr1_172026313	0	172026313	C	G
1	chr1_172042979	0	172042979	G	T
1	chr1_172054457	0	172054457	G	C
1	chr1_172062446	0	172062446	T	A
1	chr1_172067081	0	172067081	G	T
1	chr1_172081547	0	172081547	C	A
1	chr1_172113658	0	172113658	G	T
1	chr1_172113814	0	172113814	T	A
1	chr1_172119069	0	172119069	G	C
1	chr1_172123654	0	172123654	T	G
1	chr1_172242764	0	172242764	C	G
1	chr1_172340861	0	172340861	A	T
1	chr1_172399509	0	172399509	T	A
1	chr1_172421272	0	172421272	C	A
1	chr1_172435068	0	172435068	C	A
1	chr1_172436340	0	172436340	A	T
1	chr1_172443453	0	172443453	G	T
1	chr1_172453472	0	172453472	T	G
1	chr1_172480286	0	172480286	G	C
1	chr1_172480581	0	172480581	T	A
1	chr1_172486375	0	172486375	G	C
1	chr1_172562971	0	172562971	C	A
1	chr1_172593858	0	172593858	C	G
1	chr1_172657907	0	172657907	G	T
1	chr1_172669073	0	172669073	A	T
1	chr1_172672739	0	172672739	T	G
1	chr1_172673658	0	172673658	G	C
1	chr1_172715306	0	172715306	G	C
1	chr1_172716225	0	172716225	T	A
1	chr1_172716565	0	172716565	A	C
1	chr1_172744597	0	172744597	C	G
1	chr1_172748898	0	172748898	G	T
1	chr1_172758793	0	172758793	C	A
1	chr1_172765936	0	172765936	A	T
1	chr1_172803659	0	172803659	G	T
1	chr1_172806338	0	172806338	A	C
1	chr1_172829214	0	172829214	G	T
1	chr1_172834274	0	172834274	G	T
1	chr1_172850016	0	172850016	G	C
1	chr1_172850990	0	172850990	C	A
1	chr1_172885216	0	172885216	G	C
1	chr1_172894660	0	172894660	G	T
1	chr1_172927266	0	172927266	C	G
1	chr1_172949115	0	172949115	G	T
1	chr1_172964441	0	172964441	C	A
1	chr1_172996259	0	172996259	C	A
1	chr1_173029874	0	173029874	G	T
1	chr1_173030922	0	173030922	G	C
1	chr1_173048248	0	173048248	G	C
1	chr1_173056024	0	173056024	G	C
1	chr1_173061299	0	173061299	C	G
1	chr1_173076385	0	173076385	C	A
1	chr1_173090203	0	173090203	A	T
1	chr1_173090670	0	173090670	G	T
1	chr1_173095367	0	173095367	A	C
1	chr1_173096259	0	173096259	G	T
1	chr1_173097773	0	173097773	T	A
1	chr1_173115810	0	173115810	A	T
1	chr1_173121915	0	173121915	G	T
1	chr1_173147164	0	173147164	G	C
1	chr1_173183752	0	173183752	G	C
1	chr1_173183754	0	173183754	G	C
1	chr1_173199094	0	173199094	A	T
1	chr1_173212940	0	173212940	A	C
1	chr1_173243723	0	173243723	A	T
1	chr1_173257475	0	173257475	T	G
1	chr1_173308483	0	173308483	G	T
1	chr1_173309019	0	173309019	C	A
1	chr1_173331456	0	173331456	C	A
1	chr1_173350791	0	173350791	T	G
1	chr1_173365259	0	173365259	T	G
1	chr1_173371335	0	173371335	C	G
1	chr1_173388867	0	173388867	C	G
1	chr1_173408469	0	173408469	T	G
1	chr1_173428029	0	173428029	G	C
1	chr1_173432031	0	173432031	G	T
1	chr1_173472226	0	173472226	A	C
1	chr1_173503759	0	173503759	C	G
1	chr1_173549745	0	173549745	G	C
1	chr1_173560764	0	173560764	C	G
1	chr1_173612636	0	173612636	G	C
1	chr1_173615190	0	173615190	C	G
1	chr1_173654731	0	173654731	C	A
1	chr1_173659466	0	173659466	C	A
1	chr1_173671274	0	173671274	A	C
1	chr1_173687420	0	173687420	A	T
1	chr1_173704346	0	173704346	T	A
1	chr1_173709797	0	173709797	T	G
1	chr1_173746811	0	173746811	G	C
1	chr1_173794227	0	173794227	C	A
1	chr1_173799697	0	173799697	C	G
1	chr1_173833043	0	173833043	G	C
1	chr1_173896030	0	173896030	A	C
1	chr1_173903065	0	173903065	A	C
1	chr1_173928195	0	173928195	C	A
1	chr1_173935771	0	173935771	T	A
1	chr1_173948663	0	173948663	G	T
1	chr1_173954466	0	173954466	T	G
1	chr1_173969172	0	173969172	T	A
1	chr1_174000874	0	174000874	G	C
1	chr1_174010195	0	174010195	T	G
1	chr1_174015998	0	174015998	C	G
1	chr1_174016578	0	174016578	C	G
1	chr1_174023213	0	174023213	C	A
1	chr1_174068198	0	174068198	T	G
1	chr1_174114598	0	174114598	G	T
1	chr1_174115157	0	174115157	C	G
1	chr1_174115299	0	174115299	C	G
1	chr1_174128031	0	174128031	T	G
1	chr1_174131531	0	174131531	T	G
1	chr1_174140577	0	174140577	G	C
1	chr1_174173937	0	174173937	T	G
1	chr1_174177645	0	174177645	G	C
1	chr1_174178292	0	174178292	C	G
1	chr1_174182862	0	174182862	C	A
1	chr1_174200100	0	174200100	C	G
1	chr1_174221999	0	174221999	A	T
1	chr1_174234833	0	174234833	G	C
1	chr1_174235375	0	174235375	C	A
1	chr1_174256265	0	174256265	T	G
1	chr1_174256802	0	174256802	C	G
1	chr1_174258294	0	174258294	A	C
1	chr1_174263693	0	174263693	G	T
1	chr1_174264162	0	174264162	A	C
1	chr1_174265184	0	174265184	T	A
1	chr1_174267690	0	174267690	A	C
1	chr1_174268004	0	174268004	A	T
1	chr1_174272694	0	174272694	T	G
1	chr1_174281713	0	174281713	A	T
1	chr1_174290481	0	174290481	G	T
1	chr1_174294218	0	174294218	G	C
1	chr1_174295292	0	174295292	C	A
1	chr1_174336741	0	174336741	T	G
1	chr1_174345217	0	174345217	G	T
1	chr1_174378396	0	174378396	A	T
1	chr1_174392079	0	174392079	G	T
1	chr1_174406023	0	174406023	T	G
1	chr1_174411419	0	174411419	G	C
1	chr1_174415244	0	174415244	G	C
1	chr1_174431354	0	174431354	A	C
1	chr1_174438853	0	174438853	G	C
1	chr1_174451064	0	174451064	G	T
1	chr1_174456707	0	174456707	A	C
1	chr1_174459406	0	174459406	G	T
1	chr1_174502486	0	174502486	C	A
1	chr1_174555769	0	174555769	C	A
1	chr1_174588416	0	174588416	T	G
1	chr1_174589566	0	174589566	A	C
1	chr1_174599985	0	174599985	A	T
1	chr1_174613517	0	174613517	G	T
1	chr1_174619568	0	174619568	C	G
1	chr1_174660168	0	174660168	G	C
1	chr1_174668094	0	174668094	C	A
1	chr1_174683645	0	174683645	T	G
1	chr1_174689555	0	174689555	C	G
1	chr1_174691686	0	174691686	G	C
1	chr1_174693301	0	174693301	G	T
1	chr1_174716334	0	174716334	T	G
1	chr1_174742349	0	174742349	G	C
1	chr1_174749377	0	174749377	A	C
1	chr1_174752013	0	174752013	C	G
1	chr1_174783010	0	174783010	T	G
1	chr1_174799100	0	174799100	T	G
1	chr1_174804623	0	174804623	G	T
1	chr1_174845132	0	174845132	C	G
1	chr1_174849334	0	174849334	T	A
1	chr1_174853097	0	174853097	A	T
1	chr1_174880281	0	174880281	T	G
1	chr1_174886886	0	174886886	G	C
1	chr1_174890843	0	174890843	G	T
1	chr1_174916188	0	174916188	A	T
1	chr1_174926860	0	174926860	G	C
1	chr1_174927043	0	174927043	A	C
1	chr1_174928348	0	174928348	A	T
1	chr1_174962997	0	174962997	C	A
1	chr1_174992755	0	174992755	A	C
1	chr1_174993456	0	174993456	A	C
1	chr1_175046946	0	175046946	G	C
1	chr1_175059642	0	175059642	G	T
1	chr1_175119998	0	175119998	C	A
1	chr1_175136699	0	175136699	G	C
1	chr1_175159776	0	175159776	C	A
1	chr1_175174181	0	175174181	T	A
1	chr1_175196732	0	175196732	T	A
1	chr1_175216631	0	175216631	C	A
1	chr1_175225050	0	175225050	A	C
1	chr1_175248764	0	175248764	G	T
1	chr1_175299041	0	175299041	A	T
1	chr1_175302905	0	175302905	G	T
1	chr1_175341585	0	175341585	A	T
1	chr1_175358439	0	175358439	C	G
1	chr1_175417200	0	175417200	G	C
1	chr1_175420765	0	175420765	C	A
1	chr1_175425208	0	175425208	G	T
1	chr1_175445226	0	175445226	C	G
1	chr1_175449082	0	175449082	G	C
1	chr1_175462050	0	175462050	A	C
1	chr1_175462123	0	175462123	T	G
1	chr1_175493896	0	175493896	C	G
1	chr1_175505826	0	175505826	G	C
1	chr1_175519067	0	175519067	T	G
1	chr1_175540562	0	175540562	T	A
1	chr1_175555226	0	175555226	C	G
1	chr1_175556311	0	175556311	C	G
1	chr1_175560610	0	175560610	G	T
1	chr1_175563940	0	175563940	C	G
1	chr1_175576165	0	175576165	A	C
1	chr1_175579464	0	175579464	G	T
1	chr1_175580442	0	175580442	A	C
1	chr1_175582227	0	175582227	G	T
1	chr1_175596595	0	175596595	C	A
1	chr1_175600533	0	175600533	G	T
1	chr1_175633225	0	175633225	G	C
1	chr1_175644300	0	175644300	G	T
1	chr1_175658364	0	175658364	C	A
1	chr1_175681943	0	175681943	A	C
1	chr1_175684376	0	175684376	G	T
1	chr1_175688392	0	175688392	G	C
1	chr1_175714179	0	175714179	T	A
1	chr1_175721591	0	175721591	G	C
1	chr1_175756312	0	175756312	C	A
1	chr1_175773581	0	175773581	G	T
1	chr1_175781167	0	175781167	T	A
1	chr1_175805499	0	175805499	C	A
1	chr1_175837251	0	175837251	T	G
1	chr1_175854405	0	175854405	G	C
1	chr1_175861310	0	175861310	A	T
1	chr1_175867846	0	175867846	T	G
1	chr1_175868557	0	175868557	C	A
1	chr1_175873937	0	175873937	C	A
1	chr1_175874463	0	175874463	G	C
1	chr1_175883512	0	175883512	C	G
1	chr1_175903584	0	175903584	T	A
1	chr1_175939443	0	175939443	T	G
1	chr1_175969921	0	175969921	C	G
1	chr1_175973999	0	175973999	A	T
1	chr1_176004336	0	176004336	A	T
1	chr1_176027167	0	176027167	C	G
1	chr1_176038502	0	176038502	C	G
1	chr1_176047892	0	176047892	C	G
1	chr1_176048277	0	176048277	C	A
1	chr1_176081780	0	176081780	C	G
1	chr1_176091089	0	176091089	C	A
1	chr1_176112174	0	176112174	A	T
1	chr1_176175029	0	176175029	A	T
1	chr1_176178144	0	176178144	T	A
1	chr1_176208317	0	176208317	T	G
1	chr1_176296208	0	176296208	G	C
1	chr1_176317916	0	176317916	A	T
1	chr1_176328024	0	176328024	C	A
1	chr1_176332120	0	176332120	C	A
1	chr1_176344630	0	176344630	T	A
1	chr1_176362979	0	176362979	C	A
1	chr1_176366038	0	176366038	A	C
1	chr1_176369573	0	176369573	G	C
1	chr1_176382764	0	176382764	A	T
1	chr1_176401819	0	176401819	G	T
1	chr1_176425914	0	176425914	C	A
1	chr1_176429729	0	176429729	T	G
1	chr1_176478898	0	176478898	A	T
1	chr1_176486899	0	176486899	G	C
1	chr1_176511841	0	176511841	T	G
1	chr1_176523605	0	176523605	C	G
1	chr1_176530811	0	176530811	C	A
1	chr1_176535295	0	176535295	A	C
1	chr1_176555969	0	176555969	G	C
1	chr1_176559462	0	176559462	C	G
1	chr1_176562653	0	176562653	T	A
1	chr1_176609098	0	176609098	G	T
1	chr1_176659036	0	176659036	C	A
1	chr1_176661048	0	176661048	A	C
1	chr1_176681377	0	176681377	G	C
1	chr1_176717129	0	176717129	A	C
1	chr1_176727237	0	176727237	A	C
1	chr1_176731583	0	176731583	C	A
1	chr1_176814312	0	176814312	T	A
1	chr1_176815807	0	176815807	A	C
1	chr1_176822874	0	176822874	G	C
1	chr1_176850557	0	176850557	G	C
1	chr1_176852035	0	176852035	A	T
1	chr1_176924707	0	176924707	C	G
1	chr1_176932661	0	176932661	T	G
1	chr1_176951738	0	176951738	A	C
1	chr1_176960089	0	176960089	G	C
1	chr1_176961024	0	176961024	G	T
1	chr1_176979718	0	176979718	C	G
1	chr1_176988637	0	176988637	T	G
1	chr1_177006996	0	177006996	T	A
1	chr1_177012033	0	177012033	T	G
1	chr1_177024149	0	177024149	G	C
1	chr1_177057915	0	177057915	C	G
1	chr1_177067344	0	177067344	T	G
1	chr1_177068067	0	177068067	G	C
1	chr1_177082101	0	177082101	C	G
1	chr1_177082546	0	177082546	C	G
1	chr1_177097214	0	177097214	A	C
1	chr1_177107344	0	177107344	G	T
1	chr1_177119368	0	177119368	T	G
1	chr1_177121763	0	177121763	T	G
1	chr1_177126485	0	177126485	T	A
1	chr1_177178164	0	177178164	A	T
1	chr1_177195416	0	177195416	G	C
1	chr1_177285717	0	177285717	T	A
1	chr1_177287191	0	177287191	G	T
1	chr1_177313658	0	177313658	C	G
1	chr1_177390978	0	177390978	A	C
1	chr1_177402167	0	177402167	C	G
1	chr1_177409673	0	177409673	A	T
1	chr1_177412377	0	177412377	C	G
1	chr1_177466909	0	177466909	G	T
1	chr1_177480262	0	177480262	T	G
1	chr1_177495014	0	177495014	A	T
1	chr1_177517184	0	177517184	G	C
1	chr1_177554113	0	177554113	C	G
1	chr1_177581133	0	177581133	C	A
1	chr1_177599105	0	177599105	A	C
1	chr1_177600580	0	177600580	T	A
1	chr1_177604266	0	177604266	A	T
1	chr1_177640799	0	177640799	A	C
1	chr1_177646790	0	177646790	A	T
1	chr1_177658518	0	177658518	T	G
1	chr1_177710627	0	177710627	A	C
1	chr1_177716677	0	177716677	T	A
1	chr1_177719886	0	177719886	G	C
1	chr1_177773750	0	177773750	C	A
1	chr1_177786862	0	177786862	G	C
1	chr1_177798839	0	177798839	C	A
1	chr1_177818238	0	177818238	A	C
1	chr1_177831416	0	177831416	G	C
1	chr1_177842483	0	177842483	A	C
1	chr1_177850771	0	177850771	A	T
1	chr1_177858915	0	177858915	T	A
1	chr1_177870147	0	177870147	G	C
1	chr1_177873415	0	177873415	T	G
1	chr1_177895206	0	177895206	A	C
1	chr1_177964051	0	177964051	C	G
1	chr1_177975379	0	177975379	G	C
1	chr1_178016177	0	178016177	G	C
1	chr1_178042036	0	178042036	G	T
1	chr1_178042328	0	178042328	G	T
1	chr1_178053120	0	178053120	C	A
1	chr1_178058609	0	178058609	T	G
1	chr1_178060529	0	178060529	A	T
1	chr1_178128733	0	178128733	C	A
1	chr1_178132908	0	178132908	G	T
1	chr1_178211948	0	178211948	C	A
1	chr1_178218771	0	178218771	C	G
1	chr1_178236798	0	178236798	G	C
1	chr1_178240268	0	178240268	A	C
1	chr1_178251244	0	178251244	G	T
1	chr1_178278387	0	178278387	G	T
1	chr1_178290863	0	178290863	A	C
1	chr1_178297786	0	178297786	C	A
1	chr1_178310993	0	178310993	G	C
1	chr1_178336305	0	178336305	G	C
1	chr1_178394664	0	178394664	C	G
1	chr1_178403083	0	178403083	C	G
1	chr1_178485083	0	178485083	A	T
1	chr1_178501003	0	178501003	G	C
1	chr1_178532999	0	178532999	A	C
1	chr1_178548975	0	178548975	C	A
1	chr1_178569448	0	178569448	G	C
1	chr1_178612462	0	178612462	T	A
1	chr1_178614931	0	178614931	A	C
1	chr1_178650167	0	178650167	A	C
1	chr1_178654282	0	178654282	G	C
1	chr1_178668559	0	178668559	G	T
1	chr1_178690080	0	178690080	T	A
1	chr1_178700753	0	178700753	A	C
1	chr1_178707834	0	178707834	A	C
1	chr1_178726185	0	178726185	C	A
1	chr1_178756994	0	178756994	T	G
1	chr1_178762643	0	178762643	A	T
1	chr1_178789123	0	178789123	G	T
1	chr1_178817408	0	178817408	A	C
1	chr1_178861866	0	178861866	G	C
1	chr1_178863882	0	178863882	T	G
1	chr1_178892138	0	178892138	G	T
1	chr1_178895352	0	178895352	G	C
1	chr1_178906493	0	178906493	A	C
1	chr1_178908871	0	178908871	T	G
1	chr1_178928137	0	178928137	T	G
1	chr1_178933293	0	178933293	C	A
1	chr1_178933479	0	178933479	A	C
1	chr1_178941801	0	178941801	G	T
1	chr1_178954097	0	178954097	A	C
1	chr1_178979947	0	178979947	A	T
1	chr1_179060785	0	179060785	T	G
1	chr1_179061239	0	179061239	C	A
1	chr1_179066423	0	179066423	T	G
1	chr1_179069259	0	179069259	A	C
1	chr1_179095507	0	179095507	G	T
1	chr1_179116988	0	179116988	T	G
1	chr1_179119136	0	179119136	T	A
1	chr1_179147773	0	179147773	G	C
1	chr1_179158871	0	179158871	T	A
1	chr1_179171644	0	179171644	C	A
1	chr1_179186070	0	179186070	A	C
1	chr1_179209234	0	179209234	G	C
1	chr1_179276384	0	179276384	C	G
1	chr1_179285543	0	179285543	C	G
1	chr1_179300611	0	179300611	A	T
1	chr1_179306722	0	179306722	C	A
1	chr1_179310476	0	179310476	G	T
1	chr1_179339026	0	179339026	A	C
1	chr1_179339916	0	179339916	G	T
1	chr1_179343453	0	179343453	T	A
1	chr1_179348080	0	179348080	G	C
1	chr1_179360008	0	179360008	G	T
1	chr1_179379877	0	179379877	C	G
1	chr1_179398681	0	179398681	A	T
1	chr1_179400932	0	179400932	A	C
1	chr1_179422696	0	179422696	G	T
1	chr1_179442881	0	179442881	T	G
1	chr1_179447250	0	179447250	T	G
1	chr1_179449473	0	179449473	T	G
1	chr1_179518886	0	179518886	C	A
1	chr1_179521844	0	179521844	G	C
1	chr1_179522775	0	179522775	C	G
1	chr1_179564062	0	179564062	T	A
1	chr1_179573370	0	179573370	G	C
1	chr1_179582064	0	179582064	C	A
1	chr1_179582667	0	179582667	T	G
1	chr1_179591269	0	179591269	T	G
1	chr1_179592038	0	179592038	C	G
1	chr1_179599707	0	179599707	C	A
1	chr1_179613939	0	179613939	A	C
1	chr1_179619608	0	179619608	G	C
1	chr1_179654825	0	179654825	T	G
1	chr1_179658573	0	179658573	T	G
1	chr1_179689883	0	179689883	G	C
1	chr1_179691321	0	179691321	A	C
1	chr1_179729111	0	179729111	G	T
1	chr1_179742835	0	179742835	T	G
1	chr1_179754170	0	179754170	A	T
1	chr1_179758739	0	179758739	C	A
1	chr1_179793550	0	179793550	G	T
1	chr1_179820276	0	179820276	C	A
1	chr1_179833207	0	179833207	G	C
1	chr1_179861992	0	179861992	C	G
1	chr1_179872111	0	179872111	G	C
1	chr1_179872219	0	179872219	G	T
1	chr1_179899954	0	179899954	C	G
1	chr1_179948318	0	179948318	A	T
1	chr1_180044086	0	180044086	C	A
1	chr1_180059706	0	180059706	C	G
1	chr1_180076765	0	180076765	C	A
1	chr1_180082224	0	180082224	T	G
1	chr1_180085087	0	180085087	G	T
1	chr1_180117396	0	180117396	A	C
1	chr1_180130463	0	180130463	C	A
1	chr1_180143173	0	180143173	G	T
1	chr1_180157717	0	180157717	A	T
1	chr1_180175040	0	180175040	G	C
1	chr1_180176089	0	180176089	G	C
1	chr1_180178689	0	180178689	G	C
1	chr1_180186433	0	180186433	C	A
1	chr1_180224478	0	180224478	A	C
1	chr1_180229279	0	180229279	A	T
1	chr1_180264849	0	180264849	T	A
1	chr1_180273201	0	180273201	G	T
1	chr1_180280494	0	180280494	G	T
1	chr1_180282432	0	180282432	C	G
1	chr1_180295409	0	180295409	T	G
1	chr1_180295942	0	180295942	T	G
1	chr1_180303407	0	180303407	T	G
1	chr1_180349710	0	180349710	A	T
1	chr1_180355425	0	180355425	C	A
1	chr1_180357711	0	180357711	G	T
1	chr1_180378632	0	180378632	A	T
1	chr1_180406380	0	180406380	C	A
1	chr1_180409404	0	180409404	T	G
1	chr1_180417061	0	180417061	C	A
1	chr1_180453470	0	180453470	A	C
1	chr1_180457407	0	180457407	C	G
1	chr1_180485968	0	180485968	A	T
1	chr1_180488283	0	180488283	T	G
1	chr1_180501459	0	180501459	T	G
1	chr1_180503951	0	180503951	C	G
1	chr1_180513900	0	180513900	G	T
1	chr1_180561131	0	180561131	C	G
1	chr1_180567652	0	180567652	T	G
1	chr1_180580938	0	180580938	A	C
1	chr1_180584774	0	180584774	G	C
1	chr1_180599789	0	180599789	G	T
1	chr1_180600656	0	180600656	A	C
1	chr1_180603735	0	180603735	G	C
1	chr1_180607367	0	180607367	C	G
1	chr1_180608311	0	180608311	C	A
1	chr1_180610348	0	180610348	T	G
1	chr1_180616818	0	180616818	A	C
1	chr1_180625230	0	180625230	G	T
1	chr1_180644203	0	180644203	C	A
1	chr1_180645048	0	180645048	G	C
1	chr1_180649052	0	180649052	A	C
1	chr1_180673552	0	180673552	A	C
1	chr1_180694170	0	180694170	T	G
1	chr1_180715044	0	180715044	T	G
1	chr1_180736839	0	180736839	C	A
1	chr1_180739876	0	180739876	A	C
1	chr1_180741910	0	180741910	C	G
1	chr1_180749812	0	180749812	A	C
1	chr1_180776468	0	180776468	A	T
1	chr1_180776800	0	180776800	C	A
1	chr1_180783026	0	180783026	T	G
1	chr1_180793590	0	180793590	G	C
1	chr1_180876968	0	180876968	G	C
1	chr1_180881096	0	180881096	C	A
1	chr1_180891909	0	180891909	C	G
1	chr1_180909149	0	180909149	A	T
1	chr1_180938374	0	180938374	C	G
1	chr1_180942205	0	180942205	G	T
1	chr1_180967806	0	180967806	C	A
1	chr1_181011920	0	181011920	T	G
1	chr1_181041949	0	181041949	G	T
1	chr1_181047287	0	181047287	C	G
1	chr1_181088049	0	181088049	C	G
1	chr1_181088718	0	181088718	G	T
1	chr1_181098271	0	181098271	C	G
1	chr1_181138481	0	181138481	G	C
1	chr1_181169643	0	181169643	G	T
1	chr1_181172191	0	181172191	G	C
1	chr1_181198106	0	181198106	C	G
1	chr1_181200425	0	181200425	A	T
1	chr1_181200437	0	181200437	C	G
1	chr1_181202928	0	181202928	A	T
1	chr1_181261861	0	181261861	C	G
1	chr1_181266088	0	181266088	T	A
1	chr1_181288924	0	181288924	T	G
1	chr1_181306919	0	181306919	G	T
1	chr1_181322295	0	181322295	T	G
1	chr1_181333510	0	181333510	T	G
1	chr1_181337698	0	181337698	G	T
1	chr1_181350952	0	181350952	C	A
1	chr1_181381391	0	181381391	A	C
1	chr1_181449110	0	181449110	A	T
1	chr1_181453982	0	181453982	T	A
1	chr1_181466375	0	181466375	T	A
1	chr1_181486372	0	181486372	T	G
1	chr1_181513534	0	181513534	T	A
1	chr1_181524533	0	181524533	A	C
1	chr1_181525813	0	181525813	G	C
1	chr1_181576731	0	181576731	T	G
1	chr1_181610573	0	181610573	T	A
1	chr1_181664366	0	181664366	A	C
1	chr1_181666925	0	181666925	C	G
1	chr1_181672684	0	181672684	C	A
1	chr1_181699655	0	181699655	C	G
1	chr1_181718716	0	181718716	A	T
1	chr1_181722162	0	181722162	A	C
1	chr1_181723269	0	181723269	C	G
1	chr1_181726457	0	181726457	C	A
1	chr1_181737209	0	181737209	C	A
1	chr1_181746748	0	181746748	C	G
1	chr1_181760441	0	181760441	G	C
1	chr1_181767528	0	181767528	G	T
1	chr1_181767656	0	181767656	C	A
1	chr1_181774377	0	181774377	A	C
1	chr1_181782104	0	181782104	T	G
1	chr1_181817665	0	181817665	T	G
1	chr1_181836271	0	181836271	C	G
1	chr1_181838149	0	181838149	T	G
1	chr1_181847155	0	181847155	C	A
1	chr1_181868184	0	181868184	C	G
1	chr1_181874545	0	181874545	T	A
1	chr1_181875511	0	181875511	T	G
1	chr1_181881353	0	181881353	C	G
1	chr1_181897626	0	181897626	G	T
1	chr1_181899744	0	181899744	T	G
1	chr1_181910390	0	181910390	G	C
1	chr1_181923864	0	181923864	C	G
1	chr1_181931321	0	181931321	G	C
1	chr1_181964778	0	181964778	A	T
1	chr1_181968248	0	181968248	A	C
1	chr1_182018247	0	182018247	T	A
1	chr1_182023942	0	182023942	T	A
1	chr1_182034052	0	182034052	G	T
1	chr1_182051128	0	182051128	A	T
1	chr1_182059127	0	182059127	G	T
1	chr1_182077246	0	182077246	G	C
1	chr1_182125972	0	182125972	C	G
1	chr1_182148423	0	182148423	C	A
1	chr1_182153004	0	182153004	C	A
1	chr1_182171629	0	182171629	G	C
1	chr1_182213360	0	182213360	T	G
1	chr1_182232059	0	182232059	C	A
1	chr1_182247838	0	182247838	G	T
1	chr1_182250029	0	182250029	C	A
1	chr1_182266939	0	182266939	A	T
1	chr1_182272791	0	182272791	A	C
1	chr1_182287626	0	182287626	G	C
1	chr1_182297344	0	182297344	A	C
1	chr1_182302718	0	182302718	G	C
1	chr1_182306979	0	182306979	A	C
1	chr1_182319587	0	182319587	A	C
1	chr1_182323719	0	182323719	C	G
1	chr1_182368159	0	182368159	C	G
1	chr1_182376101	0	182376101	C	G
1	chr1_182389672	0	182389672	T	A
1	chr1_182424110	0	182424110	T	A
1	chr1_182424940	0	182424940	G	T
1	chr1_182454346	0	182454346	C	G
1	chr1_182455269	0	182455269	A	C
1	chr1_182508247	0	182508247	G	C
1	chr1_182512750	0	182512750	A	T
1	chr1_182516996	0	182516996	C	A
1	chr1_182527893	0	182527893	G	T
1	chr1_182547153	0	182547153	T	A
1	chr1_182579385	0	182579385	T	G
1	chr1_182583699	0	182583699	C	A
1	chr1_182598148	0	182598148	T	G
1	chr1_182605703	0	182605703	C	G
1	chr1_182629528	0	182629528	A	T
1	chr1_182639932	0	182639932	T	A
1	chr1_182652465	0	182652465	C	A
1	chr1_182668870	0	182668870	G	C
1	chr1_182690731	0	182690731	A	C
1	chr1_182766321	0	182766321	A	T
1	chr1_182777790	0	182777790	A	T
1	chr1_182779354	0	182779354	G	C
1	chr1_182787426	0	182787426	G	T
1	chr1_182794393	0	182794393	C	G
1	chr1_182797120	0	182797120	A	C
1	chr1_182804992	0	182804992	G	C
1	chr1_182810259	0	182810259	C	G
1	chr1_182812113	0	182812113	G	C
1	chr1_182818534	0	182818534	T	G
1	chr1_182823514	0	182823514	G	C
1	chr1_182835299	0	182835299	C	A
1	chr1_182836266	0	182836266	C	A
1	chr1_182864092	0	182864092	G	T
1	chr1_182879800	0	182879800	A	T
1	chr1_182896118	0	182896118	C	A
1	chr1_182926349	0	182926349	G	T
1	chr1_182930219	0	182930219	G	T
1	chr1_182983662	0	182983662	A	T
1	chr1_183047546	0	183047546	C	G
1	chr1_183064071	0	183064071	A	C
1	chr1_183069193	0	183069193	G	C
1	chr1_183071483	0	183071483	T	G
1	chr1_183079783	0	183079783	G	T
1	chr1_183087530	0	183087530	C	G
1	chr1_183118344	0	183118344	T	A
1	chr1_183173076	0	183173076	T	G
1	chr1_183182465	0	183182465	A	C
1	chr1_183203750	0	183203750	T	G
1	chr1_183206487	0	183206487	T	G
1	chr1_183230319	0	183230319	G	C
1	chr1_183238792	0	183238792	A	C
1	chr1_183239540	0	183239540	T	G
1	chr1_183253243	0	183253243	C	G
1	chr1_183253982	0	183253982	A	C
1	chr1_183259728	0	183259728	G	T
1	chr1_183260171	0	183260171	T	G
1	chr1_183263468	0	183263468	G	T
1	chr1_183267099	0	183267099	T	G
1	chr1_183270921	0	183270921	C	G
1	chr1_183289206	0	183289206	T	A
1	chr1_183302000	0	183302000	C	G
1	chr1_183302820	0	183302820	T	A
1	chr1_183303658	0	183303658	G	C
1	chr1_183308354	0	183308354	A	C
1	chr1_183331161	0	183331161	G	C
1	chr1_183348360	0	183348360	A	T
1	chr1_183351124	0	183351124	A	C
1	chr1_183365053	0	183365053	C	G
1	chr1_183370744	0	183370744	G	T
1	chr1_183404604	0	183404604	G	C
1	chr1_183406739	0	183406739	C	G
1	chr1_183416281	0	183416281	G	T
1	chr1_183425072	0	183425072	C	G
1	chr1_183449540	0	183449540	C	A
1	chr1_183465495	0	183465495	T	A
1	chr1_183466685	0	183466685	C	G
1	chr1_183473234	0	183473234	T	A
1	chr1_183473360	0	183473360	G	C
1	chr1_183485054	0	183485054	G	T
1	chr1_183505034	0	183505034	A	T
1	chr1_183507448	0	183507448	G	T
1	chr1_183507454	0	183507454	G	T
1	chr1_183533630	0	183533630	C	G
1	chr1_183536515	0	183536515	T	G
1	chr1_183544416	0	183544416	G	T
1	chr1_183551325	0	183551325	A	C
1	chr1_183576596	0	183576596	C	G
1	chr1_183577790	0	183577790	G	C
1	chr1_183586296	0	183586296	T	A
1	chr1_183588306	0	183588306	C	A
1	chr1_183596838	0	183596838	C	G
1	chr1_183603487	0	183603487	C	A
1	chr1_183613404	0	183613404	G	T
1	chr1_183625826	0	183625826	G	T
1	chr1_183625979	0	183625979	G	T
1	chr1_183645204	0	183645204	A	T
1	chr1_183679821	0	183679821	T	A
1	chr1_183700447	0	183700447	G	C
1	chr1_183716496	0	183716496	G	C
1	chr1_183720110	0	183720110	C	A
1	chr1_183738861	0	183738861	C	G
1	chr1_183757674	0	183757674	T	A
1	chr1_183823770	0	183823770	C	A
1	chr1_183850114	0	183850114	T	G
1	chr1_183855268	0	183855268	T	A
1	chr1_183857129	0	183857129	C	A
1	chr1_183884175	0	183884175	G	T
1	chr1_183891859	0	183891859	C	A
1	chr1_183926072	0	183926072	A	C
1	chr1_183963050	0	183963050	A	T
1	chr1_183969596	0	183969596	G	C
1	chr1_183974372	0	183974372	G	C
1	chr1_183976107	0	183976107	G	T
1	chr1_184010610	0	184010610	A	C
1	chr1_184023051	0	184023051	A	C
1	chr1_184024102	0	184024102	C	A
1	chr1_184051693	0	184051693	A	T
1	chr1_184059996	0	184059996	G	T
1	chr1_184101308	0	184101308	G	T
1	chr1_184169897	0	184169897	A	T
1	chr1_184193730	0	184193730	C	G
1	chr1_184197502	0	184197502	C	G
1	chr1_184211129	0	184211129	G	C
1	chr1_184212706	0	184212706	C	G
1	chr1_184222773	0	184222773	T	G
1	chr1_184257158	0	184257158	C	A
1	chr1_184271955	0	184271955	C	G
1	chr1_184290492	0	184290492	T	G
1	chr1_184339918	0	184339918	G	C
1	chr1_184359255	0	184359255	A	T
1	chr1_184403750	0	184403750	G	T
1	chr1_184412102	0	184412102	G	C
1	chr1_184424743	0	184424743	A	C
1	chr1_184428017	0	184428017	G	C
1	chr1_184439217	0	184439217	C	G
1	chr1_184458487	0	184458487	T	G
1	chr1_184521711	0	184521711	T	G
1	chr1_184529658	0	184529658	G	T
1	chr1_184548896	0	184548896	A	C
1	chr1_184551571	0	184551571	G	C
1	chr1_184556921	0	184556921	C	G
1	chr1_184569811	0	184569811	G	T
1	chr1_184584853	0	184584853	G	C
1	chr1_184591413	0	184591413	A	T
1	chr1_184603948	0	184603948	T	A
1	chr1_184611277	0	184611277	C	A
1	chr1_184629570	0	184629570	C	A
1	chr1_184648385	0	184648385	C	G
1	chr1_184658528	0	184658528	G	C
1	chr1_184664180	0	184664180	G	C
1	chr1_184664649	0	184664649	C	A
1	chr1_184673607	0	184673607	T	G
1	chr1_184695380	0	184695380	A	C
1	chr1_184702806	0	184702806	C	A
1	chr1_184734660	0	184734660	C	G
1	chr1_184736308	0	184736308	A	C
1	chr1_184739854	0	184739854	C	G
1	chr1_184782934	0	184782934	C	G
1	chr1_184786499	0	184786499	G	C
1	chr1_184815874	0	184815874	G	T
1	chr1_184841629	0	184841629	C	G
1	chr1_184847843	0	184847843	C	G
1	chr1_184854889	0	184854889	G	C
1	chr1_184860692	0	184860692	T	G
1	chr1_184880067	0	184880067	C	G
1	chr1_184907581	0	184907581	G	C
1	chr1_184908347	0	184908347	A	C
1	chr1_184928306	0	184928306	A	C
1	chr1_184938770	0	184938770	G	T
1	chr1_184949673	0	184949673	T	A
1	chr1_184950661	0	184950661	C	A
1	chr1_184953864	0	184953864	T	A
1	chr1_184959500	0	184959500	T	A
1	chr1_184979921	0	184979921	C	A
1	chr1_184981633	0	184981633	A	C
1	chr1_184990248	0	184990248	G	C
1	chr1_185009071	0	185009071	G	C
1	chr1_185024281	0	185024281	G	C
1	chr1_185025578	0	185025578	A	T
1	chr1_185053278	0	185053278	C	A
1	chr1_185084651	0	185084651	G	C
1	chr1_185087486	0	185087486	G	T
1	chr1_185127064	0	185127064	C	G
1	chr1_185136090	0	185136090	G	T
1	chr1_185158678	0	185158678	A	C
1	chr1_185172332	0	185172332	C	G
1	chr1_185204221	0	185204221	C	G
1	chr1_185252053	0	185252053	T	A
1	chr1_185261379	0	185261379	A	T
1	chr1_185298097	0	185298097	A	C
1	chr1_185316868	0	185316868	C	A
1	chr1_185319845	0	185319845	A	T
1	chr1_185328543	0	185328543	G	C
1	chr1_185331523	0	185331523	G	C
1	chr1_185348803	0	185348803	C	G
1	chr1_185353093	0	185353093	G	C
1	chr1_185359987	0	185359987	G	T
1	chr1_185372693	0	185372693	C	G
1	chr1_185374956	0	185374956	C	A
1	chr1_185377923	0	185377923	C	G
1	chr1_185404305	0	185404305	A	C
1	chr1_185428121	0	185428121	T	G
1	chr1_185432739	0	185432739	G	C
1	chr1_185438206	0	185438206	G	T
1	chr1_185441139	0	185441139	C	G
1	chr1_185482136	0	185482136	G	T
1	chr1_185483226	0	185483226	G	T
1	chr1_185491158	0	185491158	T	G
1	chr1_185492345	0	185492345	T	G
1	chr1_185507855	0	185507855	T	A
1	chr1_185524746	0	185524746	G	C
1	chr1_185524852	0	185524852	T	G
1	chr1_185549349	0	185549349	T	G
1	chr1_185560339	0	185560339	A	C
1	chr1_185571635	0	185571635	A	C
1	chr1_185610284	0	185610284	T	G
1	chr1_185641299	0	185641299	C	G
1	chr1_185654027	0	185654027	C	G
1	chr1_185679808	0	185679808	C	G
1	chr1_185694238	0	185694238	C	A
1	chr1_185713315	0	185713315	C	G
1	chr1_185717105	0	185717105	A	C
1	chr1_185726322	0	185726322	G	C
1	chr1_185741416	0	185741416	G	C
1	chr1_185763659	0	185763659	A	C
1	chr1_185782487	0	185782487	C	G
1	chr1_185818812	0	185818812	A	C
1	chr1_185829238	0	185829238	T	A
2	chr2_323484	0	323484	T	G
2	chr2_336485	0	336485	C	G
2	chr2_346407	0	346407	A	C
2	chr2_352278	0	352278	A	C
2	chr2_411954	0	411954	A	T
2	chr2_421422	0	421422	T	A
2	chr2_447576	0	447576	G	C
2	chr2_463554	0	463554	C	A
2	chr2_487926	0	487926	C	G
2	chr2_513246	0	513246	G	T
2	chr2_522277	0	522277	G	T
2	chr2_559918	0	559918	A	C
2	chr2_567931	0	567931	T	A
2	chr2_575033	0	575033	C	G
2	chr2_591201	0	591201	C	A
2	chr2_601166	0	601166	T	G
2	chr2_604108	0	604108	C	G
2	chr2_607917	0	607917	T	G
2	chr2_614067	0	614067	C	G
2	chr2_631382	0	631382	T	G
2	chr2_642964	0	642964	C	G
2	chr2_646923	0	646923	T	A
2	chr2_686716	0	686716	G	T
2	chr2_686906	0	686906	G	C
2	chr2_720293	0	720293	G	T
2	chr2_721891	0	721891	T	G
2	chr2_749000	0	749000	G	C
2	chr2_752752	0	752752	C	A
2	chr2_762550	0	762550	T	G
2	chr2_767714	0	767714	C	A
2	chr2_768960	0	768960	A	C
2	chr2_780735	0	780735	G	C
2	chr2_791913	0	791913	T	G
2	chr2_806619	0	806619	C	A
2	chr2_809580	0	809580	C	G
2	chr2_811706	0	811706	C	A
2	chr2_814339	0	814339	T	A
2	chr2_852014	0	852014	G	C
2	chr2_856694	0	856694	A	T
2	chr2_860507	0	860507	C	A
2	chr2_881292	0	881292	A	T
2	chr2_922729	0	922729	G	T
2	chr2_952396	0	952396	T	G
2	chr2_963799	0	963799	C	A
2	chr2_964915	0	964915	A	C
2	chr2_965356	0	965356	T	G
2	chr2_966686	0	966686	C	A
2	chr2_987882	0	987882	A	T
2	chr2_1012093	0	1012093	T	A
2	chr2_1030260	0	1030260	A	T
2	chr2_1037662	0	1037662	A	T
2	chr2_1041436	0	1041436	A	C
2	chr2_1062868	0	1062868	G	T
2	chr2_1067234	0	1067234	G	T
2	chr2_1071449	0	1071449	T	G
2	chr2_1103491	0	1103491	G	C
2	chr2_1125820	0	1125820	T	A
2	chr2_1139928	0	1139928	A	T
2	chr2_1160741	0	1160741	A	C
2	chr2_1164979	0	1164979	G	T
2	chr2_1168509	0	1168509	G	C
2	chr2_1173586	0	1173586	T	G
2	chr2_1175894	0	1175894	C	A
2	chr2_1178063	0	1178063	G	T
2	chr2_1194377	0	1194377	C	G
2	chr2_1206658	0	1206658	C	A
2	chr2_1216387	0	1216387	A	T
2	chr2_1226778	0	1226778	C	G
2	chr2_1243022	0	1243022	T	A
2	chr2_1265699	0	1265699	C	A
2	chr2_1266403	0	1266403	G	C
2	chr2_1269003	0	1269003	A	C
2	chr2_1269980	0	1269980	T	A
2	chr2_1276488	0	1276488	T	G
2	chr2_1279873	0	1279873	G	T
2	chr2_1281221	0	1281221	C	A
2	chr2_1293695	0	1293695	G	C
2	chr2_1293881	0	1293881	A	C
2	chr2_1316045	0	1316045	G	T
2	chr2_1338621	0	1338621	A	C
2	chr2_1359276	0	1359276	G	T
2	chr2_1374736	0	1374736	C	A
2	chr2_1377685	0	1377685	G	T
2	chr2_1378909	0	1378909	A	C
2	chr2_1388161	0	1388161	C	G
2	chr2_1433350	0	1433350	C	G
2	chr2_1435971	0	1435971	G	T
2	chr2_1449294	0	1449294	A	C
2	chr2_1472539	0	1472539	G	T
2	chr2_1486982	0	1486982	A	C
2	chr2_1499153	0	1499153	G	T
2	chr2_1499612	0	1499612	T	G
2	chr2_1505154	0	1505154	G	C
2	chr2_1515490	0	1515490	G	C
2	chr2_1518960	0	1518960	A	T
2	chr2_1520765	0	1520765	G	T
2	chr2_1552569	0	1552569	A	C
2	chr2_1625193	0	1625193	C	A
2	chr2_1640899	0	1640899	A	C
2	chr2_1647984	0	1647984	G	T
2	chr2_1650099	0	1650099	G	C
2	chr2_1652936	0	1652936	A	T
2	chr2_1654168	0	1654168	C	G
2	chr2_1662163	0	1662163	T	G
2	chr2_1669627	0	1669627	G	C
2	chr2_1669693	0	1669693	T	A
2	chr2_1681673	0	1681673	T	G
2	chr2_1688473	0	1688473	C	G
2	chr2_1770066	0	1770066	G	C
2	chr2_1777923	0	1777923	T	A
2	chr2_1817866	0	1817866	G	C
2	chr2_1840473	0	1840473	A	C
2	chr2_1851512	0	1851512	A	C
2	chr2_1876549	0	1876549	G	T
2	chr2_1881184	0	1881184	C	G
2	chr2_1896098	0	1896098	G	C
2	chr2_1922783	0	1922783	G	C
2	chr2_1922982	0	1922982	G	T
2	chr2_1923709	0	1923709	A	C
2	chr2_1936298	0	1936298	A	C
2	chr2_1945333	0	1945333	G	C
2	chr2_1948414	0	1948414	G	C
2	chr2_1978168	0	1978168	C	G
2	chr2_1983073	0	1983073	T	G
2	chr2_2004817	0	2004817	G	C
2	chr2_2008086	0	2008086	T	G
2	chr2_2011617	0	2011617	A	C
2	chr2_2037518	0	2037518	G	T
2	chr2_2039617	0	2039617	A	T
2	chr2_2039810	0	2039810	A	C
2	chr2_2049083	0	2049083	T	G
2	chr2_2056391	0	2056391	C	G
2	chr2_2061957	0	2061957	C	A
2	chr2_2089165	0	2089165	C	G
2	chr2_2098080	0	2098080	C	A
2	chr2_2103369	0	2103369	C	G
2	chr2_2111640	0	2111640	G	C
2	chr2_2113868	0	2113868	C	A
2	chr2_2117097	0	2117097	A	C
2	chr2_2120570	0	2120570	A	C
2	chr2_2127643	0	2127643	G	T
2	chr2_2150801	0	2150801	T	A
2	chr2_2158348	0	2158348	G	C
2	chr2_2161335	0	2161335	C	A
2	chr2_2179038	0	2179038	T	G
2	chr2_2210808	0	2210808	C	A
2	chr2_2237202	0	2237202	G	C
2	chr2_2259237	0	2259237	A	C
2	chr2_2259699	0	2259699	G	T
2	chr2_2300135	0	2300135	C	G
2	chr2_2305975	0	2305975	C	G
2	chr2_2350430	0	2350430	G	T
2	chr2_2363282	0	2363282	C	A
2	chr2_2368033	0	2368033	C	A
2	chr2_2371595	0	2371595	A	C
2	chr2_2378611	0	2378611	A	T
2	chr2_2388969	0	2388969	G	C
2	chr2_2419488	0	2419488	A	C
2	chr2_2419805	0	2419805	G	C
2	chr2_2433740	0	2433740	T	A
2	chr2_2446049	0	2446049	C	A
2	chr2_2450608	0	2450608	C	G
2	chr2_2469952	0	2469952	T	G
2	chr2_2471958	0	2471958	G	T
2	chr2_2489207	0	2489207	A	C
2	chr2_2500742	0	2500742	G	C
2	chr2_2532497	0	2532497	G	C
2	chr2_2549831	0	2549831	C	G
2	chr2_2559989	0	2559989	C	G
2	chr2_2564394	0	2564394	G	C
2	chr2_2573418	0	2573418	G	C
2	chr2_2653258	0	2653258	C	G
2	chr2_2667845	0	2667845	C	A
2	chr2_2684280	0	2684280	G	T
2	chr2_2685467	0	2685467	T	G
2	chr2_2694210	0	2694210	C	G
2	chr2_2699706	0	2699706	A	C
2	chr2_2720312	0	2720312	A	C
2	chr2_2722075	0	2722075	C	A
2	chr2_2724001	0	2724001	C	G
2	chr2_2728908	0	2728908	G	C
2	chr2_2733728	0	2733728	C	A
2	chr2_2734484	0	2734484	T	G
2	chr2_2739931	0	2739931	G	C
2	chr2_2741997	0	2741997	G	C
2	chr2_2748893	0	2748893	A	C
2	chr2_2769927	0	2769927	A	T
2	chr2_2771870	0	2771870	C	G
2	chr2_2780685	0	2780685	T	G
2	chr2_2787433	0	2787433	C	G
2	chr2_2793173	0	2793173	C	A
2	chr2_2796203	0	2796203	T	G
2	chr2_2796223	0	2796223	G	C
2	chr2_2816024	0	2816024	A	C
2	chr2_2816149	0	2816149	C	A
2	chr2_2840726	0	2840726	G	T
2	chr2_2841875	0	2841875	G	T
2	chr2_2861140	0	2861140	G	C
2	chr2_2862320	0	2862320	C	G
2	chr2_2865561	0	2865561	T	A
2	chr2_2870114	0	2870114	G	T
2	chr2_2875463	0	2875463	T	A
2	chr2_2891641	0	2891641	C	G
2	chr2_2899034	0	2899034	C	G
2	chr2_2927835	0	2927835	T	G
2	chr2_2931650	0	2931650	T	A
2	chr2_2953242	0	2953242	G	C
2	chr2_2961804	0	2961804	A	T
2	chr2_2968965	0	2968965	T	G
2	chr2_2976890	0	2976890	A	T
2	chr2_2988415	0	2988415	C	A
2	chr2_2997710	0	2997710	T	G
2	chr2_3002344	0	3002344	G	T
2	chr2_3003293	0	3003293	T	A
2	chr2_3003779	0	3003779	C	G
2	chr2_3008307	0	3008307	T	G
2	chr2_3048784	0	3048784	C	G
2	chr2_3050618	0	3050618	C	A
2	chr2_3057105	0	3057105	C	A
2	chr2_3075338	0	3075338	G	C
2	chr2_3097342	0	3097342	G	C
2	chr2_3106514	0	3106514	C	A
2	chr2_3108317	0	3108317	T	A
2	chr2_3113807	0	3113807	C	G
2	chr2_3119135	0	3119135	G	C
2	chr2_3132373	0	3132373	G	T
2	chr2_3134440	0	3134440	T	G
2	chr2_3141412	0	3141412	A	C
2	chr2_3141424	0	3141424	G	C
2	chr2_3146475	0	3146475	G	C
2	chr2_3163718	0	3163718	T	G
2	chr2_3186235	0	3186235	C	G
2	chr2_3194093	0	3194093	G	T
2	chr2_3243088	0	3243088	C	A
2	chr2_3251648	0	3251648	T	A
2	chr2_3257145	0	3257145	G	C
2	chr2_3267244	0	3267244	G	T
2	chr2_3269752	0	3269752	G	C
2	chr2_3284491	0	3284491	A	C
2	chr2_3295048	0	3295048	A	C
2	chr2_3331529	0	3331529	G	C
2	chr2_3334111	0	3334111	T	G
2	chr2_3353981	0	3353981	C	G
2	chr2_3356327	0	3356327	G	C
2	chr2_3372434	0	3372434	A	C
2	chr2_3399598	0	3399598	G	C
2	chr2_3410877	0	3410877	G	C
2	chr2_3429712	0	3429712	A	C
2	chr2_3433205	0	3433205	G	C
2	chr2_3469998	0	3469998	A	T
2	chr2_3480192	0	3480192	C	G
2	chr2_3493090	0	3493090	T	G
2	chr2_3508169	0	3508169	A	T
2	chr2_3510285	0	3510285	A	C
2	chr2_3515894	0	3515894	C	G
2	chr2_3516871	0	3516871	A	T
2	chr2_3534167	0	3534167	G	T
2	chr2_3550009	0	3550009	C	A
2	chr2_3566560	0	3566560	T	A
2	chr2_3593341	0	3593341	G	T
2	chr2_3668046	0	3668046	T	G
2	chr2_3668339	0	3668339	C	G
2	chr2_3673077	0	3673077	G	C
2	chr2_3899912	0	3899912	A	T
2	chr2_3913247	0	3913247	C	G
2	chr2_3915155	0	3915155	T	G
2	chr2_3932628	0	3932628	C	A
2	chr2_3938913	0	3938913	A	C
2	chr2_3949994	0	3949994	A	T
2	chr2_3977833	0	3977833	G	C
2	chr2_3990841	0	3990841	C	G
2	chr2_4003302	0	4003302	C	A
2	chr2_4022103	0	4022103	C	A
2	chr2_4022317	0	4022317	C	G
2	chr2_4034773	0	4034773	T	G
2	chr2_4035661	0	4035661	C	G
2	chr2_4038307	0	4038307	T	G
2	chr2_4040175	0	4040175	G	T
2	chr2_4053026	0	4053026	A	C
2	chr2_4053986	0	4053986	T	G
2	chr2_4069883	0	4069883	T	G
2	chr2_4073168	0	4073168	G	C
2	chr2_4073782	0	4073782	C	A
2	chr2_4077402	0	4077402	A	C
2	chr2_4099194	0	4099194	G	T
2	chr2_4101151	0	4101151	A	C
2	chr2_4110120	0	4110120	T	G
2	chr2_4120424	0	4120424	G	C
2	chr2_4124280	0	4124280	C	G
2	chr2_4129842	0	4129842	T	G
2	chr2_4133159	0	4133159	A	C
2	chr2_4137214	0	4137214	G	C
2	chr2_4139747	0	4139747	G	T
2	chr2_4177233	0	4177233	A	C
2	chr2_4221404	0	4221404	G	T
2	chr2_4241699	0	4241699	G	T
2	chr2_4248325	0	4248325	C	G
2	chr2_4248493	0	4248493	T	A
2	chr2_4250518	0	4250518	T	G
2	chr2_4280785	0	4280785	T	A
2	chr2_4294004	0	4294004	G	C
2	chr2_4305524	0	4305524	A	C
2	chr2_4306712	0	4306712	G	C
2	chr2_4331863	0	4331863	A	C
2	chr2_4340346	0	4340346	C	A
2	chr2_4367729	0	4367729	G	C
2	chr2_4375758	0	4375758	C	G
2	chr2_4377398	0	4377398	C	G
2	chr2_4386626	0	4386626	T	A
2	chr2_4391141	0	4391141	T	G
2	chr2_4413327	0	4413327	G	C
2	chr2_4417459	0	4417459	G	C
2	chr2_4421616	0	4421616	A	C
2	chr2_4424298	0	4424298	T	G
2	chr2_4435796	0	4435796	T	G
2	chr2_4438754	0	4438754	G	T
2	chr2_4464572	0	4464572	G	C
2	chr2_4472867	0	4472867	C	G
2	chr2_4473400	0	4473400	C	A
2	chr2_4475564	0	4475564	T	G
2	chr2_4548033	0	4548033	A	C
2	chr2_4585469	0	4585469	A	T
2	chr2_4597002	0	4597002	C	A
2	chr2_4655863	0	4655863	C	A
2	chr2_4663530	0	4663530	A	C
2	chr2_4678797	0	4678797	T	G
2	chr2_4685360	0	4685360	C	G
2	chr2_4689134	0	4689134	T	G
2	chr2_4691364	0	4691364	T	G
2	chr2_4714760	0	4714760	C	A
2	chr2_4715836	0	4715836	G	T
2	chr2_4743368	0	4743368	G	C
2	chr2_4744902	0	4744902	G	C
2	chr2_4759496	0	4759496	C	G
2	chr2_4760831	0	4760831	T	A
2	chr2_4778564	0	4778564	G	C
2	chr2_4779869	0	4779869	T	G
2	chr2_4787943	0	4787943	G	T
2	chr2_4793678	0	4793678	C	G
2	chr2_4795441	0	4795441	G	C
2	chr2_4806947	0	4806947	A	C
2	chr2_4834760	0	4834760	A	C
2	chr2_4840475	0	4840475	A	C
2	chr2_4856093	0	4856093	G	C
2	chr2_4858811	0	4858811	C	G
2	chr2_4866173	0	4866173	C	G
2	chr2_4878703	0	4878703	G	C
2	chr2_4885883	0	4885883	A	C
2	chr2_4944103	0	4944103	A	T
2	chr2_4953328	0	4953328	C	G
2	chr2_4962199	0	4962199	C	A
2	chr2_4974926	0	4974926	A	C
2	chr2_5001938	0	5001938	A	T
2	chr2_5006134	0	5006134	G	T
2	chr2_5048659	0	5048659	A	C
2	chr2_5106027	0	5106027	G	C
2	chr2_5106759	0	5106759	C	A
2	chr2_5125092	0	5125092	C	G
2	chr2_5125610	0	5125610	C	A
2	chr2_5134684	0	5134684	G	C
2	chr2_5164934	0	5164934	T	G
2	chr2_5174128	0	5174128	T	G
2	chr2_5202946	0	5202946	C	A
2	chr2_5207138	0	5207138	C	G
2	chr2_5241930	0	5241930	C	G
2	chr2_5254405	0	5254405	G	C
2	chr2_5262916	0	5262916	C	G
2	chr2_5289636	0	5289636	C	A
2	chr2_5289932	0	5289932	G	C
2	chr2_5310822	0	5310822	C	A
2	chr2_5314598	0	5314598	A	T
2	chr2_5322809	0	5322809	C	A
2	chr2_5339115	0	5339115	G	C
2	chr2_5345198	0	5345198	G	C
2	chr2_5348325	0	5348325	G	C
2	chr2_5371084	0	5371084	C	G
2	chr2_5378230	0	5378230	T	A
2	chr2_5385856	0	5385856	C	A
2	chr2_5401260	0	5401260	A	T
2	chr2_5418397	0	5418397	G	C
2	chr2_5421697	0	5421697	G	C
2	chr2_5429488	0	5429488	A	C
2	chr2_5441836	0	5441836	G	C
2	chr2_5450068	0	5450068	G	C
2	chr2_5450617	0	5450617	G	C
2	chr2_5493811	0	5493811	G	T
2	chr2_5503137	0	5503137	C	G
2	chr2_5550996	0	5550996	C	A
2	chr2_5553296	0	5553296	T	G
2	chr2_5573127	0	5573127	C	A
2	chr2_5588708	0	5588708	C	A
2	chr2_5628988	0	5628988	C	G
2	chr2_5631546	0	5631546	A	T
2	chr2_5650949	0	5650949	A	T
2	chr2_5657230	0	5657230	G	C
2	chr2_5663992	0	5663992	C	A
2	chr2_5678104	0	5678104	T	G
2	chr2_5704430	0	5704430	C	G
2	chr2_5705742	0	5705742	C	G
2	chr2_5732221	0	5732221	C	G
2	chr2_5733710	0	5733710	G	T
2	chr2_5738737	0	5738737	T	G
2	chr2_5742240	0	5742240	G	C
2	chr2_5766923	0	5766923	G	C
2	chr2_5772022	0	5772022	G	C
2	chr2_5778673	0	5778673	G	C
2	chr2_5785928	0	5785928	C	G
2	chr2_5804943	0	5804943	T	G
2	chr2_5810313	0	5810313	T	G
2	chr2_5820780	0	5820780	C	G
2	chr2_5845966	0	5845966	T	A
2	chr2_5852820	0	5852820	C	G
2	chr2_5854013	0	5854013	T	A
2	chr2_5855163	0	5855163	G	C
2	chr2_5861145	0	5861145	A	T
2	chr2_5867998	0	5867998	C	G
2	chr2_5868547	0	5868547	T	G
2	chr2_5918417	0	5918417	G	T
2	chr2_5942245	0	5942245	C	G
2	chr2_5946204	0	5946204	G	T
2	chr2_5949617	0	5949617	G	T
2	chr2_5954932	0	5954932	G	T
2	chr2_5992915	0	5992915	A	T
2	chr2_6073049	0	6073049	G	C
2	chr2_6074849	0	6074849	C	A
2	chr2_6087444	0	6087444	T	G
2	chr2_6090536	0	6090536	G	C
2	chr2_6093871	0	6093871	C	G
2	chr2_6099273	0	6099273	G	C
2	chr2_6104687	0	6104687	T	G
2	chr2_6126767	0	6126767	C	G
2	chr2_6130456	0	6130456	C	A
2	chr2_6137836	0	6137836	C	G
2	chr2_6148784	0	6148784	C	A
2	chr2_6149132	0	6149132	T	G
2	chr2_6158840	0	6158840	A	C
2	chr2_6163399	0	6163399	C	A
2	chr2_6168815	0	6168815	C	G
2	chr2_6171239	0	6171239	G	T
2	chr2_6178300	0	6178300	C	A
2	chr2_6186188	0	6186188	A	C
2	chr2_6208125	0	6208125	A	C
2	chr2_6245117	0	6245117	C	G
2	chr2_6262821	0	6262821	C	G
2	chr2_6283533	0	6283533	T	A
2	chr2_6297411	0	6297411	T	G
2	chr2_6307498	0	6307498	T	G
2	chr2_6308095	0	6308095	G	T
2	chr2_6340783	0	6340783	G	C
2	chr2_6410477	0	6410477	A	C
2	chr2_6431982	0	6431982	A	T
2	chr2_6436266	0	6436266	T	A
2	chr2_6445092	0	6445092	T	A
2	chr2_6448156	0	6448156	G	C
2	chr2_6451702	0	6451702	C	G
2	chr2_6456658	0	6456658	C	A
2	chr2_6474108	0	6474108	A	C
2	chr2_6485700	0	6485700	G	T
2	chr2_6497600	0	6497600	C	A
2	chr2_6537734	0	6537734	C	G
2	chr2_6551246	0	6551246	T	G
2	chr2_6571870	0	6571870	C	G
2	chr2_6617075	0	6617075	C	G
2	chr2_6629502	0	6629502	G	C
2	chr2_6666903	0	6666903	G	C
2	chr2_6683248	0	6683248	T	A
2	chr2_6691957	0	6691957	C	G
2	chr2_6721316	0	6721316	A	C
2	chr2_6721712	0	6721712	C	A
2	chr2_6737802	0	6737802	G	T
2	chr2_6740988	0	6740988	A	C
2	chr2_6775953	0	6775953	C	A
2	chr2_6792888	0	6792888	G	C
2	chr2_6817979	0	6817979	C	G
2	chr2_6860791	0	6860791	G	T
2	chr2_6903469	0	6903469	G	T
2	chr2_6914881	0	6914881	G	C
2	chr2_6942180	0	6942180	G	C
2	chr2_6944003	0	6944003	C	A
2	chr2_6948204	0	6948204	C	G
2	chr2_6959099	0	6959099	C	A
2	chr2_6963379	0	6963379	G	C
2	chr2_6971673	0	6971673	C	G
2	chr2_6974329	0	6974329	C	G
2	chr2_7002639	0	7002639	C	A
2	chr2_7031792	0	7031792	T	A
2	chr2_7116773	0	7116773	G	C
2	chr2_7124367	0	7124367	A	C
2	chr2_7128428	0	7128428	G	C
2	chr2_7220751	0	7220751	G	C
2	chr2_7306053	0	7306053	G	T
2	chr2_7316063	0	7316063	G	C
2	chr2_7321459	0	7321459	C	G
2	chr2_7348340	0	7348340	G	C
2	chr2_7359598	0	7359598	G	T
2	chr2_7365068	0	7365068	G	C
2	chr2_7368823	0	7368823	A	T
2	chr2_7373953	0	7373953	A	T
2	chr2_7389827	0	7389827	A	C
2	chr2_7391686	0	7391686	G	C
2	chr2_7429972	0	7429972	C	G
2	chr2_7475744	0	7475744	G	C
2	chr2_7496317	0	7496317	G	T
2	chr2_7499096	0	7499096	C	G
2	chr2_7507118	0	7507118	C	A
2	chr2_7599805	0	7599805	A	C
2	chr2_7646945	0	7646945	C	G
2	chr2_7650348	0	7650348	C	A
2	chr2_7660141	0	7660141	T	G
2	chr2_7674601	0	7674601	A	C
2	chr2_7679849	0	7679849	A	C
2	chr2_7685717	0	7685717	C	A
2	chr2_7696240	0	7696240	C	G
2	chr2_7723926	0	7723926	G	C
2	chr2_7747223	0	7747223	G	T
2	chr2_7751243	0	7751243	C	A
2	chr2_7798074	0	7798074	G	C
2	chr2_7807636	0	7807636	T	G
2	chr2_7828157	0	7828157	T	G
2	chr2_7829885	0	7829885	T	A
2	chr2_7844022	0	7844022	G	T
2	chr2_7852741	0	7852741	C	A
2	chr2_7859652	0	7859652	T	A
2	chr2_7865983	0	7865983	C	A
2	chr2_7879646	0	7879646	A	C
2	chr2_7895670	0	7895670	T	G
2	chr2_7903742	0	7903742	G	T
2	chr2_7912834	0	7912834	T	A
2	chr2_7951068	0	7951068	G	C
2	chr2_7959855	0	7959855	G	C
2	chr2_8051418	0	8051418	C	A
2	chr2_8127886	0	8127886	C	A
2	chr2_8152114	0	8152114	T	G
2	chr2_8195801	0	8195801	T	G
2	chr2_8227321	0	8227321	G	C
2	chr2_8247055	0	8247055	A	T
2	chr2_8249290	0	8249290	G	C
2	chr2_8300040	0	8300040	G	C
2	chr2_8369798	0	8369798	G	T
2	chr2_8373622	0	8373622	A	T
2	chr2_8386153	0	8386153	G	T
2	chr2_8394165	0	8394165	G	C
2	chr2_8394779	0	8394779	A	T
2	chr2_8437256	0	8437256	A	C
2	chr2_8504570	0	8504570	T	G
2	chr2_8513738	0	8513738	C	A
2	chr2_8514882	0	8514882	C	G
2	chr2_8517408	0	8517408	G	C
2	chr2_8532851	0	8532851	A	T
2	chr2_8535042	0	8535042	G	C
2	chr2_8645654	0	8645654	A	T
2	chr2_8662563	0	8662563	G	C
2	chr2_8666423	0	8666423	G	T
2	chr2_8674334	0	8674334	T	G
2	chr2_8679635	0	8679635	C	G
2	chr2_8684435	0	8684435	T	A
2	chr2_8694946	0	8694946	A	C
2	chr2_8699394	0	8699394	G	T
2	chr2_8703511	0	8703511	C	G
2	chr2_8791269	0	8791269	T	A
2	chr2_8798472	0	8798472	A	C
2	chr2_8821075	0	8821075	A	C
2	chr2_8824598	0	8824598	A	C
2	chr2_8832151	0	8832151	A	T
2	chr2_8837803	0	8837803	G	C
2	chr2_8843631	0	8843631	T	G
2	chr2_8855043	0	8855043	G	C
2	chr2_8866805	0	8866805	C	G
2	chr2_8892835	0	8892835	T	G
2	chr2_8915079	0	8915079	C	G
2	chr2_8922465	0	8922465	A	C
2	chr2_8937849	0	8937849	T	G
2	chr2_8961445	0	8961445	G	T
2	chr2_8961654	0	8961654	T	G
2	chr2_8968092	0	8968092	C	A
2	chr2_8984886	0	8984886	C	G
2	chr2_8999885	0	8999885	C	G
2	chr2_9004175	0	9004175	T	G
2	chr2_9023862	0	9023862	T	G
2	chr2_9028679	0	9028679	G	C
2	chr2_9031459	0	9031459	G	C
2	chr2_9046639	0	9046639	T	A
2	chr2_9049215	0	9049215	C	G
2	chr2_9088754	0	9088754	G	C
2	chr2_9108001	0	9108001	T	G
2	chr2_9118725	0	9118725	C	G
2	chr2_9145718	0	9145718	A	T
2	chr2_9161070	0	9161070	C	G
2	chr2_9171322	0	9171322	C	A
2	chr2_9191255	0	9191255	C	A
2	chr2_9202638	0	9202638	G	T
2	chr2_9217023	0	9217023	C	A
2	chr2_9220140	0	9220140	C	G
2	chr2_9229173	0	9229173	G	C
2	chr2_9232057	0	9232057	A	C
2	chr2_9254745	0	9254745	C	G
2	chr2_9286804	0	9286804	C	A
2	chr2_9326644	0	9326644	T	G
2	chr2_9357431	0	9357431	G	T
2	chr2_9363499	0	9363499	C	A
2	chr2_9406560	0	9406560	C	A
2	chr2_9422178	0	9422178	C	A
2	chr2_9430032	0	9430032	C	A
2	chr2_9455513	0	9455513	G	T
2	chr2_9482237	0	9482237	C	A
2	chr2_9486621	0	9486621	T	G
2	chr2_9495771	0	9495771	G	T
2	chr2_9516225	0	9516225	A	T
2	chr2_9537115	0	9537115	G	C
2	chr2_9544416	0	9544416	G	T
2	chr2_9545966	0	9545966	A	T
2	chr2_9586367	0	9586367	G	T
2	chr2_9593275	0	9593275	C	A
2	chr2_9600410	0	9600410	A	T
2	chr2_9612737	0	9612737	T	G
2	chr2_9617329	0	9617329	T	A
2	chr2_9639210	0	9639210	C	A
2	chr2_9657372	0	9657372	G	T
2	chr2_9663043	0	9663043	C	G
2	chr2_9679445	0	9679445	A	C
2	chr2_9683397	0	9683397	C	G
2	chr2_9703167	0	9703167	T	G
2	chr2_9708703	0	9708703	G	C
2	chr2_9708854	0	9708854	G	C
2	chr2_9791836	0	9791836	C	A
2	chr2_9817398	0	9817398	C	A
2	chr2_9853966	0	9853966	G	T
2	chr2_9856033	0	9856033	G	C
2	chr2_9862448	0	9862448	C	A
2	chr2_9866398	0	9866398	G	C
2	chr2_9873789	0	9873789	C	A
2	chr2_9896543	0	9896543	G	C
2	chr2_9909334	0	9909334	T	A
2	chr2_9910338	0	9910338	C	A
2	chr2_9926351	0	9926351	C	A
2	chr2_9943693	0	9943693	C	G
2	chr2_9957073	0	9957073	C	A
2	chr2_9967657	0	9967657	C	A
2	chr2_9981566	0	9981566	C	A
2	chr2_9985580	0	9985580	T	G
2	chr2_10020528	0	10020528	G	C
2	chr2_10020575	0	10020575	A	T
2	chr2_10030218	0	10030218	A	C
2	chr2_10037917	0	10037917	C	G
2	chr2_10059127	0	10059127	T	A
2	chr2_10067916	0	10067916	C	A
2	chr2_10073078	0	10073078	G	C
2	chr2_10127705	0	10127705	A	C
2	chr2_10160259	0	10160259	T	G
2	chr2_10161319	0	10161319	T	A
2	chr2_10181209	0	10181209	T	G
2	chr2_10198486	0	10198486	T	G
2	chr2_10211139	0	10211139	G	T
2	chr2_10211859	0	10211859	C	G
2	chr2_10215272	0	10215272	T	G
2	chr2_10221346	0	10221346	C	G
2	chr2_10263443	0	10263443	G	C
2	chr2_10286036	0	10286036	C	A
2	chr2_10296718	0	10296718	A	C
2	chr2_10298066	0	10298066	C	G
2	chr2_10316922	0	10316922	A	T
2	chr2_10323761	0	10323761	A	T
2	chr2_10356059	0	10356059	A	T
2	chr2_10381807	0	10381807	G	C
2	chr2_10382217	0	10382217	G	C
2	chr2_10409345	0	10409345	T	G
2	chr2_10436502	0	10436502	C	G
2	chr2_10445350	0	10445350	C	G
2	chr2_10447588	0	10447588	C	A
2	chr2_10451947	0	10451947	C	G
2	chr2_10472302	0	10472302	A	C
2	chr2_10551930	0	10551930	C	G
2	chr2_10555999	0	10555999	T	G
2	chr2_10558522	0	10558522	G	C
2	chr2_10575507	0	10575507	G	C
2	chr2_10589006	0	10589006	C	G
2	chr2_10589147	0	10589147	A	C
2	chr2_10590966	0	10590966	A	C
2	chr2_10606409	0	10606409	C	A
2	chr2_10606863	0	10606863	C	G
2	chr2_10611301	0	10611301	C	G
2	chr2_10650157	0	10650157	T	G
2	chr2_10660836	0	10660836	C	A
2	chr2_10669585	0	10669585	T	G
2	chr2_10686905	0	10686905	T	G
2	chr2_10688436	0	10688436	C	G
2	chr2_10690101	0	10690101	T	A
2	chr2_10700913	0	10700913	C	G
2	chr2_10773971	0	10773971	C	A
2	chr2_10774057	0	10774057	T	G
2	chr2_10827368	0	10827368	A	T
2	chr2_10828756	0	10828756	T	A
2	chr2_10837551	0	10837551	C	G
2	chr2_10874689	0	10874689	A	C
2	chr2_10881518	0	10881518	G	T
2	chr2_10884232	0	10884232	T	A
2	chr2_10908546	0	10908546	A	T
2	chr2_10916496	0	10916496	C	G
2	chr2_10918149	0	10918149	C	G
2	chr2_10934164	0	10934164	A	C
2	chr2_10944361	0	10944361	C	G
2	chr2_10971429	0	10971429	T	A
2	chr2_10972381	0	10972381	C	G
2	chr2_11009584	0	11009584	C	G
2	chr2_11011692	0	11011692	T	G
2	chr2_11012971	0	11012971	A	C
2	chr2_11038086	0	11038086	G	T
2	chr2_11042526	0	11042526	G	C
2	chr2_11053448	0	11053448	G	C
2	chr2_11058484	0	11058484	C	G
2	chr2_11069584	0	11069584	G	C
2	chr2_11083783	0	11083783	G	C
2	chr2_11083935	0	11083935	A	C
2	chr2_11091474	0	11091474	A	C
2	chr2_11092387	0	11092387	G	T
2	chr2_11110760	0	11110760	C	A
2	chr2_11164120	0	11164120	A	C
2	chr2_11168308	0	11168308	C	G
2	chr2_11232501	0	11232501	A	T
2	chr2_11254236	0	11254236	C	A
2	chr2_11271584	0	11271584	C	G
2	chr2_11323303	0	11323303	T	G
2	chr2_11375045	0	11375045	C	G
2	chr2_11380961	0	11380961	G	T
2	chr2_11393835	0	11393835	T	G
2	chr2_11396798	0	11396798	G	C
2	chr2_11405928	0	11405928	C	G
2	chr2_11418205	0	11418205	A	C
2	chr2_11428199	0	11428199	C	A
2	chr2_11438471	0	11438471	G	T
2	chr2_11440861	0	11440861	C	G
2	chr2_11443770	0	11443770	T	G
2	chr2_11457994	0	11457994	C	G
2	chr2_11480698	0	11480698	C	A
2	chr2_11501010	0	11501010	C	G
2	chr2_11502354	0	11502354	G	C
2	chr2_11514205	0	11514205	C	A
2	chr2_11525524	0	11525524	G	T
2	chr2_11547570	0	11547570	A	C
2	chr2_11551656	0	11551656	C	G
2	chr2_11583309	0	11583309	C	G
2	chr2_11596908	0	11596908	C	G
2	chr2_11603251	0	11603251	G	T
2	chr2_11770859	0	11770859	C	A
2	chr2_11825416	0	11825416	G	T
2	chr2_11833174	0	11833174	C	G
2	chr2_11848658	0	11848658	T	A
2	chr2_11870151	0	11870151	G	C
2	chr2_11907071	0	11907071	G	C
2	chr2_11917700	0	11917700	A	C
2	chr2_11923288	0	11923288	C	A
2	chr2_11946836	0	11946836	C	G
2	chr2_11977564	0	11977564	T	G
2	chr2_11985866	0	11985866	T	G
2	chr2_11987293	0	11987293	G	C
2	chr2_11988846	0	11988846	G	T
2	chr2_11992672	0	11992672	T	G
2	chr2_11993248	0	11993248	T	G
2	chr2_11999538	0	11999538	C	G
2	chr2_12001523	0	12001523	A	C
2	chr2_12005956	0	12005956	G	C
2	chr2_12006214	0	12006214	C	A
2	chr2_12022833	0	12022833	A	C
2	chr2_12040864	0	12040864	G	C
2	chr2_12043549	0	12043549	C	G
2	chr2_12050835	0	12050835	T	A
2	chr2_12055846	0	12055846	G	T
2	chr2_12068970	0	12068970	A	C
2	chr2_12104270	0	12104270	C	G
2	chr2_12105108	0	12105108	A	C
2	chr2_12105223	0	12105223	G	T
2	chr2_12111067	0	12111067	T	G
2	chr2_12112187	0	12112187	G	C
2	chr2_12175734	0	12175734	G	T
2	chr2_12185078	0	12185078	G	C
2	chr2_12224311	0	12224311	G	C
2	chr2_12276217	0	12276217	G	C
2	chr2_12291743	0	12291743	G	C
2	chr2_12304715	0	12304715	C	G
2	chr2_12307355	0	12307355	G	C
2	chr2_12315178	0	12315178	C	G
2	chr2_12368711	0	12368711	G	C
2	chr2_12412629	0	12412629	A	C
2	chr2_12424994	0	12424994	T	G
2	chr2_12454912	0	12454912	G	C
2	chr2_12495430	0	12495430	C	A
2	chr2_12502264	0	12502264	G	C
2	chr2_12512455	0	12512455	G	T
2	chr2_12523248	0	12523248	G	T
2	chr2_12536711	0	12536711	G	C
2	chr2_12540195	0	12540195	A	C
2	chr2_12540567	0	12540567	C	G
2	chr2_12551424	0	12551424	G	C
2	chr2_12557173	0	12557173	C	G
2	chr2_12629721	0	12629721	T	G
2	chr2_12643332	0	12643332	G	T
2	chr2_12656438	0	12656438	T	G
2	chr2_12659863	0	12659863	T	G
2	chr2_12714888	0	12714888	C	A
2	chr2_12777796	0	12777796	T	G
2	chr2_12794920	0	12794920	C	G
2	chr2_12806892	0	12806892	C	A
2	chr2_12828377	0	12828377	T	G
2	chr2_12851273	0	12851273	G	C
2	chr2_12864093	0	12864093	C	G
2	chr2_12869109	0	12869109	G	C
2	chr2_12929266	0	12929266	G	C
2	chr2_12953251	0	12953251	C	A
2	chr2_12965985	0	12965985	C	G
2	chr2_13025177	0	13025177	T	G
2	chr2_13031796	0	13031796	C	G
2	chr2_13044116	0	13044116	T	G
2	chr2_13065034	0	13065034	T	A
2	chr2_13096672	0	13096672	C	G
2	chr2_13097635	0	13097635	C	G
2	chr2_13104833	0	13104833	C	G
2	chr2_13146766	0	13146766	G	C
2	chr2_13179795	0	13179795	A	C
2	chr2_13243186	0	13243186	A	C
2	chr2_13261508	0	13261508	A	T
2	chr2_13296205	0	13296205	G	T
2	chr2_13347952	0	13347952	T	G
2	chr2_13369078	0	13369078	C	G
2	chr2_13369529	0	13369529	G	C
2	chr2_13370484	0	13370484	G	C
2	chr2_13413851	0	13413851	G	T
2	chr2_13421401	0	13421401	C	A
2	chr2_13422924	0	13422924	G	C
2	chr2_13444737	0	13444737	A	T
2	chr2_13455638	0	13455638	G	T
2	chr2_13457484	0	13457484	G	T
2	chr2_13459184	0	13459184	C	A
2	chr2_13464705	0	13464705	C	G
2	chr2_13473241	0	13473241	A	T
2	chr2_13484478	0	13484478	C	A
2	chr2_13489248	0	13489248	G	T
2	chr2_13490246	0	13490246	C	A
2	chr2_13528187	0	13528187	T	G
2	chr2_13533404	0	13533404	A	C
2	chr2_13542699	0	13542699	G	C
2	chr2_13564954	0	13564954	A	C
2	chr2_13568304	0	13568304	G	C
2	chr2_13597422	0	13597422	A	C
2	chr2_13598989	0	13598989	T	G
2	chr2_13617870	0	13617870	C	A
2	chr2_13622749	0	13622749	T	G
2	chr2_13630619	0	13630619	T	G
2	chr2_13652038	0	13652038	G	T
2	chr2_13656723	0	13656723	C	A
2	chr2_13659424	0	13659424	G	T
2	chr2_13675172	0	13675172	C	A
2	chr2_13704797	0	13704797	C	G
2	chr2_13741700	0	13741700	C	A
2	chr2_13752171	0	13752171	C	A
2	chr2_13798732	0	13798732	A	C
2	chr2_13802171	0	13802171	G	C
2	chr2_13805249	0	13805249	G	C
2	chr2_13816925	0	13816925	T	G
2	chr2_13825407	0	13825407	T	G
2	chr2_13831956	0	13831956	G	C
2	chr2_13846956	0	13846956	C	A
2	chr2_13899776	0	13899776	C	A
2	chr2_13905763	0	13905763	A	T
2	chr2_13909863	0	13909863	T	A
2	chr2_13912919	0	13912919	G	T
2	chr2_13945688	0	13945688	C	G
2	chr2_13958410	0	13958410	C	G
2	chr2_13999308	0	13999308	C	G
2	chr2_14002171	0	14002171	G	C
2	chr2_14004863	0	14004863	A	T
2	chr2_14030164	0	14030164	C	A
2	chr2_14064341	0	14064341	T	G
2	chr2_14067244	0	14067244	G	C
2	chr2_14073866	0	14073866	T	G
2	chr2_14075701	0	14075701	G	C
2	chr2_14085332	0	14085332	A	T
2	chr2_14091521	0	14091521	C	G
2	chr2_14111925	0	14111925	G	C
2	chr2_14120032	0	14120032	C	G
2	chr2_14132529	0	14132529	T	A
2	chr2_14141634	0	14141634	C	A
2	chr2_14141718	0	14141718	A	C
2	chr2_14147323	0	14147323	C	A
2	chr2_14158118	0	14158118	G	T
2	chr2_14173988	0	14173988	C	A
2	chr2_14186225	0	14186225	A	C
2	chr2_14198336	0	14198336	G	C
2	chr2_14236032	0	14236032	T	A
2	chr2_14245173	0	14245173	T	G
2	chr2_14258309	0	14258309	G	C
2	chr2_14266922	0	14266922	C	A
2	chr2_14271666	0	14271666	A	T
2	chr2_14277147	0	14277147	C	A
2	chr2_14285962	0	14285962	G	T
2	chr2_14293262	0	14293262	A	C
2	chr2_14295148	0	14295148	G	C
2	chr2_14295324	0	14295324	C	G
2	chr2_14297426	0	14297426	G	T
2	chr2_14304987	0	14304987	T	G
2	chr2_14315122	0	14315122	C	G
2	chr2_14315681	0	14315681	T	G
2	chr2_14358427	0	14358427	T	G
2	chr2_14374973	0	14374973	A	C
2	chr2_14377162	0	14377162	C	G
2	chr2_14381985	0	14381985	T	G
2	chr2_14389089	0	14389089	T	G
2	chr2_14396382	0	14396382	G	C
2	chr2_14401765	0	14401765	G	C
2	chr2_14411925	0	14411925	C	A
2	chr2_14417630	0	14417630	A	C
2	chr2_14443229	0	14443229	A	T
2	chr2_14452141	0	14452141	G	C
2	chr2_14460985	0	14460985	A	T
2	chr2_14472721	0	14472721	G	T
2	chr2_14477056	0	14477056	T	A
2	chr2_14501196	0	14501196	C	G
2	chr2_14530928	0	14530928	A	T
2	chr2_14532491	0	14532491	G	T
2	chr2_14537914	0	14537914	C	G
2	chr2_14548996	0	14548996	A	C
2	chr2_14556960	0	14556960	C	G
2	chr2_14563964	0	14563964	G	C
2	chr2_14586701	0	14586701	T	A
2	chr2_14597723	0	14597723	C	G
2	chr2_14622021	0	14622021	G	T
2	chr2_14641907	0	14641907	C	G
2	chr2_14650132	0	14650132	A	T
2	chr2_14652648	0	14652648	C	G
2	chr2_14660802	0	14660802	A	C
2	chr2_14667226	0	14667226	A	C
2	chr2_14681849	0	14681849	C	A
2	chr2_14694215	0	14694215	A	C
2	chr2_14697343	0	14697343	G	T
2	chr2_14698912	0	14698912	A	C
2	chr2_14705940	0	14705940	C	G
2	chr2_14713125	0	14713125	C	A
2	chr2_14714854	0	14714854	G	C
2	chr2_14715883	0	14715883	G	C
2	chr2_14752287	0	14752287	C	A
2	chr2_14765530	0	14765530	A	C
2	chr2_14772170	0	14772170	A	C
2	chr2_14777802	0	14777802	G	C
2	chr2_14781552	0	14781552	G	C
2	chr2_14797329	0	14797329	C	G
2	chr2_14810746	0	14810746	T	G
2	chr2_14823027	0	14823027	C	G
2	chr2_14830160	0	14830160	T	G
2	chr2_14841041	0	14841041	G	T
2	chr2_14912403	0	14912403	G	T
2	chr2_14919011	0	14919011	C	G
2	chr2_14922441	0	14922441	G	C
2	chr2_14922748	0	14922748	G	C
2	chr2_14923494	0	14923494	G	T
2	chr2_14923573	0	14923573	C	A
2	chr2_14928078	0	14928078	A	C
2	chr2_14969072	0	14969072	C	G
2	chr2_14979731	0	14979731	G	C
2	chr2_15001488	0	15001488	T	A
2	chr2_15029648	0	15029648	G	T
2	chr2_15047952	0	15047952	A	C
2	chr2_15056172	0	15056172	C	A
2	chr2_15073567	0	15073567	T	A
2	chr2_15108006	0	15108006	G	C
2	chr2_15121025	0	15121025	G	T
2	chr2_15134916	0	15134916	T	G
2	chr2_15136653	0	15136653	T	G
2	chr2_15152991	0	15152991	C	G
2	chr2_15153003	0	15153003	T	G
2	chr2_15172114	0	15172114	A	C
2	chr2_15200721	0	15200721	G	C
2	chr2_15246789	0	15246789	C	G
2	chr2_15255042	0	15255042	G	C
2	chr2_15259115	0	15259115	A	C
2	chr2_15300236	0	15300236	T	G
2	chr2_15312882	0	15312882	A	C
2	chr2_15328484	0	15328484	C	G
2	chr2_15332656	0	15332656	G	T
2	chr2_15336562	0	15336562	G	C
2	chr2_15338349	0	15338349	G	C
2	chr2_15341768	0	15341768	A	C
2	chr2_15368908	0	15368908	G	T
2	chr2_15369667	0	15369667	A	T
2	chr2_15386605	0	15386605	A	C
2	chr2_15389236	0	15389236	G	T
2	chr2_15394594	0	15394594	G	C
2	chr2_15396450	0	15396450	C	A
2	chr2_15412275	0	15412275	A	T
2	chr2_15451848	0	15451848	A	C
2	chr2_15472236	0	15472236	G	C
2	chr2_15531706	0	15531706	G	T
2	chr2_15532807	0	15532807	T	G
2	chr2_15544761	0	15544761	A	T
2	chr2_15545001	0	15545001	A	C
2	chr2_15569309	0	15569309	A	T
2	chr2_15576426	0	15576426	G	C
2	chr2_15581244	0	15581244	C	A
2	chr2_15601942	0	15601942	G	T
2	chr2_15616365	0	15616365	A	C
2	chr2_15623197	0	15623197	C	G
2	chr2_15669228	0	15669228	G	T
2	chr2_15672680	0	15672680	C	A
2	chr2_15685462	0	15685462	C	G
2	chr2_15717740	0	15717740	A	C
2	chr2_15726260	0	15726260	G	C
2	chr2_15749310	0	15749310	G	T
2	chr2_15765415	0	15765415	C	G
2	chr2_15783417	0	15783417	G	T
2	chr2_15790882	0	15790882	A	C
2	chr2_15803569	0	15803569	G	T
2	chr2_15853407	0	15853407	G	C
2	chr2_15856009	0	15856009	G	C
2	chr2_15908729	0	15908729	A	T
2	chr2_15941552	0	15941552	C	A
2	chr2_15958601	0	15958601	C	G
2	chr2_15960011	0	15960011	G	C
2	chr2_15968823	0	15968823	C	A
2	chr2_15975414	0	15975414	C	G
2	chr2_15982968	0	15982968	G	T
2	chr2_15984224	0	15984224	T	G
2	chr2_15984446	0	15984446	G	C
2	chr2_16019705	0	16019705	T	G
2	chr2_16033382	0	16033382	C	G
2	chr2_16038536	0	16038536	G	C
2	chr2_16049501	0	16049501	C	G
2	chr2_16071857	0	16071857	G	C
2	chr2_16101786	0	16101786	T	A
2	chr2_16135250	0	16135250	G	C
2	chr2_16158367	0	16158367	T	A
2	chr2_16177924	0	16177924	C	G
2	chr2_16255764	0	16255764	G	C
2	chr2_16268401	0	16268401	G	T
2	chr2_16289315	0	16289315	A	C
2	chr2_16294594	0	16294594	A	C
2	chr2_16304826	0	16304826	C	G
2	chr2_16305292	0	16305292	A	C
2	chr2_16326860	0	16326860	T	G
2	chr2_16359817	0	16359817	T	G
2	chr2_16368940	0	16368940	C	A
2	chr2_16372203	0	16372203	G	C
2	chr2_16374568	0	16374568	G	T
2	chr2_16385551	0	16385551	G	T
2	chr2_16408680	0	16408680	A	T
2	chr2_16427448	0	16427448	T	G
2	chr2_16435583	0	16435583	G	T
2	chr2_16437612	0	16437612	T	G
2	chr2_16452717	0	16452717	T	G
2	chr2_16465305	0	16465305	A	C
2	chr2_16496216	0	16496216	T	G
2	chr2_16503666	0	16503666	T	G
2	chr2_16503691	0	16503691	A	C
2	chr2_16523125	0	16523125	C	G
2	chr2_16585899	0	16585899	A	C
2	chr2_16607441	0	16607441	C	G
2	chr2_16613305	0	16613305	A	C
2	chr2_16619323	0	16619323	A	C
2	chr2_16631519	0	16631519	T	A
2	chr2_16641156	0	16641156	G	T
2	chr2_16678634	0	16678634	T	A
2	chr2_16696927	0	16696927	G	T
2	chr2_16701990	0	16701990	G	T
2	chr2_16703624	0	16703624	G	C
2	chr2_16719769	0	16719769	A	C
2	chr2_16741451	0	16741451	T	G
2	chr2_16745455	0	16745455	C	A
2	chr2_16773232	0	16773232	C	G
2	chr2_16773455	0	16773455	A	C
2	chr2_16786101	0	16786101	T	G
2	chr2_16803379	0	16803379	C	G
2	chr2_16806779	0	16806779	A	C
2	chr2_16816603	0	16816603	A	C
2	chr2_16817473	0	16817473	A	T
2	chr2_16839422	0	16839422	G	T
2	chr2_16851893	0	16851893	G	T
2	chr2_16860674	0	16860674	T	G
2	chr2_16863853	0	16863853	A	C
2	chr2_16866162	0	16866162	A	C
2	chr2_16868541	0	16868541	T	G
2	chr2_16928368	0	16928368	G	C
2	chr2_16934008	0	16934008	T	G
2	chr2_16945451	0	16945451	C	G
2	chr2_16947295	0	16947295	G	T
2	chr2_16985594	0	16985594	G	C
2	chr2_16996174	0	16996174	G	C
2	chr2_16998743	0	16998743	T	G
2	chr2_17004332	0	17004332	C	A
2	chr2_17004394	0	17004394	C	G
2	chr2_17022608	0	17022608	C	G
2	chr2_17024739	0	17024739	C	A
2	chr2_17031389	0	17031389	C	G
2	chr2_17063044	0	17063044	T	A
2	chr2_17067496	0	17067496	G	C
2	chr2_17069516	0	17069516	G	T
2	chr2_17071934	0	17071934	T	G
2	chr2_17073311	0	17073311	C	G
2	chr2_17092947	0	17092947	C	G
2	chr2_17113543	0	17113543	T	G
2	chr2_17139641	0	17139641	C	A
2	chr2_17165880	0	17165880	C	A
2	chr2_17170349	0	17170349	A	C
2	chr2_17182990	0	17182990	C	G
2	chr2_17197991	0	17197991	C	A
2	chr2_17203834	0	17203834	T	G
2	chr2_17212946	0	17212946	G	C
2	chr2_17216086	0	17216086	A	T
2	chr2_17218407	0	17218407	C	G
2	chr2_17243301	0	17243301	C	A
2	chr2_17249381	0	17249381	A	T
2	chr2_17255911	0	17255911	T	G
2	chr2_17260378	0	17260378	T	G
2	chr2_17279606	0	17279606	G	T
2	chr2_17299179	0	17299179	A	C
2	chr2_17304387	0	17304387	A	C
2	chr2_17317019	0	17317019	C	A
2	chr2_17322767	0	17322767	C	A
2	chr2_17326328	0	17326328	G	C
2	chr2_17340758	0	17340758	G	C
2	chr2_17366767	0	17366767	A	C
2	chr2_17388623	0	17388623	A	C
2	chr2_17426182	0	17426182	G	T
2	chr2_17445807	0	17445807	G	C
2	chr2_17467154	0	17467154	C	G
2	chr2_17467284	0	17467284	G	T
2	chr2_17491022	0	17491022	C	G
2	chr2_17496207	0	17496207	C	A
2	chr2_17524707	0	17524707	C	G
2	chr2_17535174	0	17535174	A	C
2	chr2_17544134	0	17544134	G	C
2	chr2_17544284	0	17544284	C	A
2	chr2_17549610	0	17549610	G	C
2	chr2_17586463	0	17586463	A	C
2	chr2_17614567	0	17614567	G	T
2	chr2_17626806	0	17626806	C	G
2	chr2_17646324	0	17646324	G	T
2	chr2_17649017	0	17649017	A	C
2	chr2_17652862	0	17652862	T	A
2	chr2_17663135	0	17663135	T	G
2	chr2_17676440	0	17676440	G	C
2	chr2_17711689	0	17711689	C	A
2	chr2_17713940	0	17713940	C	A
2	chr2_17717801	0	17717801	C	G
2	chr2_17751905	0	17751905	A	T
2	chr2_17782263	0	17782263	G	T
2	chr2_17794714	0	17794714	A	T
2	chr2_17802762	0	17802762	T	A
2	chr2_17827814	0	17827814	A	C
2	chr2_17849423	0	17849423	A	C
2	chr2_17851530	0	17851530	C	G
2	chr2_17858140	0	17858140	A	T
2	chr2_17864913	0	17864913	G	C
2	chr2_17872432	0	17872432	G	C
2	chr2_17874862	0	17874862	T	A
2	chr2_17895254	0	17895254	C	G
2	chr2_17902374	0	17902374	C	G
2	chr2_17903810	0	17903810	G	C
2	chr2_17926596	0	17926596	C	A
2	chr2_17944114	0	17944114	C	G
2	chr2_17963171	0	17963171	G	C
2	chr2_17975981	0	17975981	T	A
2	chr2_18004521	0	18004521	A	C
2	chr2_18016759	0	18016759	T	G
2	chr2_18028578	0	18028578	C	G
2	chr2_18038880	0	18038880	C	G
2	chr2_18040381	0	18040381	G	C
2	chr2_18094357	0	18094357	A	T
2	chr2_18118858	0	18118858	C	A
2	chr2_18129153	0	18129153	C	A
2	chr2_18129543	0	18129543	C	A
2	chr2_18133815	0	18133815	G	C
2	chr2_18146689	0	18146689	T	A
2	chr2_18152573	0	18152573	G	T
2	chr2_18179912	0	18179912	G	T
2	chr2_18187076	0	18187076	C	G
2	chr2_18194521	0	18194521	G	C
2	chr2_18196847	0	18196847	C	G
2	chr2_18213517	0	18213517	T	G
2	chr2_18255101	0	18255101	A	T
2	chr2_18256030	0	18256030	G	T
2	chr2_18336213	0	18336213	T	A
2	chr2_18348957	0	18348957	G	T
2	chr2_18359394	0	18359394	T	G
2	chr2_18361817	0	18361817	C	A
2	chr2_18404896	0	18404896	C	G
2	chr2_18405968	0	18405968	A	T
2	chr2_18410315	0	18410315	A	T
2	chr2_18410632	0	18410632	C	A
2	chr2_18426753	0	18426753	A	C
2	chr2_18431328	0	18431328	C	G
2	chr2_18449945	0	18449945	G	T
2	chr2_18476938	0	18476938	T	G
2	chr2_18492765	0	18492765	T	G
2	chr2_18496277	0	18496277	G	T
2	chr2_18497238	0	18497238	G	C
2	chr2_18588157	0	18588157	C	G
2	chr2_18597952	0	18597952	G	T
2	chr2_18608971	0	18608971	A	C
2	chr2_18673378	0	18673378	C	A
2	chr2_18693181	0	18693181	T	G
2	chr2_18727006	0	18727006	G	C
2	chr2_18758334	0	18758334	A	C
2	chr2_18825043	0	18825043	G	C
2	chr2_18828617	0	18828617	T	G
2	chr2_18882525	0	18882525	G	C
2	chr2_18884988	0	18884988	G	C
2	chr2_18924428	0	18924428	C	G
2	chr2_18942581	0	18942581	G	C
2	chr2_18952025	0	18952025	G	C
2	chr2_18960483	0	18960483	A	C
2	chr2_19005112	0	19005112	C	G
2	chr2_19013620	0	19013620	T	G
2	chr2_19058405	0	19058405	T	G
2	chr2_19058708	0	19058708	G	T
2	chr2_19060901	0	19060901	T	G
2	chr2_19072148	0	19072148	G	C
2	chr2_19085194	0	19085194	G	C
2	chr2_19086723	0	19086723	T	A
2	chr2_19099934	0	19099934	T	G
2	chr2_19115411	0	19115411	C	A
2	chr2_19115467	0	19115467	A	C
2	chr2_19130676	0	19130676	G	T
2	chr2_19134320	0	19134320	C	A
2	chr2_19153180	0	19153180	A	C
2	chr2_19175147	0	19175147	G	T
2	chr2_19185289	0	19185289	G	T
2	chr2_19190434	0	19190434	T	G
2	chr2_19214147	0	19214147	C	G
2	chr2_19235854	0	19235854	T	G
2	chr2_19236334	0	19236334	A	T
2	chr2_19251542	0	19251542	C	G
2	chr2_19251977	0	19251977	G	C
2	chr2_19261235	0	19261235	A	C
2	chr2_19289378	0	19289378	G	C
2	chr2_19372596	0	19372596	G	T
2	chr2_19377603	0	19377603	A	C
2	chr2_19407981	0	19407981	A	C
2	chr2_19411045	0	19411045	A	T
2	chr2_19459884	0	19459884	G	C
2	chr2_19463764	0	19463764	C	A
2	chr2_19465073	0	19465073	T	A
2	chr2_19511593	0	19511593	C	G
2	chr2_19518751	0	19518751	C	G
2	chr2_19520343	0	19520343	T	G
2	chr2_19545160	0	19545160	G	C
2	chr2_19547272	0	19547272	T	A
2	chr2_19552803	0	19552803	C	G
2	chr2_19553908	0	19553908	C	A
2	chr2_19561411	0	19561411	T	G
2	chr2_19583262	0	19583262	G	T
2	chr2_19585117	0	19585117	C	G
2	chr2_19600338	0	19600338	T	A
2	chr2_19612385	0	19612385	A	C
2	chr2_19617572	0	19617572	A	T
2	chr2_19618711	0	19618711	C	A
2	chr2_19643829	0	19643829	G	T
2	chr2_19645021	0	19645021	C	G
2	chr2_19666083	0	19666083	G	C
2	chr2_19668040	0	19668040	G	C
2	chr2_19674324	0	19674324	T	G
2	chr2_19683340	0	19683340	A	C
2	chr2_19701260	0	19701260	T	A
2	chr2_19706831	0	19706831	G	C
2	chr2_19712783	0	19712783	G	C
2	chr2_19733059	0	19733059	C	G
2	chr2_19737338	0	19737338	G	T
2	chr2_19781167	0	19781167	T	G
2	chr2_19788978	0	19788978	A	T
2	chr2_19789031	0	19789031	T	A
2	chr2_19799575	0	19799575	C	G
2	chr2_19809371	0	19809371	C	G
2	chr2_19839741	0	19839741	G	T
2	chr2_19847131	0	19847131	G	T
2	chr2_19852531	0	19852531	C	A
2	chr2_19857428	0	19857428	G	C
2	chr2_19886987	0	19886987	C	A
2	chr2_19891295	0	19891295	A	T
2	chr2_19896901	0	19896901	A	C
2	chr2_19897850	0	19897850	C	G
2	chr2_19898297	0	19898297	C	A
2	chr2_19910148	0	19910148	C	A
2	chr2_19922040	0	19922040	G	C
2	chr2_19930043	0	19930043	T	A
2	chr2_19942435	0	19942435	G	T
2	chr2_19957098	0	19957098	G	T
2	chr2_19966560	0	19966560	A	C
2	chr2_19969909	0	19969909	C	G
2	chr2_19977201	0	19977201	G	C
2	chr2_19981315	0	19981315	G	C
2	chr2_19988442	0	19988442	T	A
2	chr2_19988583	0	19988583	A	T
2	chr2_19991333	0	19991333	C	G
2	chr2_19993976	0	19993976	G	C
2	chr2_19998500	0	19998500	T	G
2	chr2_20003775	0	20003775	C	A
2	chr2_20052305	0	20052305	T	G
2	chr2_20111388	0	20111388	G	C
2	chr2_20169820	0	20169820	T	A
2	chr2_20171095	0	20171095	C	A
2	chr2_20178281	0	20178281	T	A
2	chr2_20181144	0	20181144	C	G
2	chr2_20192286	0	20192286	C	G
2	chr2_20192869	0	20192869	G	C
2	chr2_20194088	0	20194088	G	C
2	chr2_20196282	0	20196282	G	C
2	chr2_20206533	0	20206533	G	T
2	chr2_20209653	0	20209653	T	G
2	chr2_20230738	0	20230738	A	T
2	chr2_20252900	0	20252900	C	G
2	chr2_20258769	0	20258769	C	A
2	chr2_20263697	0	20263697	A	C
2	chr2_20283436	0	20283436	A	C
2	chr2_20337469	0	20337469	C	G
2	chr2_20338147	0	20338147	C	G
2	chr2_20340388	0	20340388	A	C
2	chr2_20344434	0	20344434	G	C
2	chr2_20360820	0	20360820	T	A
2	chr2_20376847	0	20376847	C	A
2	chr2_20378368	0	20378368	G	C
2	chr2_20390523	0	20390523	C	A
2	chr2_20391111	0	20391111	A	T
2	chr2_20395960	0	20395960	G	T
2	chr2_20418053	0	20418053	G	T
2	chr2_20420312	0	20420312	C	A
2	chr2_20421280	0	20421280	T	G
2	chr2_20423062	0	20423062	G	C
2	chr2_20447614	0	20447614	C	A
2	chr2_20453102	0	20453102	C	G
2	chr2_20454612	0	20454612	C	G
2	chr2_20471012	0	20471012	C	A
2	chr2_20476507	0	20476507	G	T
2	chr2_20486236	0	20486236	G	C
2	chr2_20493103	0	20493103	C	A
2	chr2_20503974	0	20503974	T	G
2	chr2_20507315	0	20507315	G	T
2	chr2_20508212	0	20508212	T	G
2	chr2_20526221	0	20526221	G	T
2	chr2_20539806	0	20539806	G	C
2	chr2_20554298	0	20554298	G	C
2	chr2_20572999	0	20572999	T	G
2	chr2_20596114	0	20596114	T	G
2	chr2_20624151	0	20624151	C	A
2	chr2_20631416	0	20631416	T	G
2	chr2_20632705	0	20632705	G	T
2	chr2_20640718	0	20640718	G	C
2	chr2_20642320	0	20642320	G	C
2	chr2_20643481	0	20643481	T	A
2	chr2_20646703	0	20646703	G	C
2	chr2_20649777	0	20649777	G	C
2	chr2_20655086	0	20655086	T	G
2	chr2_20656993	0	20656993	T	A
2	chr2_20677128	0	20677128	T	G
2	chr2_20678852	0	20678852	G	C
2	chr2_20679747	0	20679747	G	T
2	chr2_20709709	0	20709709	G	C
2	chr2_20714658	0	20714658	T	G
2	chr2_20748671	0	20748671	T	G
2	chr2_20777438	0	20777438	C	G
2	chr2_20779110	0	20779110	T	G
2	chr2_20781474	0	20781474	A	T
2	chr2_20787315	0	20787315	A	C
2	chr2_20788810	0	20788810	C	G
2	chr2_20807195	0	20807195	C	G
2	chr2_20827855	0	20827855	A	T
2	chr2_20834316	0	20834316	T	A
2	chr2_20842452	0	20842452	T	G
2	chr2_20845718	0	20845718	C	G
2	chr2_20846517	0	20846517	A	T
2	chr2_20849391	0	20849391	G	C
2	chr2_20866412	0	20866412	C	G
2	chr2_20878212	0	20878212	G	C
2	chr2_20889114	0	20889114	T	G
2	chr2_20913728	0	20913728	G	C
2	chr2_20913760	0	20913760	C	G
2	chr2_20927631	0	20927631	A	C
2	chr2_20935208	0	20935208	T	G
2	chr2_20949810	0	20949810	G	C
2	chr2_20957573	0	20957573	G	C
2	chr2_20957906	0	20957906	G	T
2	chr2_20964345	0	20964345	A	C
2	chr2_20983322	0	20983322	C	G
2	chr2_20993101	0	20993101	C	G
2	chr2_21004041	0	21004041	G	T
2	chr2_21006478	0	21006478	C	A
2	chr2_21016915	0	21016915	T	G
2	chr2_21023194	0	21023194	C	G
2	chr2_21066682	0	21066682	A	C
2	chr2_21069765	0	21069765	G	T
2	chr2_21101261	0	21101261	C	A
2	chr2_21113589	0	21113589	C	A
2	chr2_21127910	0	21127910	C	G
2	chr2_21203064	0	21203064	G	T
2	chr2_21213335	0	21213335	A	T
2	chr2_21228062	0	21228062	C	G
2	chr2_21289098	0	21289098	G	T
2	chr2_21381688	0	21381688	A	C
2	chr2_21383781	0	21383781	C	G
2	chr2_21396497	0	21396497	G	T
2	chr2_21432644	0	21432644	A	C
2	chr2_21443523	0	21443523	C	A
2	chr2_21482236	0	21482236	G	C
2	chr2_21495858	0	21495858	G	C
2	chr2_21529295	0	21529295	T	G
2	chr2_21534093	0	21534093	A	C
2	chr2_21628805	0	21628805	T	G
2	chr2_21640814	0	21640814	C	A
2	chr2_21653449	0	21653449	G	C
2	chr2_21676559	0	21676559	C	G
2	chr2_21698752	0	21698752	T	G
2	chr2_21703552	0	21703552	C	A
2	chr2_21726573	0	21726573	G	C
2	chr2_21727712	0	21727712	A	T
2	chr2_21741616	0	21741616	C	G
2	chr2_21799664	0	21799664	G	C
2	chr2_21807576	0	21807576	T	A
2	chr2_21825302	0	21825302	C	A
2	chr2_21847149	0	21847149	C	A
2	chr2_21864601	0	21864601	T	G
2	chr2_21864657	0	21864657	A	T
2	chr2_21889999	0	21889999	G	T
2	chr2_21918032	0	21918032	A	C
2	chr2_21971039	0	21971039	T	A
2	chr2_21989109	0	21989109	G	C
2	chr2_22047295	0	22047295	C	G
2	chr2_22071909	0	22071909	A	T
2	chr2_22077321	0	22077321	T	A
2	chr2_22118055	0	22118055	T	A
2	chr2_22133263	0	22133263	C	G
2	chr2_22133334	0	22133334	T	A
2	chr2_22163355	0	22163355	C	G
2	chr2_22164647	0	22164647	C	G
2	chr2_22193189	0	22193189	C	G
2	chr2_22207953	0	22207953	G	C
2	chr2_22230753	0	22230753	A	C
2	chr2_22285263	0	22285263	T	A
2	chr2_22294684	0	22294684	G	T
2	chr2_22316857	0	22316857	C	A
2	chr2_22329101	0	22329101	C	G
2	chr2_22344154	0	22344154	G	T
2	chr2_22358449	0	22358449	C	A
2	chr2_22374763	0	22374763	G	T
2	chr2_22390684	0	22390684	T	G
2	chr2_22396905	0	22396905	C	G
2	chr2_22397100	0	22397100	C	A
2	chr2_22397291	0	22397291	A	C
2	chr2_22408321	0	22408321	C	A
2	chr2_22411162	0	22411162	C	A
2	chr2_22414590	0	22414590	A	T
2	chr2_22438756	0	22438756	G	C
2	chr2_22446173	0	22446173	G	C
2	chr2_22475391	0	22475391	T	G
2	chr2_22475468	0	22475468	C	G
2	chr2_22493510	0	22493510	G	C
2	chr2_22493656	0	22493656	G	C
2	chr2_22514356	0	22514356	A	C
2	chr2_22522117	0	22522117	A	T
2	chr2_22533071	0	22533071	G	C
2	chr2_22541469	0	22541469	C	A
2	chr2_22560108	0	22560108	A	T
2	chr2_22561444	0	22561444	G	T
2	chr2_22575899	0	22575899	C	G
2	chr2_22586440	0	22586440	A	T
2	chr2_22644588	0	22644588	C	A
2	chr2_22667465	0	22667465	G	C
2	chr2_22681738	0	22681738	C	G
2	chr2_22682451	0	22682451	T	A
2	chr2_22688394	0	22688394	C	G
2	chr2_22691136	0	22691136	T	A
2	chr2_22702773	0	22702773	A	C
2	chr2_22710924	0	22710924	A	T
2	chr2_22711580	0	22711580	G	C
2	chr2_22726430	0	22726430	A	C
2	chr2_22757217	0	22757217	G	T
2	chr2_22757739	0	22757739	G	C
2	chr2_22763580	0	22763580	C	A
2	chr2_22767867	0	22767867	A	T
2	chr2_22772005	0	22772005	T	G
2	chr2_22772094	0	22772094	C	G
2	chr2_22780458	0	22780458	G	C
2	chr2_22781856	0	22781856	C	A
2	chr2_22804456	0	22804456	G	T
2	chr2_22820537	0	22820537	T	G
2	chr2_22829005	0	22829005	A	T
2	chr2_22844740	0	22844740	A	C
2	chr2_22852580	0	22852580	C	G
2	chr2_22856243	0	22856243	T	A
2	chr2_22867938	0	22867938	A	C
2	chr2_22868364	0	22868364	C	G
2	chr2_22886575	0	22886575	C	G
2	chr2_22898427	0	22898427	G	C
2	chr2_22914297	0	22914297	A	T
2	chr2_22935076	0	22935076	G	T
2	chr2_22937840	0	22937840	C	G
2	chr2_22941436	0	22941436	G	C
2	chr2_22955526	0	22955526	C	A
2	chr2_22981060	0	22981060	T	G
2	chr2_23003999	0	23003999	G	T
2	chr2_23008804	0	23008804	G	T
2	chr2_23012197	0	23012197	G	T
2	chr2_23014121	0	23014121	T	G
2	chr2_23037043	0	23037043	T	G
2	chr2_23044486	0	23044486	C	G
2	chr2_23051142	0	23051142	T	A
2	chr2_23070713	0	23070713	T	G
2	chr2_23075473	0	23075473	T	A
2	chr2_23084142	0	23084142	G	T
2	chr2_23095406	0	23095406	C	G
2	chr2_23111353	0	23111353	A	T
2	chr2_23122267	0	23122267	C	G
2	chr2_23140174	0	23140174	A	C
2	chr2_23155746	0	23155746	G	C
2	chr2_23163984	0	23163984	G	C
2	chr2_23173016	0	23173016	A	T
2	chr2_23188500	0	23188500	G	C
2	chr2_23195414	0	23195414	A	C
2	chr2_23209127	0	23209127	C	A
2	chr2_23216237	0	23216237	T	G
2	chr2_23225225	0	23225225	C	A
2	chr2_23253158	0	23253158	C	A
2	chr2_23266644	0	23266644	G	C
2	chr2_23289607	0	23289607	G	C
2	chr2_23291494	0	23291494	T	G
2	chr2_23306527	0	23306527	A	C
2	chr2_23308124	0	23308124	G	C
2	chr2_23324841	0	23324841	C	A
2	chr2_23337678	0	23337678	G	C
2	chr2_23345082	0	23345082	T	A
2	chr2_23345992	0	23345992	T	G
2	chr2_23350418	0	23350418	C	A
2	chr2_23372529	0	23372529	G	C
2	chr2_23389037	0	23389037	C	G
2	chr2_23398541	0	23398541	A	C
2	chr2_23404023	0	23404023	T	G
2	chr2_23408755	0	23408755	T	A
2	chr2_23409805	0	23409805	G	T
2	chr2_23415058	0	23415058	G	C
2	chr2_23415598	0	23415598	C	A
2	chr2_23463558	0	23463558	T	A
2	chr2_23483519	0	23483519	T	A
2	chr2_23498674	0	23498674	T	G
2	chr2_23499289	0	23499289	A	C
2	chr2_23509940	0	23509940	G	T
2	chr2_23521221	0	23521221	G	C
2	chr2_23524826	0	23524826	T	G
2	chr2_23530775	0	23530775	G	C
2	chr2_23544551	0	23544551	T	G
2	chr2_23562059	0	23562059	C	G
2	chr2_23562614	0	23562614	C	G
2	chr2_23593509	0	23593509	G	C
2	chr2_23596074	0	23596074	G	T
2	chr2_23596947	0	23596947	C	A
2	chr2_23596969	0	23596969	C	G
2	chr2_23611735	0	23611735	C	A
2	chr2_23614987	0	23614987	A	C
2	chr2_23622287	0	23622287	G	T
2	chr2_23633462	0	23633462	G	T
2	chr2_23637141	0	23637141	G	T
2	chr2_23673774	0	23673774	C	A
2	chr2_23684905	0	23684905	G	T
2	chr2_23688359	0	23688359	C	A
2	chr2_23698924	0	23698924	C	G
2	chr2_23731424	0	23731424	A	T
2	chr2_23764701	0	23764701	T	G
2	chr2_23772296	0	23772296	G	T
2	chr2_23780492	0	23780492	A	C
2	chr2_23787429	0	23787429	A	C
2	chr2_23795372	0	23795372	G	T
2	chr2_23803832	0	23803832	C	A
2	chr2_23804736	0	23804736	T	A
2	chr2_23817024	0	23817024	A	C
2	chr2_23841574	0	23841574	G	C
2	chr2_23845982	0	23845982	G	T
2	chr2_23856341	0	23856341	C	A
2	chr2_23879320	0	23879320	G	T
2	chr2_23907553	0	23907553	T	A
2	chr2_23908165	0	23908165	C	G
2	chr2_23917657	0	23917657	T	A
2	chr2_23917897	0	23917897	A	T
2	chr2_23926879	0	23926879	T	A
2	chr2_23945835	0	23945835	C	A
2	chr2_23950434	0	23950434	C	G
2	chr2_23950492	0	23950492	G	C
2	chr2_23956615	0	23956615	T	A
2	chr2_23962989	0	23962989	C	A
2	chr2_23974294	0	23974294	G	C
2	chr2_23979903	0	23979903	C	G
2	chr2_23981486	0	23981486	C	A
2	chr2_23983543	0	23983543	G	T
2	chr2_23986736	0	23986736	C	G
2	chr2_23988550	0	23988550	A	C
2	chr2_23990572	0	23990572	G	C
2	chr2_24022613	0	24022613	C	G
2	chr2_24053774	0	24053774	C	A
2	chr2_24112310	0	24112310	C	G
2	chr2_24114325	0	24114325	C	G
2	chr2_24124344	0	24124344	G	C
2	chr2_24167412	0	24167412	C	A
2	chr2_24174169	0	24174169	G	C
2	chr2_24182701	0	24182701	C	G
2	chr2_24264353	0	24264353	C	G
2	chr2_24269448	0	24269448	C	A
2	chr2_24297121	0	24297121	C	G
2	chr2_24323810	0	24323810	C	G
2	chr2_24346462	0	24346462	A	C
2	chr2_24354242	0	24354242	A	T
2	chr2_24448839	0	24448839	C	A
2	chr2_24461771	0	24461771	C	G
2	chr2_24462959	0	24462959	C	G
2	chr2_24465747	0	24465747	C	A
2	chr2_24466418	0	24466418	A	T
2	chr2_24476497	0	24476497	T	G
2	chr2_24481753	0	24481753	C	A
2	chr2_24498199	0	24498199	T	A
2	chr2_24529342	0	24529342	A	T
2	chr2_24559276	0	24559276	T	G
2	chr2_24561303	0	24561303	T	G
2	chr2_24573351	0	24573351	G	T
2	chr2_24575731	0	24575731	T	G
2	chr2_24579196	0	24579196	C	G
2	chr2_24587708	0	24587708	C	G
2	chr2_24599674	0	24599674	A	C
2	chr2_24601002	0	24601002	T	A
2	chr2_24601100	0	24601100	C	A
2	chr2_24610602	0	24610602	C	G
2	chr2_24614716	0	24614716	A	C
2	chr2_24619568	0	24619568	C	G
2	chr2_24622401	0	24622401	C	G
2	chr2_24637796	0	24637796	C	G
2	chr2_24648896	0	24648896	C	G
2	chr2_24658990	0	24658990	G	T
2	chr2_24660065	0	24660065	C	A
2	chr2_24681647	0	24681647	C	A
2	chr2_24686023	0	24686023	T	G
2	chr2_24700637	0	24700637	A	T
2	chr2_24708574	0	24708574	C	A
2	chr2_24724585	0	24724585	A	T
2	chr2_24739417	0	24739417	G	C
2	chr2_24755412	0	24755412	G	C
2	chr2_24755813	0	24755813	G	T
2	chr2_24760808	0	24760808	T	G
2	chr2_24785361	0	24785361	G	C
2	chr2_24826398	0	24826398	G	C
2	chr2_24828976	0	24828976	T	G
2	chr2_24829567	0	24829567	T	G
2	chr2_24834154	0	24834154	C	G
2	chr2_24843077	0	24843077	C	A
2	chr2_24847838	0	24847838	G	C
2	chr2_24848070	0	24848070	C	A
2	chr2_24850459	0	24850459	T	G
2	chr2_24872910	0	24872910	G	C
2	chr2_24876002	0	24876002	C	G
2	chr2_24892558	0	24892558	G	C
2	chr2_24905687	0	24905687	T	A
2	chr2_24925302	0	24925302	A	C
2	chr2_24956270	0	24956270	C	A
2	chr2_24959401	0	24959401	T	G
2	chr2_24978129	0	24978129	C	G
2	chr2_24983226	0	24983226	A	C
2	chr2_24990723	0	24990723	C	G
2	chr2_25023016	0	25023016	T	A
2	chr2_25050227	0	25050227	G	T
2	chr2_25110901	0	25110901	C	A
2	chr2_25116743	0	25116743	T	G
2	chr2_25156265	0	25156265	A	C
2	chr2_25161279	0	25161279	A	C
2	chr2_25182547	0	25182547	A	C
2	chr2_25196336	0	25196336	G	T
2	chr2_25213283	0	25213283	T	G
2	chr2_25222850	0	25222850	T	G
2	chr2_25224292	0	25224292	C	G
2	chr2_25262312	0	25262312	T	A
2	chr2_25296796	0	25296796	A	C
2	chr2_25302903	0	25302903	G	T
2	chr2_25331468	0	25331468	C	G
2	chr2_25339299	0	25339299	T	G
2	chr2_25368213	0	25368213	A	C
2	chr2_25389533	0	25389533	C	A
2	chr2_25390004	0	25390004	C	G
2	chr2_25392184	0	25392184	T	G
2	chr2_25425917	0	25425917	G	C
2	chr2_25506691	0	25506691	C	A
2	chr2_25533169	0	25533169	G	T
2	chr2_25539038	0	25539038	G	T
2	chr2_25539368	0	25539368	T	G
2	chr2_25559990	0	25559990	C	A
2	chr2_25588134	0	25588134	C	G
2	chr2_25594234	0	25594234	G	C
2	chr2_25623907	0	25623907	T	G
2	chr2_25630462	0	25630462	G	C
2	chr2_25647047	0	25647047	G	C
2	chr2_25663121	0	25663121	T	G
2	chr2_25670256	0	25670256	C	A
2	chr2_25713519	0	25713519	C	G
2	chr2_25719831	0	25719831	A	C
2	chr2_25722770	0	25722770	C	A
2	chr2_25742626	0	25742626	A	C
2	chr2_25744431	0	25744431	A	T
2	chr2_25745297	0	25745297	T	G
2	chr2_25749759	0	25749759	C	G
2	chr2_25756208	0	25756208	C	A
2	chr2_25771551	0	25771551	C	A
2	chr2_25773276	0	25773276	G	T
2	chr2_25776504	0	25776504	G	T
2	chr2_25787732	0	25787732	C	G
2	chr2_25801078	0	25801078	C	A
2	chr2_25815791	0	25815791	G	C
2	chr2_25839456	0	25839456	A	C
2	chr2_25843414	0	25843414	T	A
2	chr2_25856198	0	25856198	T	G
2	chr2_25859035	0	25859035	A	C
2	chr2_25888377	0	25888377	A	C
2	chr2_25894300	0	25894300	G	C
2	chr2_25903685	0	25903685	G	C
2	chr2_25914810	0	25914810	G	T
2	chr2_25915213	0	25915213	T	A
2	chr2_25925635	0	25925635	T	G
2	chr2_25927447	0	25927447	G	T
2	chr2_25929797	0	25929797	A	C
2	chr2_25929927	0	25929927	T	A
2	chr2_25931010	0	25931010	G	C
2	chr2_25932755	0	25932755	C	G
2	chr2_25952153	0	25952153	T	G
2	chr2_25956838	0	25956838	G	C
2	chr2_25961000	0	25961000	T	A
2	chr2_25961959	0	25961959	T	G
2	chr2_25979908	0	25979908	G	C
2	chr2_26002565	0	26002565	T	A
2	chr2_26004474	0	26004474	C	G
2	chr2_26016845	0	26016845	A	T
2	chr2_26085804	0	26085804	C	G
2	chr2_26092940	0	26092940	T	A
2	chr2_26107893	0	26107893	T	G
2	chr2_26108379	0	26108379	C	A
2	chr2_26112083	0	26112083	A	C
2	chr2_26136229	0	26136229	C	G
2	chr2_26175401	0	26175401	C	G
2	chr2_26189365	0	26189365	C	G
2	chr2_26201921	0	26201921	C	G
2	chr2_26215777	0	26215777	G	T
2	chr2_26223809	0	26223809	C	G
2	chr2_26224803	0	26224803	C	G
2	chr2_26245320	0	26245320	G	C
2	chr2_26251120	0	26251120	C	G
2	chr2_26253805	0	26253805	T	G
2	chr2_26254516	0	26254516	G	C
2	chr2_26256363	0	26256363	C	A
2	chr2_26266782	0	26266782	G	T
2	chr2_26280146	0	26280146	A	C
2	chr2_26291763	0	26291763	T	A
2	chr2_26293783	0	26293783	A	C
2	chr2_26296450	0	26296450	A	T
2	chr2_26328182	0	26328182	C	G
2	chr2_26338265	0	26338265	T	G
2	chr2_26350387	0	26350387	A	C
2	chr2_26353209	0	26353209	G	C
2	chr2_26355479	0	26355479	C	A
2	chr2_26357842	0	26357842	G	C
2	chr2_26381030	0	26381030	C	G
2	chr2_26383108	0	26383108	G	T
2	chr2_26400373	0	26400373	C	G
2	chr2_26400852	0	26400852	C	G
2	chr2_26402285	0	26402285	G	C
2	chr2_26409310	0	26409310	C	G
2	chr2_26418502	0	26418502	C	G
2	chr2_26433508	0	26433508	C	G
2	chr2_26444503	0	26444503	G	C
2	chr2_26445593	0	26445593	C	A
2	chr2_26451065	0	26451065	G	C
2	chr2_26458599	0	26458599	G	C
2	chr2_26468902	0	26468902	C	A
2	chr2_26469454	0	26469454	C	A
2	chr2_26471160	0	26471160	T	A
2	chr2_26491375	0	26491375	G	T
2	chr2_26493170	0	26493170	G	T
2	chr2_26540421	0	26540421	A	C
2	chr2_26549414	0	26549414	G	T
2	chr2_26564339	0	26564339	G	C
2	chr2_26565616	0	26565616	C	A
2	chr2_26566804	0	26566804	G	C
2	chr2_26588397	0	26588397	A	C
2	chr2_26602905	0	26602905	A	C
2	chr2_26608014	0	26608014	T	G
2	chr2_26611279	0	26611279	T	G
2	chr2_26629992	0	26629992	C	A
2	chr2_26637897	0	26637897	G	T
2	chr2_26644829	0	26644829	A	C
2	chr2_26657912	0	26657912	C	G
2	chr2_26676125	0	26676125	A	T
2	chr2_26697627	0	26697627	T	G
2	chr2_26709646	0	26709646	C	A
2	chr2_26731020	0	26731020	A	C
2	chr2_26741824	0	26741824	G	C
2	chr2_26747823	0	26747823	C	G
2	chr2_26752003	0	26752003	C	G
2	chr2_26752687	0	26752687	C	G
2	chr2_26785805	0	26785805	T	A
2	chr2_26794277	0	26794277	T	G
2	chr2_26824415	0	26824415	A	C
2	chr2_26832500	0	26832500	G	C
2	chr2_26842920	0	26842920	C	G
2	chr2_26846221	0	26846221	C	G
2	chr2_26851947	0	26851947	G	T
2	chr2_26852539	0	26852539	G	C
2	chr2_26863804	0	26863804	G	T
2	chr2_26872906	0	26872906	C	G
2	chr2_26891256	0	26891256	G	T
2	chr2_26897267	0	26897267	T	A
2	chr2_26906476	0	26906476	C	A
2	chr2_26928756	0	26928756	A	T
2	chr2_26938018	0	26938018	G	C
2	chr2_26942448	0	26942448	C	A
2	chr2_26947258	0	26947258	T	G
2	chr2_26956579	0	26956579	C	A
2	chr2_26965722	0	26965722	G	T
2	chr2_26974488	0	26974488	T	G
2	chr2_26974939	0	26974939	C	A
2	chr2_26985608	0	26985608	T	G
2	chr2_26989118	0	26989118	G	C
2	chr2_26992716	0	26992716	T	G
2	chr2_26994157	0	26994157	C	A
2	chr2_26994802	0	26994802	A	C
2	chr2_27009776	0	27009776	C	G
2	chr2_27017118	0	27017118	G	C
2	chr2_27027945	0	27027945	G	C
2	chr2_27037324	0	27037324	G	T
2	chr2_27052919	0	27052919	T	A
2	chr2_27060751	0	27060751	T	G
2	chr2_27062838	0	27062838	G	T
2	chr2_27071899	0	27071899	G	T
2	chr2_27085163	0	27085163	G	T
2	chr2_27085640	0	27085640	G	T
2	chr2_27100355	0	27100355	A	C
2	chr2_27146136	0	27146136	C	A
2	chr2_27149462	0	27149462	G	C
2	chr2_27167822	0	27167822	G	C
2	chr2_27169175	0	27169175	C	A
2	chr2_27201142	0	27201142	A	C
2	chr2_27205620	0	27205620	T	A
2	chr2_27229528	0	27229528	G	C
2	chr2_27234474	0	27234474	C	G
2	chr2_27237920	0	27237920	G	C
2	chr2_27263216	0	27263216	G	C
2	chr2_27264917	0	27264917	G	T
2	chr2_27291118	0	27291118	T	A
2	chr2_27297623	0	27297623	A	C
2	chr2_27304873	0	27304873	C	G
2	chr2_27305076	0	27305076	C	A
2	chr2_27306754	0	27306754	G	C
2	chr2_27330374	0	27330374	C	G
2	chr2_27335367	0	27335367	T	G
2	chr2_27339578	0	27339578	A	C
2	chr2_27393318	0	27393318	C	A
2	chr2_27408202	0	27408202	T	G
2	chr2_27422089	0	27422089	G	C
2	chr2_27436870	0	27436870	G	T
2	chr2_27457774	0	27457774	C	G
2	chr2_27464503	0	27464503	C	A
2	chr2_27483299	0	27483299	C	A
2	chr2_27498979	0	27498979	A	C
2	chr2_27503644	0	27503644	C	G
2	chr2_27504847	0	27504847	C	G
2	chr2_27505486	0	27505486	C	G
2	chr2_27515882	0	27515882	A	T
2	chr2_27520743	0	27520743	T	G
2	chr2_27522830	0	27522830	A	T
2	chr2_27536712	0	27536712	T	A
2	chr2_27537946	0	27537946	G	T
2	chr2_27540614	0	27540614	G	C
2	chr2_27566577	0	27566577	C	A
2	chr2_27566962	0	27566962	C	A
2	chr2_27585581	0	27585581	T	A
2	chr2_27587623	0	27587623	A	C
2	chr2_27599422	0	27599422	A	C
2	chr2_27615177	0	27615177	C	G
2	chr2_27621761	0	27621761	A	T
2	chr2_27653609	0	27653609	C	G
2	chr2_27668112	0	27668112	G	T
2	chr2_27700109	0	27700109	T	G
2	chr2_27700432	0	27700432	C	G
2	chr2_27716824	0	27716824	T	A
2	chr2_27768697	0	27768697	T	G
2	chr2_27775507	0	27775507	A	C
2	chr2_27776833	0	27776833	C	G
2	chr2_27796019	0	27796019	A	T
2	chr2_27797429	0	27797429	C	A
2	chr2_27804226	0	27804226	T	G
2	chr2_27810690	0	27810690	G	C
2	chr2_27840686	0	27840686	C	A
2	chr2_27866633	0	27866633	A	T
2	chr2_27975673	0	27975673	G	C
2	chr2_27994046	0	27994046	G	T
2	chr2_27995773	0	27995773	C	G
2	chr2_28003238	0	28003238	C	A
2	chr2_28009261	0	28009261	T	A
2	chr2_28011824	0	28011824	G	C
2	chr2_28022027	0	28022027	A	C
2	chr2_28027961	0	28027961	C	G
2	chr2_28031857	0	28031857	A	C
2	chr2_28038895	0	28038895	C	A
2	chr2_28053813	0	28053813	T	A
2	chr2_28120243	0	28120243	G	T
2	chr2_28151799	0	28151799	T	G
2	chr2_28162726	0	28162726	T	G
2	chr2_28170529	0	28170529	G	T
2	chr2_28179020	0	28179020	C	A
2	chr2_28185183	0	28185183	G	T
2	chr2_28185210	0	28185210	T	A
2	chr2_28212668	0	28212668	C	A
2	chr2_28249665	0	28249665	T	G
2	chr2_28258009	0	28258009	G	T
2	chr2_28278108	0	28278108	C	G
2	chr2_28287179	0	28287179	C	A
2	chr2_28384910	0	28384910	A	C
2	chr2_28390358	0	28390358	G	T
2	chr2_28397798	0	28397798	A	C
2	chr2_28404726	0	28404726	T	G
2	chr2_28436836	0	28436836	C	A
2	chr2_28450951	0	28450951	C	G
2	chr2_28451278	0	28451278	C	G
2	chr2_28454748	0	28454748	C	A
2	chr2_28457876	0	28457876	G	C
2	chr2_28473219	0	28473219	A	C
2	chr2_28482891	0	28482891	G	C
2	chr2_28529377	0	28529377	G	C
2	chr2_28546546	0	28546546	C	G
2	chr2_28558992	0	28558992	G	T
2	chr2_28569308	0	28569308	G	T
2	chr2_28578573	0	28578573	T	G
2	chr2_28604413	0	28604413	T	A
2	chr2_28610150	0	28610150	T	A
2	chr2_28635404	0	28635404	A	C
2	chr2_28639025	0	28639025	T	A
2	chr2_28646555	0	28646555	T	G
2	chr2_28664468	0	28664468	A	C
2	chr2_28676272	0	28676272	T	G
2	chr2_28680426	0	28680426	C	G
2	chr2_28698954	0	28698954	A	C
2	chr2_28710616	0	28710616	C	G
2	chr2_28715646	0	28715646	G	C
2	chr2_28757766	0	28757766	G	C
2	chr2_28767552	0	28767552	T	G
2	chr2_28788769	0	28788769	T	G
2	chr2_28803757	0	28803757	G	C
2	chr2_28824018	0	28824018	A	T
2	chr2_28825455	0	28825455	G	T
2	chr2_28831273	0	28831273	A	T
2	chr2_28837310	0	28837310	A	C
2	chr2_28863361	0	28863361	A	T
2	chr2_28870395	0	28870395	C	G
2	chr2_28881260	0	28881260	G	C
2	chr2_28885553	0	28885553	T	A
2	chr2_28920350	0	28920350	A	C
2	chr2_28931147	0	28931147	C	G
2	chr2_28982258	0	28982258	C	A
2	chr2_29003805	0	29003805	T	G
2	chr2_29011076	0	29011076	A	C
2	chr2_29011470	0	29011470	T	G
2	chr2_29026968	0	29026968	T	G
2	chr2_29033136	0	29033136	A	C
2	chr2_29034542	0	29034542	T	G
2	chr2_29035320	0	29035320	T	G
2	chr2_29045144	0	29045144	C	A
2	chr2_29045249	0	29045249	C	A
2	chr2_29067807	0	29067807	G	C
2	chr2_29068711	0	29068711	C	G
2	chr2_29094662	0	29094662	A	T
2	chr2_29133957	0	29133957	C	G
2	chr2_29150191	0	29150191	T	G
2	chr2_29155363	0	29155363	A	T
2	chr2_29166940	0	29166940	T	A
2	chr2_29178960	0	29178960	A	C
2	chr2_29180522	0	29180522	T	A
2	chr2_29183278	0	29183278	G	C
2	chr2_29204022	0	29204022	G	T
2	chr2_29205534	0	29205534	T	G
2	chr2_29247143	0	29247143	A	T
2	chr2_29259125	0	29259125	A	C
2	chr2_29262999	0	29262999	G	T
2	chr2_29270736	0	29270736	G	C
2	chr2_29276016	0	29276016	A	C
2	chr2_29291751	0	29291751	C	G
2	chr2_29293549	0	29293549	G	C
2	chr2_29308661	0	29308661	G	C
2	chr2_29325014	0	29325014	G	C
2	chr2_29340756	0	29340756	T	A
2	chr2_29385482	0	29385482	G	T
2	chr2_29408942	0	29408942	T	A
2	chr2_29411404	0	29411404	C	G
2	chr2_29424538	0	29424538	C	G
2	chr2_29426797	0	29426797	G	T
2	chr2_29428470	0	29428470	C	G
2	chr2_29436999	0	29436999	T	G
2	chr2_29440347	0	29440347	G	C
2	chr2_29454171	0	29454171	G	T
2	chr2_29469681	0	29469681	A	T
2	chr2_29471070	0	29471070	C	A
2	chr2_29490068	0	29490068	G	T
2	chr2_29509869	0	29509869	A	T
2	chr2_29512313	0	29512313	C	G
2	chr2_29512808	0	29512808	T	G
2	chr2_29521230	0	29521230	T	A
2	chr2_29522955	0	29522955	C	A
2	chr2_29525671	0	29525671	A	T
2	chr2_29535615	0	29535615	C	A
2	chr2_29558509	0	29558509	G	T
2	chr2_29571934	0	29571934	C	A
2	chr2_29585079	0	29585079	T	G
2	chr2_29587121	0	29587121	G	C
2	chr2_29604052	0	29604052	G	T
2	chr2_29625379	0	29625379	C	G
2	chr2_29629238	0	29629238	G	T
2	chr2_29630201	0	29630201	A	T
2	chr2_29633887	0	29633887	A	C
2	chr2_29659629	0	29659629	G	T
2	chr2_29665135	0	29665135	C	G
2	chr2_29679983	0	29679983	T	A
2	chr2_29681652	0	29681652	C	G
2	chr2_29685562	0	29685562	A	C
2	chr2_29733613	0	29733613	C	G
2	chr2_29736273	0	29736273	G	C
2	chr2_29755913	0	29755913	T	G
2	chr2_29765826	0	29765826	T	G
2	chr2_29773663	0	29773663	C	G
2	chr2_29780529	0	29780529	C	G
2	chr2_29786606	0	29786606	A	C
2	chr2_29796803	0	29796803	C	G
2	chr2_29815695	0	29815695	G	C
2	chr2_29825127	0	29825127	A	C
2	chr2_29848194	0	29848194	C	A
2	chr2_29876417	0	29876417	G	C
2	chr2_29890074	0	29890074	C	G
2	chr2_29896416	0	29896416	C	G
2	chr2_29908171	0	29908171	T	A
2	chr2_29908192	0	29908192	T	G
2	chr2_29923264	0	29923264	G	T
2	chr2_29924804	0	29924804	C	G
2	chr2_29950596	0	29950596	C	A
2	chr2_29976839	0	29976839	T	G
2	chr2_29988700	0	29988700	G	C
2	chr2_30002293	0	30002293	G	T
2	chr2_30012364	0	30012364	C	A
2	chr2_30027754	0	30027754	C	G
2	chr2_30036834	0	30036834	T	G
2	chr2_30044404	0	30044404	T	A
2	chr2_30050144	0	30050144	C	G
2	chr2_30058165	0	30058165	T	G
2	chr2_30059643	0	30059643	C	G
2	chr2_30084252	0	30084252	G	C
2	chr2_30089635	0	30089635	G	C
2	chr2_30098099	0	30098099	G	T
2	chr2_30099082	0	30099082	T	G
2	chr2_30112985	0	30112985	G	C
2	chr2_30121056	0	30121056	T	G
2	chr2_30130848	0	30130848	A	C
2	chr2_30146185	0	30146185	C	G
2	chr2_30153199	0	30153199	T	A
2	chr2_30157864	0	30157864	A	C
2	chr2_30174181	0	30174181	G	C
2	chr2_30192126	0	30192126	T	G
2	chr2_30202457	0	30202457	A	C
2	chr2_30264247	0	30264247	G	C
2	chr2_30279290	0	30279290	T	G
2	chr2_30303226	0	30303226	C	G
2	chr2_30310915	0	30310915	C	A
2	chr2_30330753	0	30330753	A	C
2	chr2_30357849	0	30357849	T	A
2	chr2_30390117	0	30390117	C	G
2	chr2_30410425	0	30410425	A	C
2	chr2_30417745	0	30417745	G	T
2	chr2_30433405	0	30433405	C	G
2	chr2_30444660	0	30444660	G	C
2	chr2_30455210	0	30455210	T	A
2	chr2_30455243	0	30455243	C	G
2	chr2_30465187	0	30465187	C	G
2	chr2_30469129	0	30469129	C	A
2	chr2_30481702	0	30481702	C	A
2	chr2_30510103	0	30510103	T	G
2	chr2_30521250	0	30521250	G	C
2	chr2_30548559	0	30548559	C	G
2	chr2_30585276	0	30585276	C	G
2	chr2_30599772	0	30599772	A	C
2	chr2_30643343	0	30643343	T	G
2	chr2_30653713	0	30653713	G	T
2	chr2_30654880	0	30654880	G	C
2	chr2_30673970	0	30673970	A	T
2	chr2_30693806	0	30693806	T	A
2	chr2_30705426	0	30705426	C	G
2	chr2_30709189	0	30709189	C	G
2	chr2_30730391	0	30730391	G	C
2	chr2_30756829	0	30756829	G	C
2	chr2_30776768	0	30776768	C	G
2	chr2_30793192	0	30793192	T	A
2	chr2_30802529	0	30802529	T	A
2	chr2_30805572	0	30805572	G	C
2	chr2_30809051	0	30809051	T	A
2	chr2_30813834	0	30813834	A	T
2	chr2_30815221	0	30815221	C	A
2	chr2_30829460	0	30829460	A	C
2	chr2_30852732	0	30852732	C	G
2	chr2_30867320	0	30867320	T	G
2	chr2_30897589	0	30897589	C	G
2	chr2_30901302	0	30901302	C	G
2	chr2_30915946	0	30915946	T	A
2	chr2_30922531	0	30922531	G	C
2	chr2_30964918	0	30964918	T	G
2	chr2_30972090	0	30972090	G	T
2	chr2_31009570	0	31009570	T	A
2	chr2_31018694	0	31018694	C	A
2	chr2_31025186	0	31025186	A	T
2	chr2_31025289	0	31025289	A	C
2	chr2_31028588	0	31028588	T	G
2	chr2_31079421	0	31079421	C	G
2	chr2_31085251	0	31085251	G	C
2	chr2_31113171	0	31113171	A	C
2	chr2_31165102	0	31165102	C	A
2	chr2_31172683	0	31172683	C	G
2	chr2_31202375	0	31202375	G	C
2	chr2_31203162	0	31203162	G	C
2	chr2_31223285	0	31223285	C	A
2	chr2_31293134	0	31293134	G	T
2	chr2_31314009	0	31314009	C	A
2	chr2_31337448	0	31337448	T	G
2	chr2_31359413	0	31359413	C	G
2	chr2_31361411	0	31361411	T	G
2	chr2_31398956	0	31398956	T	G
2	chr2_31413304	0	31413304	C	A
2	chr2_31428704	0	31428704	T	G
2	chr2_31436987	0	31436987	G	C
2	chr2_31442295	0	31442295	G	C
2	chr2_31442460	0	31442460	G	T
2	chr2_31448987	0	31448987	G	C
2	chr2_31463845	0	31463845	T	G
2	chr2_31466732	0	31466732	C	G
2	chr2_31476238	0	31476238	A	C
2	chr2_31476812	0	31476812	C	A
2	chr2_31540792	0	31540792	G	T
2	chr2_31564112	0	31564112	G	C
2	chr2_31574362	0	31574362	A	T
2	chr2_31601522	0	31601522	A	C
2	chr2_31605695	0	31605695	T	G
2	chr2_31610733	0	31610733	A	C
2	chr2_31676729	0	31676729	G	C
2	chr2_31677398	0	31677398	C	A
2	chr2_31688033	0	31688033	C	A
2	chr2_31706612	0	31706612	C	A
2	chr2_31709211	0	31709211	C	G
2	chr2_31715414	0	31715414	A	C
2	chr2_31768628	0	31768628	C	A
2	chr2_31796308	0	31796308	G	T
2	chr2_31816674	0	31816674	C	G
2	chr2_31816793	0	31816793	G	C
2	chr2_31829539	0	31829539	A	T
2	chr2_31831768	0	31831768	T	A
2	chr2_31849554	0	31849554	G	C
2	chr2_31852714	0	31852714	G	C
2	chr2_31893355	0	31893355	G	T
2	chr2_31900273	0	31900273	C	G
2	chr2_31906199	0	31906199	A	C
2	chr2_31932017	0	31932017	A	C
2	chr2_31952544	0	31952544	A	C
2	chr2_31961291	0	31961291	G	C
2	chr2_31991143	0	31991143	T	A
2	chr2_31995884	0	31995884	T	G
2	chr2_32000010	0	32000010	T	G
2	chr2_32017198	0	32017198	C	G
2	chr2_32021683	0	32021683	G	T
2	chr2_32028740	0	32028740	G	C
2	chr2_32048751	0	32048751	G	T
2	chr2_32053666	0	32053666	G	C
2	chr2_32053742	0	32053742	A	T
2	chr2_32069041	0	32069041	T	G
2	chr2_32080383	0	32080383	C	G
2	chr2_32097992	0	32097992	T	G
2	chr2_32113367	0	32113367	G	T
2	chr2_32127915	0	32127915	T	A
2	chr2_32153790	0	32153790	C	A
2	chr2_32162759	0	32162759	A	C
2	chr2_32164525	0	32164525	T	G
2	chr2_32173844	0	32173844	A	C
2	chr2_32192415	0	32192415	T	G
2	chr2_32235092	0	32235092	C	A
2	chr2_32259438	0	32259438	A	C
2	chr2_32271102	0	32271102	A	T
2	chr2_32271774	0	32271774	T	G
2	chr2_32274596	0	32274596	T	G
2	chr2_32287686	0	32287686	T	A
2	chr2_32296657	0	32296657	G	T
2	chr2_32316444	0	32316444	G	T
2	chr2_32351546	0	32351546	A	C
2	chr2_32363213	0	32363213	C	A
2	chr2_32380021	0	32380021	C	A
2	chr2_32389371	0	32389371	C	A
2	chr2_32403902	0	32403902	C	G
2	chr2_32404926	0	32404926	A	C
2	chr2_32421365	0	32421365	G	T
2	chr2_32424667	0	32424667	A	C
2	chr2_32442473	0	32442473	A	C
2	chr2_32461345	0	32461345	A	T
2	chr2_32493060	0	32493060	G	T
2	chr2_32519762	0	32519762	G	C
2	chr2_32526547	0	32526547	T	G
2	chr2_32552331	0	32552331	G	T
2	chr2_32554667	0	32554667	C	A
2	chr2_32562183	0	32562183	C	G
2	chr2_32563728	0	32563728	G	C
2	chr2_32573724	0	32573724	G	T
2	chr2_32581487	0	32581487	C	G
2	chr2_32589451	0	32589451	G	C
2	chr2_32596163	0	32596163	T	A
2	chr2_32605686	0	32605686	A	T
2	chr2_32610639	0	32610639	T	G
2	chr2_32618949	0	32618949	C	G
2	chr2_32622704	0	32622704	T	G
2	chr2_32643379	0	32643379	G	C
2	chr2_32643542	0	32643542	A	T
2	chr2_32660255	0	32660255	C	G
2	chr2_32661566	0	32661566	A	C
2	chr2_32690171	0	32690171	G	C
2	chr2_32698239	0	32698239	G	C
2	chr2_32721474	0	32721474	G	C
2	chr2_32733621	0	32733621	T	G
2	chr2_32734961	0	32734961	T	G
2	chr2_32737671	0	32737671	A	C
2	chr2_32748151	0	32748151	C	G
2	chr2_32773425	0	32773425	C	G
2	chr2_32792425	0	32792425	T	G
2	chr2_32816587	0	32816587	A	T
2	chr2_32828128	0	32828128	A	C
2	chr2_32829592	0	32829592	A	C
2	chr2_32831530	0	32831530	T	G
2	chr2_32836389	0	32836389	C	A
2	chr2_32837196	0	32837196	C	G
2	chr2_32875925	0	32875925	C	G
2	chr2_32879940	0	32879940	G	T
2	chr2_32891101	0	32891101	T	A
2	chr2_32898690	0	32898690	C	A
2	chr2_32904000	0	32904000	C	G
2	chr2_32910491	0	32910491	C	G
2	chr2_32918849	0	32918849	C	A
2	chr2_32923882	0	32923882	C	G
2	chr2_32948896	0	32948896	T	A
2	chr2_32955440	0	32955440	C	A
2	chr2_32957209	0	32957209	C	G
2	chr2_33002652	0	33002652	C	G
2	chr2_33006835	0	33006835	T	A
2	chr2_33010226	0	33010226	T	G
2	chr2_33013764	0	33013764	A	C
2	chr2_33043964	0	33043964	T	G
2	chr2_33045415	0	33045415	A	C
2	chr2_33056477	0	33056477	T	G
2	chr2_33074498	0	33074498	C	A
2	chr2_33090594	0	33090594	G	T
2	chr2_33094043	0	33094043	T	G
2	chr2_33095459	0	33095459	G	C
2	chr2_33106038	0	33106038	T	A
2	chr2_33108870	0	33108870	T	G
2	chr2_33112082	0	33112082	C	G
2	chr2_33120391	0	33120391	C	G
2	chr2_33135996	0	33135996	C	A
2	chr2_33142875	0	33142875	T	G
2	chr2_33156869	0	33156869	T	G
2	chr2_33166067	0	33166067	C	A
2	chr2_33233176	0	33233176	C	A
2	chr2_33285025	0	33285025	T	A
2	chr2_33294940	0	33294940	T	G
2	chr2_33301469	0	33301469	T	A
2	chr2_33304662	0	33304662	T	G
2	chr2_33317530	0	33317530	G	T
2	chr2_33320024	0	33320024	G	T
2	chr2_33349544	0	33349544	C	G
2	chr2_33360762	0	33360762	A	C
2	chr2_33408291	0	33408291	C	G
2	chr2_33411985	0	33411985	G	C
2	chr2_33467080	0	33467080	C	G
2	chr2_33494334	0	33494334	G	C
2	chr2_33512471	0	33512471	G	C
2	chr2_33525683	0	33525683	C	G
2	chr2_33560082	0	33560082	T	G
2	chr2_33560690	0	33560690	A	C
2	chr2_33568663	0	33568663	T	A
2	chr2_33598654	0	33598654	G	C
2	chr2_33598902	0	33598902	C	G
2	chr2_33603533	0	33603533	A	C
2	chr2_33632207	0	33632207	G	C
2	chr2_33632644	0	33632644	G	C
2	chr2_33653761	0	33653761	G	T
2	chr2_33664057	0	33664057	A	C
2	chr2_33666975	0	33666975	C	A
2	chr2_33670323	0	33670323	A	C
2	chr2_33672564	0	33672564	A	C
2	chr2_33672628	0	33672628	A	C
2	chr2_33699778	0	33699778	C	A
2	chr2_33711161	0	33711161	G	T
2	chr2_33737584	0	33737584	G	C
2	chr2_33781519	0	33781519	G	T
2	chr2_33808235	0	33808235	C	G
2	chr2_33810718	0	33810718	G	T
2	chr2_33817400	0	33817400	T	A
2	chr2_33819254	0	33819254	A	T
2	chr2_33824235	0	33824235	T	A
2	chr2_33841367	0	33841367	T	A
2	chr2_33843746	0	33843746	C	A
2	chr2_33857555	0	33857555	C	A
2	chr2_33861787	0	33861787	T	A
2	chr2_33884836	0	33884836	C	G
2	chr2_33907326	0	33907326	T	G
2	chr2_33908209	0	33908209	T	A
2	chr2_33933266	0	33933266	C	G
2	chr2_33941190	0	33941190	C	G
2	chr2_33947202	0	33947202	T	G
2	chr2_33947214	0	33947214	G	T
2	chr2_33947239	0	33947239	G	C
2	chr2_33960784	0	33960784	T	G
2	chr2_33969618	0	33969618	A	C
2	chr2_33978321	0	33978321	A	C
2	chr2_33985632	0	33985632	C	G
2	chr2_33996533	0	33996533	G	C
2	chr2_34005682	0	34005682	T	A
2	chr2_34022681	0	34022681	G	T
2	chr2_34046912	0	34046912	T	G
2	chr2_34094640	0	34094640	T	G
2	chr2_34127387	0	34127387	A	T
2	chr2_34132285	0	34132285	C	A
2	chr2_34140349	0	34140349	C	G
2	chr2_34146468	0	34146468	G	C
2	chr2_34159798	0	34159798	A	C
2	chr2_34177340	0	34177340	A	C
2	chr2_34216949	0	34216949	C	A
2	chr2_34241874	0	34241874	G	T
2	chr2_34258157	0	34258157	A	C
2	chr2_34262373	0	34262373	C	G
2	chr2_34335875	0	34335875	G	T
2	chr2_34349001	0	34349001	A	T
2	chr2_34350185	0	34350185	G	C
2	chr2_34357690	0	34357690	G	C
2	chr2_34368898	0	34368898	G	T
2	chr2_34372978	0	34372978	G	T
2	chr2_34393959	0	34393959	A	C
2	chr2_34403560	0	34403560	G	T
2	chr2_34419488	0	34419488	C	G
2	chr2_34419933	0	34419933	A	C
2	chr2_34422091	0	34422091	T	A
2	chr2_34440691	0	34440691	A	T
2	chr2_34447115	0	34447115	A	C
2	chr2_34456813	0	34456813	C	A
2	chr2_34464346	0	34464346	G	C
2	chr2_34464573	0	34464573	A	T
2	chr2_34491727	0	34491727	C	G
2	chr2_34495754	0	34495754	A	T
2	chr2_34507346	0	34507346	C	G
2	chr2_34516756	0	34516756	G	T
2	chr2_34558689	0	34558689	G	C
2	chr2_34567669	0	34567669	C	G
2	chr2_34584324	0	34584324	C	A
2	chr2_34598862	0	34598862	C	G
2	chr2_34643468	0	34643468	G	C
2	chr2_34643559	0	34643559	G	C
2	chr2_34648359	0	34648359	G	T
2	chr2_34652808	0	34652808	G	C
2	chr2_34655880	0	34655880	T	G
2	chr2_34687514	0	34687514	C	A
2	chr2_34690236	0	34690236	A	C
2	chr2_34693364	0	34693364	G	C
2	chr2_34734585	0	34734585	C	G
2	chr2_34735906	0	34735906	C	G
2	chr2_34743418	0	34743418	G	C
2	chr2_34762749	0	34762749	C	A
2	chr2_34784128	0	34784128	C	A
2	chr2_34790282	0	34790282	G	C
2	chr2_34791238	0	34791238	T	G
2	chr2_34798721	0	34798721	T	A
2	chr2_34815929	0	34815929	G	T
2	chr2_34825303	0	34825303	C	A
2	chr2_34854100	0	34854100	T	G
2	chr2_34857521	0	34857521	G	T
2	chr2_34858451	0	34858451	A	C
2	chr2_34869826	0	34869826	C	G
2	chr2_34876551	0	34876551	G	C
2	chr2_34886940	0	34886940	T	G
2	chr2_34890945	0	34890945	C	A
2	chr2_34895725	0	34895725	G	T
2	chr2_34925776	0	34925776	C	G
2	chr2_34934494	0	34934494	G	C
2	chr2_34969344	0	34969344	C	G
2	chr2_34977297	0	34977297	T	G
2	chr2_34981919	0	34981919	G	C
2	chr2_34992665	0	34992665	G	C
2	chr2_35003705	0	35003705	G	C
2	chr2_35010786	0	35010786	A	C
2	chr2_35014410	0	35014410	G	C
2	chr2_35022945	0	35022945	A	C
2	chr2_35024891	0	35024891	C	G
2	chr2_35026417	0	35026417	G	T
2	chr2_35042876	0	35042876	A	C
2	chr2_35043085	0	35043085	A	C
2	chr2_35101889	0	35101889	T	G
2	chr2_35166584	0	35166584	A	T
2	chr2_35174885	0	35174885	A	C
2	chr2_35198904	0	35198904	G	C
2	chr2_35200738	0	35200738	C	A
2	chr2_35213541	0	35213541	C	A
2	chr2_35250571	0	35250571	C	G
2	chr2_35263715	0	35263715	T	G
2	chr2_35300165	0	35300165	G	T
2	chr2_35301105	0	35301105	A	C
2	chr2_35308212	0	35308212	G	T
2	chr2_35359719	0	35359719	C	G
2	chr2_35361026	0	35361026	A	T
2	chr2_35366956	0	35366956	A	C
2	chr2_35369625	0	35369625	C	G
2	chr2_35409597	0	35409597	A	T
2	chr2_35452868	0	35452868	G	C
2	chr2_35453700	0	35453700	G	T
2	chr2_35461359	0	35461359	T	A
2	chr2_35492914	0	35492914	A	C
2	chr2_35500112	0	35500112	C	A
2	chr2_35532415	0	35532415	T	A
2	chr2_35532558	0	35532558	C	A
2	chr2_35535956	0	35535956	T	A
2	chr2_35563048	0	35563048	C	G
2	chr2_35564766	0	35564766	G	C
2	chr2_35565324	0	35565324	C	G
2	chr2_35566957	0	35566957	A	T
2	chr2_35596384	0	35596384	G	T
2	chr2_35599245	0	35599245	T	G
2	chr2_35660302	0	35660302	A	C
2	chr2_35660821	0	35660821	T	G
2	chr2_35663568	0	35663568	G	C
2	chr2_35680570	0	35680570	C	G
2	chr2_35683028	0	35683028	G	T
2	chr2_35691517	0	35691517	C	A
2	chr2_35693152	0	35693152	C	A
2	chr2_35700168	0	35700168	A	T
2	chr2_35705527	0	35705527	A	T
2	chr2_35710087	0	35710087	G	C
2	chr2_35715169	0	35715169	C	A
2	chr2_35720323	0	35720323	A	T
2	chr2_35725577	0	35725577	G	T
2	chr2_35737403	0	35737403	C	A
2	chr2_35753414	0	35753414	C	G
2	chr2_35758113	0	35758113	C	G
2	chr2_35764172	0	35764172	G	T
2	chr2_35773797	0	35773797	G	C
2	chr2_35783186	0	35783186	A	C
2	chr2_35788926	0	35788926	C	G
2	chr2_35790830	0	35790830	T	A
2	chr2_35802929	0	35802929	A	C
2	chr2_35804464	0	35804464	C	A
2	chr2_35831462	0	35831462	C	G
2	chr2_35845900	0	35845900	G	T
2	chr2_35848769	0	35848769	T	A
2	chr2_35855475	0	35855475	T	G
2	chr2_35864128	0	35864128	G	T
2	chr2_35873017	0	35873017	T	G
2	chr2_35897651	0	35897651	T	G
2	chr2_35950726	0	35950726	C	G
2	chr2_35958742	0	35958742	T	G
2	chr2_35971190	0	35971190	A	T
2	chr2_35984922	0	35984922	G	C
2	chr2_35995956	0	35995956	C	G
2	chr2_36003456	0	36003456	A	C
2	chr2_36031472	0	36031472	T	G
2	chr2_36036933	0	36036933	T	G
2	chr2_36044411	0	36044411	C	A
2	chr2_36062024	0	36062024	C	G
2	chr2_36068139	0	36068139	G	T
2	chr2_36080196	0	36080196	C	A
2	chr2_36096954	0	36096954	C	A
2	chr2_36098269	0	36098269	G	C
2	chr2_36099236	0	36099236	A	C
2	chr2_36102190	0	36102190	G	C
2	chr2_36105043	0	36105043	G	T
2	chr2_36106721	0	36106721	C	G
2	chr2_36112389	0	36112389	A	T
2	chr2_36130574	0	36130574	G	C
2	chr2_36136916	0	36136916	G	C
2	chr2_36144199	0	36144199	C	A
2	chr2_36145467	0	36145467	T	G
2	chr2_36170131	0	36170131	T	A
2	chr2_36170693	0	36170693	C	G
2	chr2_36181419	0	36181419	G	T
2	chr2_36201566	0	36201566	A	C
2	chr2_36205839	0	36205839	A	T
2	chr2_36207024	0	36207024	C	G
2	chr2_36245778	0	36245778	T	G
2	chr2_36256400	0	36256400	C	G
2	chr2_36272987	0	36272987	C	A
2	chr2_36274783	0	36274783	G	C
2	chr2_36285881	0	36285881	T	G
2	chr2_36308224	0	36308224	G	T
2	chr2_36320544	0	36320544	G	C
2	chr2_36336180	0	36336180	T	G
2	chr2_36350501	0	36350501	G	C
2	chr2_36364748	0	36364748	G	T
2	chr2_36392050	0	36392050	T	G
2	chr2_36404424	0	36404424	A	C
2	chr2_36409161	0	36409161	A	T
2	chr2_36414806	0	36414806	A	C
2	chr2_36417823	0	36417823	C	A
2	chr2_36472687	0	36472687	T	G
2	chr2_36477401	0	36477401	G	C
2	chr2_36479278	0	36479278	G	T
2	chr2_36504847	0	36504847	G	T
2	chr2_36506497	0	36506497	C	G
2	chr2_36514789	0	36514789	C	G
2	chr2_36521919	0	36521919	T	G
2	chr2_36587088	0	36587088	G	C
2	chr2_36619822	0	36619822	A	C
2	chr2_36627519	0	36627519	G	C
2	chr2_36630717	0	36630717	G	C
2	chr2_36673576	0	36673576	G	C
2	chr2_36674200	0	36674200	T	G
2	chr2_36674794	0	36674794	G	C
2	chr2_36719800	0	36719800	G	T
2	chr2_36734394	0	36734394	C	A
2	chr2_36736220	0	36736220	G	C
2	chr2_36780193	0	36780193	G	C
2	chr2_36797826	0	36797826	C	G
2	chr2_36832025	0	36832025	G	T
2	chr2_36836370	0	36836370	C	G
2	chr2_36845900	0	36845900	T	G
2	chr2_36871515	0	36871515	G	C
2	chr2_36884472	0	36884472	A	C
2	chr2_36887334	0	36887334	G	C
2	chr2_36922818	0	36922818	A	C
2	chr2_36924240	0	36924240	C	G
2	chr2_36939453	0	36939453	A	C
2	chr2_36943097	0	36943097	A	C
2	chr2_36959172	0	36959172	C	G
2	chr2_36964883	0	36964883	C	A
2	chr2_36979981	0	36979981	A	C
2	chr2_36985677	0	36985677	G	C
2	chr2_36991588	0	36991588	A	T
2	chr2_36998896	0	36998896	A	C
2	chr2_37011774	0	37011774	G	C
2	chr2_37030041	0	37030041	C	G
2	chr2_37031399	0	37031399	G	T
2	chr2_37056716	0	37056716	C	A
2	chr2_37062557	0	37062557	C	G
2	chr2_37091408	0	37091408	T	A
2	chr2_37109191	0	37109191	T	A
2	chr2_37125526	0	37125526	G	T
2	chr2_37148781	0	37148781	T	G
2	chr2_37163131	0	37163131	T	G
2	chr2_37185183	0	37185183	G	T
2	chr2_37192542	0	37192542	G	T
2	chr2_37193783	0	37193783	G	T
2	chr2_37203997	0	37203997	A	C
2	chr2_37218717	0	37218717	G	C
2	chr2_37225547	0	37225547	A	C
2	chr2_37229384	0	37229384	G	T
2	chr2_37253596	0	37253596	A	C
2	chr2_37271549	0	37271549	A	T
2	chr2_37275743	0	37275743	C	A
2	chr2_37290226	0	37290226	A	T
2	chr2_37329674	0	37329674	G	C
2	chr2_37333333	0	37333333	G	C
2	chr2_37350573	0	37350573	G	C
2	chr2_37360702	0	37360702	C	G
2	chr2_37370929	0	37370929	G	C
2	chr2_37396348	0	37396348	C	G
2	chr2_37408999	0	37408999	A	C
2	chr2_37435131	0	37435131	A	T
2	chr2_37440995	0	37440995	C	G
2	chr2_37450005	0	37450005	A	T
2	chr2_37465746	0	37465746	C	A
2	chr2_37476083	0	37476083	G	C
2	chr2_37476780	0	37476780	C	G
2	chr2_37495005	0	37495005	T	G
2	chr2_37504131	0	37504131	T	A
2	chr2_37504768	0	37504768	A	T
2	chr2_37510863	0	37510863	T	G
2	chr2_37521322	0	37521322	A	T
2	chr2_37572296	0	37572296	G	T
2	chr2_37591629	0	37591629	G	T
2	chr2_37592065	0	37592065	A	T
2	chr2_37616964	0	37616964	T	A
2	chr2_37628402	0	37628402	G	C
2	chr2_37633367	0	37633367	C	A
2	chr2_37634426	0	37634426	A	C
2	chr2_37643007	0	37643007	G	C
2	chr2_37657890	0	37657890	T	A
2	chr2_37659759	0	37659759	G	C
2	chr2_37664796	0	37664796	T	A
2	chr2_37667507	0	37667507	G	C
2	chr2_37686037	0	37686037	G	T
2	chr2_37715212	0	37715212	G	C
2	chr2_37726061	0	37726061	A	C
2	chr2_37733590	0	37733590	G	T
2	chr2_37765910	0	37765910	T	A
2	chr2_37773290	0	37773290	C	G
2	chr2_37807140	0	37807140	T	A
2	chr2_37834884	0	37834884	C	G
2	chr2_37850111	0	37850111	A	T
2	chr2_37865108	0	37865108	A	C
2	chr2_37877589	0	37877589	T	G
2	chr2_37883213	0	37883213	A	C
2	chr2_37899376	0	37899376	G	T
2	chr2_37899903	0	37899903	C	G
2	chr2_37901644	0	37901644	A	T
2	chr2_37937655	0	37937655	A	C
2	chr2_37940726	0	37940726	G	C
2	chr2_37944340	0	37944340	A	C
2	chr2_37997308	0	37997308	G	T
2	chr2_38033244	0	38033244	A	T
2	chr2_38039929	0	38039929	G	C
2	chr2_38052802	0	38052802	T	G
2	chr2_38065794	0	38065794	C	A
2	chr2_38073324	0	38073324	C	G
2	chr2_38081638	0	38081638	G	T
2	chr2_38095298	0	38095298	G	T
2	chr2_38097495	0	38097495	C	A
2	chr2_38100109	0	38100109	T	A
2	chr2_38105487	0	38105487	C	G
2	chr2_38150091	0	38150091	T	A
2	chr2_38151986	0	38151986	T	A
2	chr2_38152682	0	38152682	T	G
2	chr2_38156503	0	38156503	C	G
2	chr2_38166803	0	38166803	A	C
2	chr2_38179558	0	38179558	C	A
2	chr2_38190384	0	38190384	C	A
2	chr2_38194767	0	38194767	G	T
2	chr2_38198982	0	38198982	G	T
2	chr2_38226776	0	38226776	G	C
2	chr2_38235982	0	38235982	G	T
2	chr2_38252215	0	38252215	C	G
2	chr2_38255525	0	38255525	C	A
2	chr2_38256980	0	38256980	A	T
2	chr2_38259733	0	38259733	C	G
2	chr2_38287574	0	38287574	C	G
2	chr2_38303486	0	38303486	A	T
2	chr2_38339604	0	38339604	G	T
2	chr2_38345431	0	38345431	T	G
2	chr2_38347273	0	38347273	G	T
2	chr2_38362512	0	38362512	A	C
2	chr2_38365741	0	38365741	A	T
2	chr2_38392407	0	38392407	C	A
2	chr2_38394429	0	38394429	T	G
2	chr2_38409526	0	38409526	T	A
2	chr2_38409624	0	38409624	G	T
2	chr2_38417519	0	38417519	A	T
2	chr2_38421645	0	38421645	G	T
2	chr2_38422809	0	38422809	A	C
2	chr2_38444459	0	38444459	A	C
2	chr2_38475500	0	38475500	G	C
2	chr2_38511397	0	38511397	G	T
2	chr2_38513681	0	38513681	C	A
2	chr2_38513999	0	38513999	T	A
2	chr2_38522151	0	38522151	T	G
2	chr2_38529460	0	38529460	T	G
2	chr2_38552022	0	38552022	C	A
2	chr2_38558706	0	38558706	G	T
2	chr2_38562884	0	38562884	T	G
2	chr2_38574950	0	38574950	G	T
2	chr2_38579986	0	38579986	T	A
2	chr2_38617733	0	38617733	C	G
2	chr2_38621344	0	38621344	T	G
2	chr2_38638032	0	38638032	T	G
2	chr2_38669850	0	38669850	T	A
2	chr2_38677612	0	38677612	C	G
2	chr2_38738116	0	38738116	C	A
2	chr2_38744196	0	38744196	A	C
2	chr2_38773705	0	38773705	T	G
2	chr2_38778332	0	38778332	G	T
2	chr2_38782377	0	38782377	C	A
2	chr2_38815457	0	38815457	G	T
2	chr2_38837609	0	38837609	A	C
2	chr2_38865110	0	38865110	T	G
2	chr2_38870025	0	38870025	G	C
2	chr2_38881755	0	38881755	T	A
2	chr2_38885549	0	38885549	T	G
2	chr2_38892259	0	38892259	C	G
2	chr2_38934484	0	38934484	G	T
2	chr2_38936168	0	38936168	C	G
2	chr2_38973811	0	38973811	A	C
2	chr2_38979628	0	38979628	C	G
2	chr2_38980169	0	38980169	G	T
2	chr2_38989462	0	38989462	G	T
2	chr2_38990120	0	38990120	G	C
2	chr2_38991974	0	38991974	C	G
2	chr2_39019638	0	39019638	C	A
2	chr2_39025812	0	39025812	C	G
2	chr2_39039636	0	39039636	G	C
2	chr2_39046139	0	39046139	G	C
2	chr2_39054811	0	39054811	T	G
2	chr2_39086341	0	39086341	C	G
2	chr2_39090390	0	39090390	T	G
2	chr2_39110585	0	39110585	G	T
2	chr2_39113307	0	39113307	G	C
2	chr2_39132425	0	39132425	G	C
2	chr2_39160467	0	39160467	A	C
2	chr2_39177759	0	39177759	T	G
2	chr2_39192704	0	39192704	G	C
2	chr2_39221270	0	39221270	C	G
2	chr2_39221608	0	39221608	G	C
2	chr2_39260422	0	39260422	C	A
2	chr2_39278562	0	39278562	A	T
2	chr2_39281380	0	39281380	G	C
2	chr2_39284862	0	39284862	C	G
2	chr2_39293282	0	39293282	C	A
2	chr2_39307458	0	39307458	G	C
2	chr2_39321180	0	39321180	G	C
2	chr2_39340249	0	39340249	T	A
2	chr2_39369813	0	39369813	G	T
2	chr2_39372028	0	39372028	G	C
2	chr2_39386054	0	39386054	C	G
2	chr2_39408327	0	39408327	A	T
2	chr2_39411588	0	39411588	G	T
2	chr2_39417053	0	39417053	C	G
2	chr2_39434153	0	39434153	G	T
2	chr2_39442544	0	39442544	G	C
2	chr2_39480073	0	39480073	G	T
2	chr2_39502101	0	39502101	C	A
2	chr2_39510175	0	39510175	G	C
2	chr2_39518278	0	39518278	T	G
2	chr2_39523532	0	39523532	T	G
2	chr2_39527872	0	39527872	T	G
2	chr2_39535996	0	39535996	C	A
2	chr2_39548473	0	39548473	A	C
2	chr2_39550048	0	39550048	A	C
2	chr2_39558778	0	39558778	C	G
2	chr2_39585600	0	39585600	C	G
2	chr2_39587107	0	39587107	T	G
2	chr2_39601038	0	39601038	G	C
2	chr2_39604184	0	39604184	C	G
2	chr2_39624476	0	39624476	G	C
2	chr2_39625917	0	39625917	G	T
2	chr2_39629507	0	39629507	A	T
2	chr2_39647959	0	39647959	C	A
2	chr2_39661806	0	39661806	A	T
2	chr2_39695002	0	39695002	C	G
2	chr2_39695418	0	39695418	G	C
2	chr2_39718477	0	39718477	A	C
2	chr2_39747427	0	39747427	A	C
2	chr2_39758271	0	39758271	A	T
2	chr2_39762068	0	39762068	G	C
2	chr2_39781983	0	39781983	G	C
2	chr2_39790257	0	39790257	G	C
2	chr2_39811718	0	39811718	G	C
2	chr2_39825980	0	39825980	C	G
2	chr2_39827682	0	39827682	T	G
2	chr2_39828681	0	39828681	G	C
2	chr2_39835065	0	39835065	T	A
2	chr2_39845147	0	39845147	A	T
2	chr2_39882476	0	39882476	A	C
2	chr2_39887537	0	39887537	C	G
2	chr2_39899207	0	39899207	C	A
2	chr2_39907802	0	39907802	T	G
2	chr2_39923995	0	39923995	A	C
2	chr2_39969127	0	39969127	T	G
2	chr2_39980969	0	39980969	C	A
2	chr2_39990171	0	39990171	C	A
2	chr2_39993253	0	39993253	T	A
2	chr2_40011665	0	40011665	T	G
2	chr2_40013020	0	40013020	C	A
2	chr2_40021931	0	40021931	G	T
2	chr2_40040853	0	40040853	C	G
2	chr2_40043619	0	40043619	G	T
2	chr2_40049429	0	40049429	A	C
2	chr2_40077762	0	40077762	A	C
2	chr2_40078105	0	40078105	G	C
2	chr2_40088728	0	40088728	C	G
2	chr2_40094156	0	40094156	G	C
2	chr2_40102082	0	40102082	G	C
2	chr2_40103433	0	40103433	A	T
2	chr2_40115012	0	40115012	G	C
2	chr2_40122836	0	40122836	G	C
2	chr2_40142371	0	40142371	G	T
2	chr2_40144527	0	40144527	C	G
2	chr2_40145145	0	40145145	C	G
2	chr2_40151824	0	40151824	T	G
2	chr2_40168634	0	40168634	G	C
2	chr2_40172798	0	40172798	G	C
2	chr2_40175302	0	40175302	C	G
2	chr2_40175998	0	40175998	A	T
2	chr2_40193550	0	40193550	A	C
2	chr2_40204662	0	40204662	G	C
2	chr2_40209018	0	40209018	G	C
2	chr2_40209180	0	40209180	C	G
2	chr2_40222024	0	40222024	G	T
2	chr2_40227463	0	40227463	T	A
2	chr2_40237633	0	40237633	G	C
2	chr2_40248194	0	40248194	G	C
2	chr2_40269347	0	40269347	A	T
2	chr2_40320200	0	40320200	G	C
2	chr2_40326042	0	40326042	T	G
2	chr2_40382649	0	40382649	C	A
2	chr2_40384215	0	40384215	T	A
2	chr2_40458879	0	40458879	C	G
2	chr2_40482532	0	40482532	G	C
2	chr2_40495873	0	40495873	C	G
2	chr2_40509378	0	40509378	T	G
2	chr2_40517894	0	40517894	T	A
2	chr2_40530291	0	40530291	T	G
2	chr2_40551013	0	40551013	C	G
2	chr2_40592504	0	40592504	A	C
2	chr2_40650467	0	40650467	C	A
2	chr2_40654760	0	40654760	C	G
2	chr2_40655083	0	40655083	C	A
2	chr2_40683936	0	40683936	G	C
2	chr2_40684573	0	40684573	C	A
2	chr2_40772749	0	40772749	A	C
2	chr2_40780270	0	40780270	T	A
2	chr2_40804587	0	40804587	A	T
2	chr2_40835563	0	40835563	C	A
2	chr2_40838869	0	40838869	A	C
2	chr2_40839519	0	40839519	A	C
2	chr2_40840187	0	40840187	C	A
2	chr2_40857795	0	40857795	C	A
2	chr2_40859670	0	40859670	C	G
2	chr2_40871189	0	40871189	G	T
2	chr2_40882791	0	40882791	C	G
2	chr2_40886895	0	40886895	G	T
2	chr2_40901350	0	40901350	C	A
2	chr2_40902735	0	40902735	T	A
2	chr2_40939066	0	40939066	C	A
2	chr2_40943208	0	40943208	C	A
2	chr2_40950631	0	40950631	A	T
2	chr2_40985439	0	40985439	C	A
2	chr2_40988748	0	40988748	T	G
2	chr2_40997781	0	40997781	A	C
2	chr2_40999533	0	40999533	G	C
2	chr2_41044471	0	41044471	A	C
2	chr2_41051859	0	41051859	G	C
2	chr2_41129507	0	41129507	C	G
2	chr2_41131350	0	41131350	C	G
2	chr2_41135207	0	41135207	G	C
2	chr2_41177566	0	41177566	T	G
2	chr2_41185336	0	41185336	T	G
2	chr2_41185695	0	41185695	A	C
2	chr2_41191790	0	41191790	G	T
2	chr2_41205442	0	41205442	G	C
2	chr2_41241355	0	41241355	T	G
2	chr2_41322745	0	41322745	G	C
2	chr2_41343082	0	41343082	G	T
2	chr2_41392512	0	41392512	T	G
2	chr2_41394079	0	41394079	T	G
2	chr2_41405785	0	41405785	G	C
2	chr2_41454072	0	41454072	A	C
2	chr2_41462971	0	41462971	G	C
2	chr2_41477741	0	41477741	G	C
2	chr2_41478274	0	41478274	T	G
2	chr2_41500233	0	41500233	A	C
2	chr2_41518788	0	41518788	T	G
2	chr2_41520516	0	41520516	G	C
2	chr2_41520952	0	41520952	C	A
2	chr2_41537225	0	41537225	T	A
2	chr2_41557798	0	41557798	T	A
2	chr2_41576792	0	41576792	T	G
2	chr2_41602902	0	41602902	T	G
2	chr2_41612385	0	41612385	C	G
2	chr2_41653384	0	41653384	T	G
2	chr2_41658460	0	41658460	A	T
2	chr2_41664062	0	41664062	T	G
2	chr2_41694043	0	41694043	T	G
2	chr2_41697533	0	41697533	C	G
2	chr2_41730136	0	41730136	C	G
2	chr2_41743331	0	41743331	G	C
2	chr2_41750512	0	41750512	G	C
2	chr2_41764079	0	41764079	A	C
2	chr2_41824705	0	41824705	G	C
2	chr2_41831724	0	41831724	G	C
2	chr2_41839063	0	41839063	T	G
2	chr2_41846308	0	41846308	T	G
2	chr2_41861524	0	41861524	T	A
2	chr2_41862073	0	41862073	A	C
2	chr2_41864356	0	41864356	A	C
2	chr2_41869446	0	41869446	G	T
2	chr2_41872452	0	41872452	T	G
2	chr2_41887350	0	41887350	A	T
2	chr2_41920634	0	41920634	T	G
2	chr2_41921046	0	41921046	G	C
2	chr2_41923336	0	41923336	G	C
2	chr2_41925076	0	41925076	C	G
2	chr2_41942034	0	41942034	C	G
2	chr2_41986739	0	41986739	C	G
2	chr2_41997139	0	41997139	A	C
2	chr2_42002542	0	42002542	T	G
2	chr2_42003042	0	42003042	C	A
2	chr2_42018915	0	42018915	C	A
2	chr2_42021891	0	42021891	C	G
2	chr2_42026474	0	42026474	T	G
2	chr2_42033600	0	42033600	A	C
2	chr2_42038697	0	42038697	C	G
2	chr2_42043503	0	42043503	T	G
2	chr2_42071577	0	42071577	C	G
2	chr2_42076241	0	42076241	G	C
2	chr2_42086759	0	42086759	C	A
2	chr2_42095501	0	42095501	G	C
2	chr2_42097694	0	42097694	G	C
2	chr2_42100031	0	42100031	C	A
2	chr2_42135734	0	42135734	G	T
2	chr2_42139311	0	42139311	T	G
2	chr2_42140973	0	42140973	G	C
2	chr2_42146595	0	42146595	C	G
2	chr2_42147479	0	42147479	C	G
2	chr2_42149738	0	42149738	A	C
2	chr2_42181726	0	42181726	C	G
2	chr2_42199617	0	42199617	C	A
2	chr2_42258360	0	42258360	T	A
2	chr2_42271928	0	42271928	G	C
2	chr2_42300205	0	42300205	T	G
2	chr2_42307037	0	42307037	A	T
2	chr2_42312084	0	42312084	G	C
2	chr2_42335890	0	42335890	C	A
2	chr2_42336251	0	42336251	T	A
2	chr2_42337338	0	42337338	T	G
2	chr2_42361937	0	42361937	G	C
2	chr2_42366247	0	42366247	G	C
2	chr2_42394804	0	42394804	T	A
2	chr2_42400390	0	42400390	A	T
2	chr2_42425700	0	42425700	C	G
2	chr2_42435796	0	42435796	A	T
2	chr2_42444270	0	42444270	T	G
2	chr2_42475165	0	42475165	A	T
2	chr2_42566837	0	42566837	T	G
2	chr2_42575421	0	42575421	C	G
2	chr2_42576697	0	42576697	T	A
2	chr2_42581272	0	42581272	T	G
2	chr2_42632209	0	42632209	A	C
2	chr2_42634854	0	42634854	C	A
2	chr2_42655060	0	42655060	T	G
2	chr2_42698770	0	42698770	G	C
2	chr2_42699783	0	42699783	T	G
2	chr2_42711746	0	42711746	G	T
2	chr2_42712034	0	42712034	C	A
2	chr2_42724116	0	42724116	A	C
2	chr2_42726191	0	42726191	G	T
2	chr2_42741255	0	42741255	C	G
2	chr2_42751702	0	42751702	G	C
2	chr2_42756479	0	42756479	T	G
2	chr2_42808806	0	42808806	T	A
2	chr2_42830106	0	42830106	T	G
2	chr2_42831261	0	42831261	C	A
2	chr2_42834129	0	42834129	G	T
2	chr2_42905789	0	42905789	G	T
2	chr2_42915316	0	42915316	A	T
2	chr2_42946671	0	42946671	A	T
2	chr2_42955141	0	42955141	A	T
2	chr2_42965334	0	42965334	A	C
2	chr2_42985775	0	42985775	G	C
2	chr2_42990972	0	42990972	C	A
2	chr2_43019020	0	43019020	A	T
2	chr2_43032090	0	43032090	C	A
2	chr2_43034803	0	43034803	A	C
2	chr2_43063516	0	43063516	G	C
2	chr2_43076895	0	43076895	G	C
2	chr2_43086595	0	43086595	T	G
2	chr2_43090185	0	43090185	C	G
2	chr2_43115822	0	43115822	C	G
2	chr2_43129957	0	43129957	A	T
2	chr2_43152829	0	43152829	T	G
2	chr2_43173495	0	43173495	T	A
2	chr2_43189952	0	43189952	T	A
2	chr2_43211783	0	43211783	C	G
2	chr2_43216694	0	43216694	G	T
2	chr2_43227623	0	43227623	A	T
2	chr2_43230251	0	43230251	C	A
2	chr2_43232556	0	43232556	C	G
2	chr2_43237125	0	43237125	C	A
2	chr2_43257251	0	43257251	C	A
2	chr2_43264455	0	43264455	C	G
2	chr2_43271074	0	43271074	A	C
2	chr2_43294857	0	43294857	C	G
2	chr2_43314194	0	43314194	G	C
2	chr2_43349432	0	43349432	T	A
2	chr2_43355253	0	43355253	C	A
2	chr2_43360942	0	43360942	C	G
2	chr2_43387579	0	43387579	G	T
2	chr2_43404215	0	43404215	C	A
2	chr2_43408394	0	43408394	G	C
2	chr2_43421318	0	43421318	G	C
2	chr2_43452391	0	43452391	C	G
2	chr2_43482556	0	43482556	G	C
2	chr2_43500054	0	43500054	A	C
2	chr2_43500983	0	43500983	G	C
2	chr2_43503996	0	43503996	C	G
2	chr2_43504054	0	43504054	G	C
2	chr2_43506459	0	43506459	T	A
2	chr2_43532400	0	43532400	G	T
2	chr2_43574397	0	43574397	T	A
2	chr2_43589709	0	43589709	C	G
2	chr2_43595736	0	43595736	A	C
2	chr2_43596859	0	43596859	G	C
2	chr2_43608165	0	43608165	T	A
2	chr2_43615611	0	43615611	A	C
2	chr2_43615714	0	43615714	G	C
2	chr2_43616070	0	43616070	G	T
2	chr2_43620283	0	43620283	G	C
2	chr2_43622795	0	43622795	C	G
2	chr2_43638104	0	43638104	G	C
2	chr2_43639174	0	43639174	C	A
2	chr2_43645004	0	43645004	A	C
2	chr2_43652030	0	43652030	C	G
2	chr2_43704307	0	43704307	T	G
2	chr2_43705426	0	43705426	T	A
2	chr2_43715645	0	43715645	C	A
2	chr2_43717466	0	43717466	T	A
2	chr2_43738445	0	43738445	C	A
2	chr2_43741606	0	43741606	C	G
2	chr2_43752700	0	43752700	C	G
2	chr2_43775957	0	43775957	C	G
2	chr2_43784875	0	43784875	C	A
2	chr2_43837388	0	43837388	G	T
2	chr2_43844632	0	43844632	G	T
2	chr2_43852826	0	43852826	T	G
2	chr2_43916574	0	43916574	C	G
2	chr2_43962825	0	43962825	G	T
2	chr2_43964850	0	43964850	T	A
2	chr2_43975515	0	43975515	G	C
2	chr2_43989908	0	43989908	G	C
2	chr2_44065199	0	44065199	T	G
2	chr2_44069388	0	44069388	C	G
2	chr2_44080508	0	44080508	C	G
2	chr2_44088895	0	44088895	C	A
2	chr2_44100445	0	44100445	C	G
2	chr2_44104488	0	44104488	T	G
2	chr2_44111960	0	44111960	G	C
2	chr2_44147072	0	44147072	A	C
2	chr2_44171753	0	44171753	T	G
2	chr2_44207757	0	44207757	C	G
2	chr2_44253690	0	44253690	A	C
2	chr2_44254664	0	44254664	T	G
2	chr2_44255110	0	44255110	T	G
2	chr2_44265385	0	44265385	T	G
2	chr2_44268722	0	44268722	T	G
2	chr2_44274056	0	44274056	C	G
2	chr2_44298808	0	44298808	G	C
2	chr2_44317465	0	44317465	A	C
2	chr2_44334616	0	44334616	A	C
2	chr2_44342323	0	44342323	A	T
2	chr2_44373896	0	44373896	G	C
2	chr2_44417957	0	44417957	T	G
2	chr2_44431861	0	44431861	T	G
2	chr2_44492160	0	44492160	C	G
2	chr2_44509837	0	44509837	C	A
2	chr2_44512234	0	44512234	A	C
2	chr2_44516327	0	44516327	T	G
2	chr2_44539373	0	44539373	G	C
2	chr2_44558825	0	44558825	C	G
2	chr2_44573365	0	44573365	C	A
2	chr2_44575037	0	44575037	A	T
2	chr2_44576382	0	44576382	T	G
2	chr2_44583475	0	44583475	C	G
2	chr2_44594804	0	44594804	T	G
2	chr2_44598114	0	44598114	C	A
2	chr2_44602937	0	44602937	G	C
2	chr2_44624362	0	44624362	T	G
2	chr2_44640541	0	44640541	G	T
2	chr2_44656552	0	44656552	T	G
2	chr2_44690180	0	44690180	T	A
2	chr2_44692629	0	44692629	C	G
2	chr2_44693918	0	44693918	G	C
2	chr2_44698402	0	44698402	A	C
2	chr2_44704789	0	44704789	C	G
2	chr2_44705355	0	44705355	A	C
2	chr2_44710117	0	44710117	A	T
2	chr2_44765756	0	44765756	C	G
2	chr2_44774604	0	44774604	G	C
2	chr2_44785576	0	44785576	A	C
2	chr2_44799396	0	44799396	C	G
2	chr2_44823260	0	44823260	C	G
2	chr2_44824960	0	44824960	T	G
2	chr2_44833231	0	44833231	G	C
2	chr2_44837068	0	44837068	C	G
2	chr2_44845164	0	44845164	C	G
2	chr2_44853977	0	44853977	T	G
2	chr2_44865752	0	44865752	C	G
2	chr2_44872369	0	44872369	T	A
2	chr2_44873439	0	44873439	A	T
2	chr2_44874448	0	44874448	G	T
2	chr2_44893534	0	44893534	A	C
2	chr2_44894171	0	44894171	T	A
2	chr2_44895632	0	44895632	C	G
2	chr2_44903014	0	44903014	T	G
2	chr2_44906725	0	44906725	A	C
2	chr2_44912420	0	44912420	C	A
2	chr2_44916365	0	44916365	C	G
2	chr2_44938589	0	44938589	C	A
2	chr2_44947831	0	44947831	T	G
2	chr2_44948693	0	44948693	C	G
2	chr2_44966951	0	44966951	T	A
2	chr2_44987521	0	44987521	T	G
2	chr2_44990372	0	44990372	G	T
2	chr2_44993967	0	44993967	T	G
2	chr2_44999809	0	44999809	T	G
2	chr2_45016188	0	45016188	T	A
2	chr2_45039468	0	45039468	A	C
2	chr2_45064489	0	45064489	G	T
2	chr2_45093967	0	45093967	G	C
2	chr2_45108961	0	45108961	C	A
2	chr2_45122832	0	45122832	C	G
2	chr2_45123936	0	45123936	A	C
2	chr2_45140275	0	45140275	C	G
2	chr2_45146067	0	45146067	C	G
2	chr2_45180409	0	45180409	G	T
2	chr2_45190334	0	45190334	C	G
2	chr2_45197888	0	45197888	G	T
2	chr2_45209130	0	45209130	T	G
2	chr2_45212351	0	45212351	A	C
2	chr2_45215269	0	45215269	G	C
2	chr2_45219632	0	45219632	G	C
2	chr2_45237638	0	45237638	A	T
2	chr2_45248341	0	45248341	A	C
2	chr2_45250667	0	45250667	G	C
2	chr2_45251011	0	45251011	G	C
2	chr2_45254846	0	45254846	G	C
2	chr2_45260218	0	45260218	T	A
2	chr2_45269815	0	45269815	T	G
2	chr2_45273799	0	45273799	G	C
2	chr2_45278715	0	45278715	C	G
2	chr2_45289978	0	45289978	C	A
2	chr2_45321101	0	45321101	G	C
2	chr2_45324469	0	45324469	C	G
2	chr2_45362578	0	45362578	C	A
2	chr2_45372637	0	45372637	T	G
2	chr2_45374378	0	45374378	A	C
2	chr2_45376308	0	45376308	A	T
2	chr2_45376941	0	45376941	C	G
2	chr2_45391464	0	45391464	A	T
2	chr2_45392356	0	45392356	C	G
2	chr2_45400204	0	45400204	A	T
2	chr2_45407835	0	45407835	G	C
2	chr2_45426522	0	45426522	T	G
2	chr2_45432058	0	45432058	C	G
2	chr2_45440461	0	45440461	T	G
2	chr2_45450142	0	45450142	C	G
2	chr2_45455097	0	45455097	C	A
2	chr2_45460364	0	45460364	C	G
2	chr2_45471026	0	45471026	C	G
2	chr2_45472240	0	45472240	C	G
2	chr2_45477772	0	45477772	A	T
2	chr2_45485305	0	45485305	C	G
2	chr2_45490608	0	45490608	A	T
2	chr2_45508287	0	45508287	C	G
2	chr2_45509855	0	45509855	T	A
2	chr2_45537335	0	45537335	T	G
2	chr2_45550362	0	45550362	C	G
2	chr2_45555816	0	45555816	C	G
2	chr2_45557860	0	45557860	A	C
2	chr2_45576182	0	45576182	T	A
2	chr2_45582437	0	45582437	A	C
2	chr2_45588298	0	45588298	C	G
2	chr2_45588488	0	45588488	A	T
2	chr2_45599605	0	45599605	T	G
2	chr2_45619693	0	45619693	C	G
2	chr2_45624616	0	45624616	G	C
2	chr2_45655761	0	45655761	A	C
2	chr2_45676957	0	45676957	A	C
2	chr2_45689055	0	45689055	A	C
2	chr2_45693172	0	45693172	A	C
2	chr2_45694927	0	45694927	G	T
2	chr2_45695630	0	45695630	A	C
2	chr2_45705348	0	45705348	A	C
2	chr2_45707284	0	45707284	A	T
2	chr2_45716955	0	45716955	A	C
2	chr2_45719827	0	45719827	G	C
2	chr2_45720342	0	45720342	G	C
2	chr2_45728110	0	45728110	C	A
2	chr2_45733553	0	45733553	A	C
2	chr2_45740455	0	45740455	C	G
2	chr2_45741888	0	45741888	A	C
2	chr2_45743453	0	45743453	A	C
2	chr2_45760797	0	45760797	A	C
2	chr2_45768296	0	45768296	A	T
2	chr2_45781838	0	45781838	G	T
2	chr2_45795870	0	45795870	T	G
2	chr2_45811088	0	45811088	G	C
2	chr2_45813323	0	45813323	G	C
2	chr2_45821383	0	45821383	G	T
2	chr2_45829936	0	45829936	G	T
2	chr2_45862395	0	45862395	C	G
2	chr2_45903208	0	45903208	A	C
2	chr2_45906304	0	45906304	C	A
2	chr2_45917515	0	45917515	C	G
2	chr2_45924812	0	45924812	T	G
2	chr2_45928293	0	45928293	A	C
2	chr2_45944150	0	45944150	C	G
2	chr2_45947226	0	45947226	A	C
2	chr2_45965047	0	45965047	G	C
2	chr2_45989243	0	45989243	C	A
2	chr2_46018861	0	46018861	A	C
2	chr2_46040196	0	46040196	C	A
2	chr2_46041416	0	46041416	T	A
2	chr2_46051374	0	46051374	A	C
2	chr2_46052299	0	46052299	T	A
2	chr2_46059845	0	46059845	G	T
2	chr2_46065810	0	46065810	G	C
2	chr2_46078382	0	46078382	A	C
2	chr2_46089626	0	46089626	A	C
2	chr2_46101527	0	46101527	G	T
2	chr2_46102532	0	46102532	C	A
2	chr2_46104246	0	46104246	A	T
2	chr2_46134416	0	46134416	G	C
2	chr2_46141222	0	46141222	T	G
2	chr2_46143924	0	46143924	G	T
2	chr2_46177550	0	46177550	G	T
2	chr2_46179438	0	46179438	A	C
2	chr2_46198349	0	46198349	C	A
2	chr2_46198936	0	46198936	A	C
2	chr2_46209007	0	46209007	C	G
2	chr2_46225862	0	46225862	C	G
2	chr2_46245105	0	46245105	C	G
2	chr2_46262124	0	46262124	C	A
2	chr2_46271151	0	46271151	G	T
2	chr2_46293425	0	46293425	G	T
2	chr2_46309045	0	46309045	A	C
2	chr2_46311090	0	46311090	C	A
2	chr2_46325792	0	46325792	C	A
2	chr2_46401111	0	46401111	A	C
2	chr2_46408251	0	46408251	A	C
2	chr2_46432684	0	46432684	T	A
2	chr2_46441582	0	46441582	A	C
2	chr2_46471216	0	46471216	C	A
2	chr2_46476684	0	46476684	T	G
2	chr2_46498976	0	46498976	A	T
2	chr2_46507795	0	46507795	C	A
2	chr2_46534969	0	46534969	G	C
2	chr2_46563222	0	46563222	G	C
2	chr2_46573844	0	46573844	A	T
2	chr2_46580585	0	46580585	G	C
2	chr2_46591293	0	46591293	G	C
2	chr2_46623310	0	46623310	G	T
2	chr2_46626037	0	46626037	C	A
2	chr2_46667551	0	46667551	C	G
2	chr2_46714977	0	46714977	C	A
2	chr2_46718351	0	46718351	C	G
2	chr2_46740543	0	46740543	C	G
2	chr2_46775831	0	46775831	C	G
2	chr2_46858589	0	46858589	G	C
2	chr2_46862345	0	46862345	C	G
2	chr2_46867972	0	46867972	C	G
2	chr2_46879269	0	46879269	C	G
2	chr2_46879362	0	46879362	C	G
2	chr2_46901629	0	46901629	A	T
2	chr2_46940532	0	46940532	G	T
2	chr2_46946158	0	46946158	G	T
2	chr2_46964915	0	46964915	C	A
2	chr2_47002009	0	47002009	G	C
2	chr2_47037328	0	47037328	A	C
2	chr2_47052723	0	47052723	G	C
2	chr2_47056046	0	47056046	A	C
2	chr2_47064851	0	47064851	T	G
2	chr2_47075009	0	47075009	A	C
2	chr2_47090127	0	47090127	G	T
2	chr2_47121231	0	47121231	A	C
2	chr2_47126366	0	47126366	A	C
2	chr2_47127852	0	47127852	T	G
2	chr2_47137314	0	47137314	A	C
2	chr2_47159185	0	47159185	G	C
2	chr2_47166487	0	47166487	T	G
2	chr2_47204092	0	47204092	G	T
2	chr2_47205374	0	47205374	T	G
2	chr2_47254241	0	47254241	T	G
2	chr2_47269475	0	47269475	A	C
2	chr2_47471039	0	47471039	T	A
2	chr2_47501146	0	47501146	A	C
2	chr2_47519507	0	47519507	C	G
2	chr2_47574664	0	47574664	A	C
2	chr2_47587513	0	47587513	T	G
2	chr2_47592280	0	47592280	G	C
2	chr2_47592408	0	47592408	A	C
2	chr2_47594994	0	47594994	A	C
2	chr2_47611690	0	47611690	G	C
2	chr2_47631089	0	47631089	A	C
2	chr2_47639835	0	47639835	T	G
2	chr2_47642175	0	47642175	C	A
2	chr2_47650936	0	47650936	T	A
2	chr2_47665136	0	47665136	T	A
2	chr2_47672146	0	47672146	G	T
2	chr2_47693601	0	47693601	G	C
2	chr2_47705396	0	47705396	C	G
2	chr2_47718520	0	47718520	T	G
2	chr2_47728893	0	47728893	G	T
2	chr2_47749620	0	47749620	T	G
2	chr2_47771321	0	47771321	G	C
2	chr2_47776397	0	47776397	G	C
2	chr2_47780348	0	47780348	A	C
2	chr2_47796806	0	47796806	T	A
2	chr2_47810007	0	47810007	G	C
2	chr2_47854184	0	47854184	G	C
2	chr2_47867481	0	47867481	C	A
2	chr2_47872765	0	47872765	A	C
2	chr2_47877319	0	47877319	T	G
2	chr2_47891291	0	47891291	G	T
2	chr2_47893833	0	47893833	T	G
2	chr2_47915338	0	47915338	C	G
2	chr2_47956138	0	47956138	T	G
2	chr2_47965227	0	47965227	C	G
2	chr2_48013377	0	48013377	C	A
2	chr2_48044260	0	48044260	C	A
2	chr2_48048842	0	48048842	A	C
2	chr2_48073916	0	48073916	T	G
2	chr2_48120325	0	48120325	A	C
2	chr2_48131849	0	48131849	C	G
2	chr2_48134706	0	48134706	T	A
2	chr2_48144037	0	48144037	T	G
2	chr2_48149134	0	48149134	T	A
2	chr2_48152340	0	48152340	G	C
2	chr2_48218982	0	48218982	A	C
2	chr2_48299937	0	48299937	T	G
2	chr2_48336661	0	48336661	C	G
2	chr2_48341953	0	48341953	G	T
2	chr2_48352849	0	48352849	G	C
2	chr2_48369613	0	48369613	G	C
2	chr2_48370569	0	48370569	G	C
2	chr2_48397766	0	48397766	C	G
2	chr2_48427038	0	48427038	C	A
2	chr2_48531108	0	48531108	G	C
2	chr2_48549542	0	48549542	A	C
2	chr2_48554625	0	48554625	A	C
2	chr2_48593687	0	48593687	G	C
2	chr2_48619424	0	48619424	T	G
2	chr2_48628666	0	48628666	A	C
2	chr2_48673122	0	48673122	G	C
2	chr2_48675920	0	48675920	C	G
2	chr2_48724114	0	48724114	C	A
2	chr2_48725977	0	48725977	C	A
2	chr2_48999624	0	48999624	C	A
2	chr2_49010584	0	49010584	C	A
2	chr2_49050348	0	49050348	T	A
2	chr2_49109963	0	49109963	G	C
2	chr2_49112177	0	49112177	T	G
2	chr2_49146551	0	49146551	T	G
2	chr2_49153203	0	49153203	G	T
2	chr2_49184976	0	49184976	G	C
2	chr2_49185526	0	49185526	G	C
2	chr2_49186807	0	49186807	C	A
2	chr2_49190611	0	49190611	G	T
2	chr2_49212455	0	49212455	C	G
2	chr2_49217485	0	49217485	T	G
2	chr2_49279781	0	49279781	G	T
2	chr2_49284861	0	49284861	T	G
2	chr2_49285095	0	49285095	A	C
2	chr2_49306263	0	49306263	G	T
2	chr2_49315150	0	49315150	T	A
2	chr2_49328099	0	49328099	C	G
2	chr2_49344041	0	49344041	G	C
2	chr2_49371041	0	49371041	A	C
2	chr2_49389792	0	49389792	T	G
2	chr2_49408008	0	49408008	G	C
2	chr2_49418353	0	49418353	A	C
2	chr2_49418716	0	49418716	G	T
2	chr2_49456856	0	49456856	C	A
2	chr2_49503534	0	49503534	C	G
2	chr2_49507009	0	49507009	C	A
2	chr2_49515974	0	49515974	G	C
2	chr2_49538571	0	49538571	T	G
2	chr2_49540849	0	49540849	G	C
2	chr2_49541695	0	49541695	C	G
2	chr2_49564728	0	49564728	C	G
2	chr2_49569926	0	49569926	G	C
2	chr2_49570854	0	49570854	T	G
2	chr2_49595349	0	49595349	G	C
2	chr2_49601192	0	49601192	C	G
2	chr2_49602631	0	49602631	G	C
2	chr2_49617317	0	49617317	T	G
2	chr2_49628146	0	49628146	T	G
2	chr2_49632823	0	49632823	A	C
2	chr2_49667756	0	49667756	A	T
2	chr2_49673634	0	49673634	G	T
2	chr2_49675675	0	49675675	G	T
2	chr2_49681178	0	49681178	C	A
2	chr2_49706570	0	49706570	T	G
2	chr2_49747919	0	49747919	A	T
2	chr2_49751568	0	49751568	A	T
2	chr2_49780460	0	49780460	T	G
2	chr2_49786533	0	49786533	G	C
2	chr2_49797793	0	49797793	T	G
2	chr2_49798693	0	49798693	C	G
2	chr2_49805260	0	49805260	C	G
2	chr2_49843023	0	49843023	T	A
2	chr2_49855693	0	49855693	T	G
2	chr2_49899185	0	49899185	C	A
2	chr2_49908428	0	49908428	T	G
2	chr2_49938524	0	49938524	C	G
2	chr2_49951814	0	49951814	T	A
2	chr2_49953098	0	49953098	G	T
2	chr2_49967578	0	49967578	G	T
2	chr2_49969471	0	49969471	G	C
2	chr2_50023093	0	50023093	G	C
2	chr2_50054759	0	50054759	C	A
2	chr2_50060984	0	50060984	C	G
2	chr2_50070227	0	50070227	G	T
2	chr2_50085635	0	50085635	A	T
2	chr2_50109020	0	50109020	T	A
2	chr2_50109766	0	50109766	G	C
2	chr2_50109988	0	50109988	C	A
2	chr2_50115581	0	50115581	T	A
2	chr2_50174208	0	50174208	G	C
2	chr2_50178770	0	50178770	T	G
2	chr2_50180904	0	50180904	G	C
2	chr2_50195160	0	50195160	C	G
2	chr2_50196865	0	50196865	G	C
2	chr2_50200716	0	50200716	T	A
2	chr2_50205693	0	50205693	T	G
2	chr2_50220442	0	50220442	T	G
2	chr2_50249278	0	50249278	G	C
2	chr2_50288449	0	50288449	T	G
2	chr2_50319066	0	50319066	G	T
2	chr2_50367183	0	50367183	T	G
2	chr2_50393688	0	50393688	C	G
2	chr2_50421403	0	50421403	A	C
2	chr2_50434687	0	50434687	G	T
2	chr2_50439510	0	50439510	A	C
2	chr2_50440066	0	50440066	T	G
2	chr2_50450603	0	50450603	T	G
2	chr2_50452052	0	50452052	C	A
2	chr2_50459879	0	50459879	G	C
2	chr2_50501347	0	50501347	T	G
2	chr2_50513666	0	50513666	C	G
2	chr2_50517932	0	50517932	A	C
2	chr2_50518868	0	50518868	C	G
2	chr2_50531478	0	50531478	G	C
2	chr2_50543888	0	50543888	G	C
2	chr2_50553228	0	50553228	C	G
2	chr2_50563585	0	50563585	G	C
2	chr2_50573554	0	50573554	G	C
2	chr2_50576275	0	50576275	T	A
2	chr2_50576416	0	50576416	G	C
2	chr2_50586661	0	50586661	G	C
2	chr2_50601833	0	50601833	T	A
2	chr2_50624938	0	50624938	T	A
2	chr2_50642933	0	50642933	G	C
2	chr2_50665626	0	50665626	G	C
2	chr2_50668602	0	50668602	G	T
2	chr2_50691776	0	50691776	C	A
2	chr2_50691783	0	50691783	A	C
2	chr2_50691960	0	50691960	T	G
2	chr2_50695425	0	50695425	G	T
2	chr2_50695566	0	50695566	T	A
2	chr2_50697512	0	50697512	C	G
2	chr2_50725596	0	50725596	C	A
2	chr2_50736990	0	50736990	G	T
2	chr2_50739286	0	50739286	C	A
2	chr2_50761712	0	50761712	C	G
2	chr2_50765006	0	50765006	T	A
2	chr2_50767834	0	50767834	T	G
2	chr2_50770880	0	50770880	A	C
2	chr2_50777729	0	50777729	T	G
2	chr2_50786277	0	50786277	T	A
2	chr2_50789272	0	50789272	C	A
2	chr2_50797643	0	50797643	G	C
2	chr2_50804990	0	50804990	T	A
2	chr2_50811771	0	50811771	G	C
2	chr2_50817016	0	50817016	A	C
2	chr2_50818565	0	50818565	G	C
2	chr2_50839041	0	50839041	T	G
2	chr2_50841719	0	50841719	G	T
2	chr2_50865525	0	50865525	C	G
2	chr2_50878611	0	50878611	A	T
2	chr2_50881646	0	50881646	T	G
2	chr2_50884634	0	50884634	C	G
2	chr2_50884909	0	50884909	G	C
2	chr2_50917710	0	50917710	T	G
2	chr2_50921059	0	50921059	G	C
2	chr2_50937135	0	50937135	G	C
2	chr2_50956096	0	50956096	G	C
2	chr2_50985774	0	50985774	C	G
2	chr2_51004152	0	51004152	A	C
2	chr2_51022507	0	51022507	G	T
2	chr2_51074707	0	51074707	G	C
2	chr2_51076505	0	51076505	G	C
2	chr2_51088282	0	51088282	C	A
2	chr2_51130116	0	51130116	C	G
2	chr2_51136117	0	51136117	A	C
2	chr2_51175357	0	51175357	A	C
2	chr2_51198237	0	51198237	T	G
2	chr2_51212539	0	51212539	G	T
2	chr2_51218058	0	51218058	C	A
2	chr2_51266127	0	51266127	C	G
2	chr2_51266728	0	51266728	C	G
2	chr2_51298624	0	51298624	A	C
2	chr2_51324824	0	51324824	C	A
2	chr2_51325061	0	51325061	A	T
2	chr2_51341939	0	51341939	C	A
2	chr2_51356788	0	51356788	C	G
2	chr2_51384697	0	51384697	C	A
2	chr2_51390676	0	51390676	C	A
2	chr2_51413273	0	51413273	T	G
2	chr2_51432816	0	51432816	G	T
2	chr2_51451626	0	51451626	G	C
2	chr2_51465316	0	51465316	T	G
2	chr2_51516065	0	51516065	T	G
2	chr2_51533998	0	51533998	C	G
2	chr2_51535148	0	51535148	T	G
2	chr2_51546513	0	51546513	G	C
2	chr2_51547223	0	51547223	A	C
2	chr2_51569852	0	51569852	C	G
2	chr2_51584203	0	51584203	A	T
2	chr2_51586390	0	51586390	G	C
2	chr2_51599619	0	51599619	T	G
2	chr2_51616665	0	51616665	T	A
2	chr2_51639467	0	51639467	G	T
2	chr2_51689172	0	51689172	A	T
2	chr2_51689933	0	51689933	T	A
2	chr2_51706875	0	51706875	T	G
2	chr2_51709762	0	51709762	G	C
2	chr2_51728250	0	51728250	G	C
2	chr2_51744383	0	51744383	C	A
2	chr2_51764262	0	51764262	C	G
2	chr2_51782291	0	51782291	T	A
2	chr2_51800893	0	51800893	C	A
2	chr2_51802319	0	51802319	C	A
2	chr2_51803540	0	51803540	C	G
2	chr2_51816712	0	51816712	T	G
2	chr2_51819375	0	51819375	C	G
2	chr2_51820383	0	51820383	T	A
2	chr2_51842786	0	51842786	C	G
2	chr2_51845573	0	51845573	G	C
2	chr2_51881635	0	51881635	G	C
2	chr2_51911065	0	51911065	C	G
2	chr2_51925426	0	51925426	C	A
2	chr2_51927091	0	51927091	T	G
2	chr2_51937378	0	51937378	C	G
2	chr2_51944661	0	51944661	G	T
2	chr2_51969181	0	51969181	C	G
2	chr2_52039675	0	52039675	G	T
2	chr2_52049611	0	52049611	T	G
2	chr2_52060172	0	52060172	G	T
2	chr2_52066526	0	52066526	G	C
2	chr2_52074441	0	52074441	T	A
2	chr2_52094264	0	52094264	G	T
2	chr2_52103562	0	52103562	T	A
2	chr2_52170405	0	52170405	G	C
2	chr2_52183978	0	52183978	A	C
2	chr2_52194762	0	52194762	T	G
2	chr2_52249917	0	52249917	C	G
2	chr2_52264911	0	52264911	T	A
2	chr2_52265807	0	52265807	C	G
2	chr2_52266350	0	52266350	A	T
2	chr2_52283919	0	52283919	C	G
2	chr2_52313361	0	52313361	G	C
2	chr2_52332267	0	52332267	G	T
2	chr2_52361859	0	52361859	G	T
2	chr2_52405499	0	52405499	C	G
2	chr2_52415107	0	52415107	G	C
2	chr2_52415814	0	52415814	C	A
2	chr2_52428718	0	52428718	C	A
2	chr2_52440427	0	52440427	G	C
2	chr2_52444230	0	52444230	T	G
2	chr2_52444539	0	52444539	G	C
2	chr2_52447241	0	52447241	T	A
2	chr2_52464900	0	52464900	T	G
2	chr2_52477058	0	52477058	C	G
2	chr2_52481020	0	52481020	A	C
2	chr2_52482145	0	52482145	C	G
2	chr2_52482938	0	52482938	A	C
2	chr2_52498898	0	52498898	C	A
2	chr2_52518097	0	52518097	G	C
2	chr2_52531188	0	52531188	G	T
2	chr2_52570898	0	52570898	C	A
2	chr2_52576106	0	52576106	G	T
2	chr2_52577002	0	52577002	G	C
2	chr2_52578636	0	52578636	A	C
2	chr2_52625123	0	52625123	G	C
2	chr2_52640207	0	52640207	A	C
2	chr2_52648326	0	52648326	G	C
2	chr2_52653530	0	52653530	C	A
2	chr2_52676676	0	52676676	G	C
2	chr2_52685564	0	52685564	C	G
2	chr2_52686287	0	52686287	C	G
2	chr2_52706113	0	52706113	A	C
2	chr2_52735012	0	52735012	G	T
2	chr2_52763429	0	52763429	G	C
2	chr2_52785994	0	52785994	T	G
2	chr2_52786818	0	52786818	G	C
2	chr2_52819821	0	52819821	C	G
2	chr2_52823262	0	52823262	A	T
2	chr2_52868256	0	52868256	C	G
2	chr2_52906899	0	52906899	T	G
2	chr2_52908112	0	52908112	A	C
2	chr2_52918210	0	52918210	C	A
2	chr2_52918952	0	52918952	A	C
2	chr2_52964735	0	52964735	G	T
2	chr2_52998042	0	52998042	G	T
2	chr2_53005362	0	53005362	T	G
2	chr2_53017735	0	53017735	G	T
2	chr2_53031027	0	53031027	C	A
2	chr2_53041845	0	53041845	A	C
2	chr2_53075517	0	53075517	C	A
2	chr2_53114881	0	53114881	C	A
2	chr2_53135074	0	53135074	T	G
2	chr2_53140391	0	53140391	C	A
2	chr2_53145989	0	53145989	T	G
2	chr2_53162649	0	53162649	C	A
2	chr2_53188555	0	53188555	C	G
2	chr2_53190834	0	53190834	G	T
2	chr2_53212615	0	53212615	G	T
2	chr2_53241168	0	53241168	G	C
2	chr2_53259325	0	53259325	C	A
2	chr2_53278645	0	53278645	C	A
2	chr2_53300506	0	53300506	C	A
2	chr2_53354405	0	53354405	G	C
2	chr2_53376898	0	53376898	T	A
2	chr2_53418248	0	53418248	A	T
2	chr2_53426270	0	53426270	C	G
2	chr2_53447746	0	53447746	T	G
2	chr2_53450068	0	53450068	A	C
2	chr2_53451979	0	53451979	A	T
2	chr2_53459955	0	53459955	C	G
2	chr2_53472788	0	53472788	C	A
2	chr2_53474670	0	53474670	C	G
2	chr2_53482948	0	53482948	G	C
2	chr2_53503674	0	53503674	C	G
2	chr2_53507929	0	53507929	C	A
2	chr2_53513166	0	53513166	G	C
2	chr2_53526069	0	53526069	T	G
2	chr2_53528931	0	53528931	A	C
2	chr2_53534057	0	53534057	T	A
2	chr2_53575435	0	53575435	C	G
2	chr2_53604983	0	53604983	T	A
2	chr2_53608776	0	53608776	C	G
2	chr2_53608957	0	53608957	A	C
2	chr2_53659034	0	53659034	T	A
2	chr2_53664745	0	53664745	A	C
2	chr2_53669976	0	53669976	T	G
2	chr2_53678721	0	53678721	T	A
2	chr2_53688294	0	53688294	T	G
2	chr2_53704360	0	53704360	C	G
2	chr2_53704814	0	53704814	T	G
2	chr2_53707898	0	53707898	G	C
2	chr2_53731864	0	53731864	C	A
2	chr2_53736478	0	53736478	G	T
2	chr2_53740364	0	53740364	C	A
2	chr2_53742582	0	53742582	G	T
2	chr2_53747473	0	53747473	C	G
2	chr2_53749400	0	53749400	T	G
2	chr2_53795327	0	53795327	G	C
2	chr2_53796227	0	53796227	A	T
2	chr2_53809998	0	53809998	A	C
2	chr2_53821828	0	53821828	G	C
2	chr2_53826834	0	53826834	A	T
2	chr2_53829181	0	53829181	C	G
2	chr2_53830483	0	53830483	T	G
2	chr2_53846804	0	53846804	T	A
2	chr2_53860392	0	53860392	A	T
2	chr2_53873138	0	53873138	T	A
2	chr2_53897646	0	53897646	T	G
2	chr2_53916059	0	53916059	G	C
2	chr2_53976485	0	53976485	T	G
2	chr2_53987505	0	53987505	A	T
2	chr2_53987920	0	53987920	G	T
2	chr2_53991226	0	53991226	T	G
2	chr2_54022127	0	54022127	C	G
2	chr2_54024678	0	54024678	T	G
2	chr2_54046121	0	54046121	A	T
2	chr2_54100315	0	54100315	C	G
2	chr2_54128805	0	54128805	T	A
2	chr2_54133373	0	54133373	G	T
2	chr2_54157985	0	54157985	C	G
2	chr2_54160670	0	54160670	G	C
2	chr2_54174640	0	54174640	C	A
2	chr2_54185045	0	54185045	G	C
2	chr2_54191605	0	54191605	G	C
2	chr2_54193088	0	54193088	C	A
2	chr2_54248086	0	54248086	G	C
2	chr2_54249852	0	54249852	A	C
2	chr2_54335497	0	54335497	C	A
2	chr2_54348409	0	54348409	T	G
2	chr2_54360879	0	54360879	C	G
2	chr2_54378905	0	54378905	G	C
2	chr2_54392245	0	54392245	T	A
2	chr2_54423688	0	54423688	T	A
2	chr2_54423943	0	54423943	G	C
2	chr2_54425061	0	54425061	G	C
2	chr2_54426454	0	54426454	T	G
2	chr2_54430028	0	54430028	C	G
2	chr2_54449487	0	54449487	C	A
2	chr2_54461039	0	54461039	C	A
2	chr2_54474007	0	54474007	T	G
2	chr2_54492890	0	54492890	G	C
2	chr2_54523072	0	54523072	T	G
2	chr2_54543857	0	54543857	C	A
2	chr2_54563732	0	54563732	T	G
2	chr2_54582339	0	54582339	G	C
2	chr2_54590085	0	54590085	A	C
2	chr2_54600861	0	54600861	G	T
2	chr2_54628706	0	54628706	C	G
2	chr2_54635680	0	54635680	C	A
2	chr2_54640390	0	54640390	G	C
2	chr2_54644382	0	54644382	C	G
2	chr2_54655874	0	54655874	C	A
2	chr2_54656281	0	54656281	C	A
2	chr2_54656396	0	54656396	G	C
2	chr2_54670173	0	54670173	T	A
2	chr2_54678613	0	54678613	C	G
2	chr2_54725901	0	54725901	G	T
2	chr2_54734597	0	54734597	G	T
2	chr2_54742592	0	54742592	G	C
2	chr2_54760910	0	54760910	G	T
2	chr2_54828268	0	54828268	T	G
2	chr2_54842407	0	54842407	T	G
2	chr2_54850457	0	54850457	A	T
2	chr2_54855299	0	54855299	G	C
2	chr2_54870134	0	54870134	G	T
2	chr2_54886485	0	54886485	G	C
2	chr2_54895568	0	54895568	C	G
2	chr2_54921560	0	54921560	T	G
2	chr2_54928485	0	54928485	A	T
2	chr2_54943851	0	54943851	C	A
2	chr2_54951439	0	54951439	T	A
2	chr2_54971882	0	54971882	G	T
2	chr2_54972418	0	54972418	T	A
2	chr2_54979991	0	54979991	A	C
2	chr2_54986596	0	54986596	T	A
2	chr2_55009234	0	55009234	T	G
2	chr2_55019301	0	55019301	C	G
2	chr2_55092762	0	55092762	A	C
2	chr2_55101306	0	55101306	G	T
2	chr2_55119774	0	55119774	G	C
2	chr2_55121339	0	55121339	A	C
2	chr2_55133071	0	55133071	C	A
2	chr2_55146695	0	55146695	G	C
2	chr2_55152246	0	55152246	G	T
2	chr2_55154345	0	55154345	T	A
2	chr2_55163265	0	55163265	A	C
2	chr2_55182629	0	55182629	A	T
2	chr2_55190022	0	55190022	A	C
2	chr2_55203518	0	55203518	A	C
2	chr2_55216429	0	55216429	C	A
2	chr2_55234821	0	55234821	G	T
2	chr2_55254885	0	55254885	G	T
2	chr2_55279990	0	55279990	C	G
2	chr2_55306907	0	55306907	T	A
2	chr2_55311481	0	55311481	A	T
2	chr2_55316582	0	55316582	G	C
2	chr2_55333335	0	55333335	A	C
2	chr2_55346360	0	55346360	T	G
2	chr2_55359765	0	55359765	A	C
2	chr2_55369976	0	55369976	C	A
2	chr2_55376177	0	55376177	C	G
2	chr2_55376971	0	55376971	C	A
2	chr2_55385252	0	55385252	C	G
2	chr2_55395270	0	55395270	T	A
2	chr2_55402113	0	55402113	C	A
2	chr2_55418913	0	55418913	G	C
2	chr2_55420719	0	55420719	G	T
2	chr2_55444571	0	55444571	G	C
2	chr2_55448951	0	55448951	C	A
2	chr2_55451689	0	55451689	T	A
2	chr2_55454262	0	55454262	A	T
2	chr2_55457853	0	55457853	C	G
2	chr2_55466841	0	55466841	G	T
2	chr2_55466914	0	55466914	A	T
2	chr2_55468833	0	55468833	G	C
2	chr2_55469332	0	55469332	G	C
2	chr2_55510649	0	55510649	T	G
2	chr2_55570383	0	55570383	T	G
2	chr2_55571649	0	55571649	A	C
2	chr2_55575496	0	55575496	A	C
2	chr2_55586862	0	55586862	A	C
2	chr2_55637164	0	55637164	T	G
2	chr2_55645850	0	55645850	T	A
2	chr2_55653487	0	55653487	T	G
2	chr2_55669565	0	55669565	G	C
2	chr2_55695143	0	55695143	G	T
2	chr2_55747911	0	55747911	G	C
2	chr2_55804114	0	55804114	G	C
2	chr2_55806228	0	55806228	A	T
2	chr2_55810877	0	55810877	C	G
2	chr2_55815984	0	55815984	T	G
2	chr2_55818400	0	55818400	G	T
2	chr2_55825253	0	55825253	C	A
2	chr2_55826313	0	55826313	G	C
2	chr2_55827063	0	55827063	C	A
2	chr2_55838530	0	55838530	C	G
2	chr2_55848871	0	55848871	A	C
2	chr2_55854359	0	55854359	A	C
2	chr2_55868135	0	55868135	C	G
2	chr2_55875524	0	55875524	A	T
2	chr2_55882585	0	55882585	C	G
2	chr2_55885937	0	55885937	A	C
2	chr2_55918821	0	55918821	G	T
2	chr2_55919262	0	55919262	C	G
2	chr2_55935905	0	55935905	A	C
2	chr2_55962391	0	55962391	T	G
2	chr2_55968105	0	55968105	T	G
2	chr2_55969843	0	55969843	T	G
2	chr2_55996422	0	55996422	C	A
2	chr2_56005199	0	56005199	A	C
2	chr2_56010515	0	56010515	T	G
2	chr2_56010871	0	56010871	G	C
2	chr2_56021793	0	56021793	C	A
2	chr2_56027009	0	56027009	C	G
2	chr2_56035844	0	56035844	C	G
2	chr2_56065503	0	56065503	G	T
2	chr2_56085914	0	56085914	G	C
2	chr2_56108458	0	56108458	C	G
2	chr2_56112351	0	56112351	A	C
2	chr2_56117643	0	56117643	G	C
2	chr2_56124817	0	56124817	C	A
2	chr2_56129112	0	56129112	A	T
2	chr2_56144081	0	56144081	A	C
2	chr2_56168080	0	56168080	C	A
2	chr2_56169040	0	56169040	G	C
2	chr2_56213821	0	56213821	T	G
2	chr2_56216156	0	56216156	C	A
2	chr2_56227488	0	56227488	C	G
2	chr2_56243940	0	56243940	T	G
2	chr2_56262043	0	56262043	C	G
2	chr2_56304814	0	56304814	C	G
2	chr2_56322839	0	56322839	A	T
2	chr2_56344315	0	56344315	G	T
2	chr2_56351321	0	56351321	G	T
2	chr2_56366689	0	56366689	C	G
2	chr2_56378001	0	56378001	C	A
2	chr2_56383752	0	56383752	C	G
2	chr2_56386305	0	56386305	T	A
2	chr2_56396145	0	56396145	A	C
2	chr2_56400827	0	56400827	G	C
2	chr2_56425252	0	56425252	C	G
2	chr2_56440941	0	56440941	C	G
2	chr2_56480063	0	56480063	C	G
2	chr2_56496043	0	56496043	C	G
2	chr2_56507498	0	56507498	C	A
2	chr2_56542610	0	56542610	A	C
2	chr2_56565698	0	56565698	C	A
2	chr2_56566827	0	56566827	A	C
2	chr2_56567301	0	56567301	T	G
2	chr2_56585582	0	56585582	C	G
2	chr2_56589258	0	56589258	G	T
2	chr2_56598794	0	56598794	C	A
2	chr2_56645003	0	56645003	G	C
2	chr2_56645283	0	56645283	T	G
2	chr2_56669374	0	56669374	A	T
2	chr2_56669411	0	56669411	A	C
2	chr2_56670481	0	56670481	G	C
2	chr2_56689122	0	56689122	C	G
2	chr2_56716758	0	56716758	C	G
2	chr2_56737944	0	56737944	C	A
2	chr2_56769239	0	56769239	A	C
2	chr2_56805654	0	56805654	C	G
2	chr2_56806580	0	56806580	G	C
2	chr2_56816160	0	56816160	A	C
2	chr2_56825261	0	56825261	A	C
2	chr2_56841306	0	56841306	G	C
2	chr2_56842935	0	56842935	C	G
2	chr2_56849776	0	56849776	T	G
2	chr2_56879648	0	56879648	C	G
2	chr2_56898323	0	56898323	G	T
2	chr2_56918269	0	56918269	A	C
2	chr2_56920724	0	56920724	C	A
2	chr2_56923367	0	56923367	C	A
2	chr2_56936845	0	56936845	A	C
2	chr2_56971834	0	56971834	G	C
2	chr2_56982666	0	56982666	A	C
2	chr2_56989788	0	56989788	G	T
2	chr2_57016945	0	57016945	G	T
2	chr2_57049324	0	57049324	G	T
2	chr2_57099803	0	57099803	A	T
2	chr2_57104326	0	57104326	C	A
2	chr2_57163493	0	57163493	T	A
2	chr2_57187850	0	57187850	A	T
2	chr2_57188269	0	57188269	C	A
2	chr2_57214550	0	57214550	T	G
2	chr2_57225026	0	57225026	T	G
2	chr2_57226587	0	57226587	A	T
2	chr2_57257199	0	57257199	T	G
2	chr2_57269505	0	57269505	A	C
2	chr2_57277496	0	57277496	A	C
2	chr2_57318273	0	57318273	A	T
2	chr2_57349344	0	57349344	G	T
2	chr2_57365290	0	57365290	C	G
2	chr2_57365905	0	57365905	G	C
2	chr2_57370005	0	57370005	G	T
2	chr2_57415592	0	57415592	A	C
2	chr2_57455056	0	57455056	A	T
2	chr2_57555967	0	57555967	T	G
2	chr2_57561267	0	57561267	T	G
2	chr2_57562016	0	57562016	G	C
2	chr2_57617974	0	57617974	A	C
2	chr2_57653616	0	57653616	C	G
2	chr2_57664600	0	57664600	A	T
2	chr2_57667182	0	57667182	G	C
2	chr2_57697008	0	57697008	C	G
2	chr2_57705811	0	57705811	C	A
2	chr2_57738482	0	57738482	T	A
2	chr2_57777705	0	57777705	T	G
2	chr2_57822647	0	57822647	G	T
2	chr2_57834816	0	57834816	C	A
2	chr2_57852785	0	57852785	T	A
2	chr2_57864870	0	57864870	G	C
2	chr2_57878173	0	57878173	G	T
2	chr2_57899368	0	57899368	A	T
2	chr2_57899751	0	57899751	G	C
2	chr2_57901717	0	57901717	C	A
2	chr2_57915200	0	57915200	T	G
2	chr2_57918884	0	57918884	G	T
2	chr2_57928255	0	57928255	T	G
2	chr2_57960959	0	57960959	G	T
2	chr2_57963249	0	57963249	T	A
2	chr2_57981566	0	57981566	G	T
2	chr2_57995538	0	57995538	G	T
2	chr2_58014989	0	58014989	A	C
2	chr2_58068554	0	58068554	C	G
2	chr2_58097378	0	58097378	G	T
2	chr2_58104274	0	58104274	G	T
2	chr2_58131736	0	58131736	A	T
2	chr2_58148649	0	58148649	G	T
2	chr2_58161350	0	58161350	G	C
2	chr2_58184774	0	58184774	G	C
2	chr2_58258483	0	58258483	C	A
2	chr2_58264422	0	58264422	A	C
2	chr2_58267563	0	58267563	G	T
2	chr2_58290047	0	58290047	C	G
2	chr2_58310687	0	58310687	T	A
2	chr2_58320997	0	58320997	C	A
2	chr2_58329107	0	58329107	G	C
2	chr2_58344954	0	58344954	C	A
2	chr2_58376086	0	58376086	C	A
2	chr2_58397961	0	58397961	C	G
2	chr2_58406009	0	58406009	A	C
2	chr2_58415683	0	58415683	T	G
2	chr2_58425695	0	58425695	T	G
2	chr2_58453424	0	58453424	G	C
2	chr2_58456060	0	58456060	C	G
2	chr2_58460249	0	58460249	C	G
2	chr2_58491891	0	58491891	G	C
2	chr2_58519499	0	58519499	T	A
2	chr2_58525055	0	58525055	A	C
2	chr2_58527666	0	58527666	A	C
2	chr2_58531432	0	58531432	T	A
2	chr2_58544368	0	58544368	G	T
2	chr2_58553807	0	58553807	C	G
2	chr2_58557667	0	58557667	C	G
2	chr2_58560372	0	58560372	A	T
2	chr2_58562478	0	58562478	A	C
2	chr2_58579066	0	58579066	C	G
2	chr2_58579600	0	58579600	G	C
2	chr2_58590756	0	58590756	C	G
2	chr2_58592938	0	58592938	A	C
2	chr2_58593615	0	58593615	T	G
2	chr2_58593860	0	58593860	T	G
2	chr2_58604963	0	58604963	T	G
2	chr2_58610765	0	58610765	C	G
2	chr2_58618456	0	58618456	C	G
2	chr2_58621545	0	58621545	C	A
2	chr2_58643723	0	58643723	A	C
2	chr2_58651094	0	58651094	T	G
2	chr2_58651898	0	58651898	G	C
2	chr2_58661582	0	58661582	C	A
2	chr2_58670110	0	58670110	C	A
2	chr2_58673330	0	58673330	C	G
2	chr2_58677376	0	58677376	A	T
2	chr2_58703186	0	58703186	A	C
2	chr2_58719218	0	58719218	C	G
2	chr2_58733703	0	58733703	T	G
2	chr2_58735959	0	58735959	T	A
2	chr2_58782068	0	58782068	A	C
2	chr2_58867512	0	58867512	G	C
2	chr2_58878221	0	58878221	A	C
2	chr2_58894714	0	58894714	G	T
2	chr2_58911243	0	58911243	G	T
2	chr2_58919103	0	58919103	C	G
2	chr2_58955689	0	58955689	G	C
2	chr2_58962669	0	58962669	C	G
2	chr2_58970436	0	58970436	T	G
2	chr2_58981993	0	58981993	C	G
2	chr2_58996592	0	58996592	T	G
2	chr2_58999955	0	58999955	G	T
2	chr2_59002061	0	59002061	T	G
2	chr2_59005168	0	59005168	C	G
2	chr2_59010760	0	59010760	T	G
2	chr2_59011982	0	59011982	G	C
2	chr2_59013305	0	59013305	T	G
2	chr2_59016537	0	59016537	G	T
2	chr2_59023918	0	59023918	C	G
2	chr2_59026193	0	59026193	G	T
2	chr2_59032519	0	59032519	C	G
2	chr2_59045626	0	59045626	G	C
2	chr2_59052361	0	59052361	C	G
2	chr2_59055848	0	59055848	G	C
2	chr2_59067602	0	59067602	T	G
2	chr2_59071362	0	59071362	G	C
2	chr2_59091579	0	59091579	A	C
2	chr2_59095057	0	59095057	A	C
2	chr2_59102220	0	59102220	G	C
2	chr2_59115700	0	59115700	T	G
2	chr2_59116069	0	59116069	T	A
2	chr2_59145317	0	59145317	G	C
2	chr2_59174574	0	59174574	G	C
2	chr2_59176535	0	59176535	G	T
2	chr2_59179418	0	59179418	T	G
2	chr2_59200977	0	59200977	C	A
2	chr2_59220181	0	59220181	G	T
2	chr2_59254776	0	59254776	T	A
2	chr2_59261318	0	59261318	T	A
2	chr2_59295200	0	59295200	T	G
2	chr2_59329254	0	59329254	A	C
2	chr2_59330607	0	59330607	A	C
2	chr2_59396170	0	59396170	A	T
2	chr2_59410650	0	59410650	C	A
2	chr2_59446347	0	59446347	G	C
2	chr2_59464305	0	59464305	A	C
2	chr2_59474471	0	59474471	C	G
2	chr2_59512811	0	59512811	T	G
2	chr2_59537828	0	59537828	A	C
2	chr2_59550779	0	59550779	T	G
2	chr2_59570411	0	59570411	C	G
2	chr2_59598103	0	59598103	C	G
2	chr2_59607512	0	59607512	C	G
2	chr2_59643212	0	59643212	G	C
2	chr2_59644822	0	59644822	T	G
2	chr2_59644972	0	59644972	C	A
2	chr2_59648615	0	59648615	C	G
2	chr2_59665194	0	59665194	T	G
2	chr2_59667946	0	59667946	G	C
2	chr2_59676346	0	59676346	A	C
2	chr2_59681453	0	59681453	C	A
2	chr2_59686628	0	59686628	T	A
2	chr2_59724411	0	59724411	C	G
2	chr2_59733178	0	59733178	A	C
2	chr2_59735873	0	59735873	T	G
2	chr2_59738331	0	59738331	A	C
2	chr2_59739119	0	59739119	A	C
2	chr2_59752913	0	59752913	T	G
2	chr2_59753982	0	59753982	T	A
2	chr2_59771438	0	59771438	C	G
2	chr2_59779081	0	59779081	C	A
2	chr2_59855412	0	59855412	C	A
2	chr2_59867161	0	59867161	G	C
2	chr2_59868836	0	59868836	C	G
2	chr2_59878603	0	59878603	T	G
2	chr2_59927507	0	59927507	T	G
2	chr2_59952625	0	59952625	C	G
2	chr2_59954032	0	59954032	G	T
2	chr2_59968457	0	59968457	G	T
2	chr2_59971897	0	59971897	C	G
2	chr2_59972853	0	59972853	C	G
2	chr2_59976585	0	59976585	A	C
2	chr2_59980885	0	59980885	C	G
2	chr2_59982148	0	59982148	A	C
2	chr2_59984510	0	59984510	G	T
2	chr2_59989464	0	59989464	C	G
2	chr2_60007125	0	60007125	G	C
2	chr2_60012606	0	60012606	A	C
2	chr2_60014430	0	60014430	G	C
2	chr2_60027066	0	60027066	C	G
2	chr2_60040324	0	60040324	A	T
2	chr2_60047186	0	60047186	C	G
2	chr2_60056434	0	60056434	T	G
2	chr2_60069852	0	60069852	G	C
2	chr2_60075913	0	60075913	A	T
2	chr2_60103249	0	60103249	T	G
2	chr2_60105246	0	60105246	C	G
2	chr2_60226153	0	60226153	G	C
2	chr2_60226957	0	60226957	T	G
2	chr2_60235806	0	60235806	T	G
2	chr2_60252255	0	60252255	T	A
2	chr2_60266552	0	60266552	G	T
2	chr2_60278202	0	60278202	T	G
2	chr2_60286572	0	60286572	T	G
2	chr2_60289724	0	60289724	G	T
2	chr2_60320846	0	60320846	G	T
2	chr2_60323198	0	60323198	C	A
2	chr2_60357503	0	60357503	G	C
2	chr2_60380588	0	60380588	C	A
2	chr2_60384731	0	60384731	C	A
2	chr2_60394691	0	60394691	G	C
2	chr2_60408204	0	60408204	A	C
2	chr2_60431419	0	60431419	C	G
2	chr2_60447476	0	60447476	G	T
2	chr2_60453063	0	60453063	T	G
2	chr2_60526166	0	60526166	T	G
2	chr2_60533860	0	60533860	G	T
2	chr2_60545549	0	60545549	C	A
2	chr2_60593844	0	60593844	T	G
2	chr2_60600495	0	60600495	G	T
2	chr2_60611429	0	60611429	C	G
2	chr2_60632654	0	60632654	T	G
2	chr2_60645402	0	60645402	C	A
2	chr2_60679968	0	60679968	G	C
2	chr2_60694001	0	60694001	A	C
2	chr2_60751979	0	60751979	C	G
2	chr2_60753394	0	60753394	G	C
2	chr2_60755840	0	60755840	T	G
2	chr2_60756558	0	60756558	T	A
2	chr2_60763433	0	60763433	G	C
2	chr2_60764515	0	60764515	T	G
2	chr2_60784696	0	60784696	A	C
2	chr2_60795134	0	60795134	T	A
2	chr2_60825443	0	60825443	A	T
2	chr2_60829626	0	60829626	A	C
2	chr2_60840748	0	60840748	G	C
2	chr2_60844534	0	60844534	C	A
2	chr2_60854947	0	60854947	C	A
2	chr2_60860377	0	60860377	A	T
2	chr2_60866391	0	60866391	A	C
2	chr2_60868893	0	60868893	G	T
2	chr2_60873618	0	60873618	T	G
2	chr2_60886591	0	60886591	G	T
2	chr2_60954073	0	60954073	C	G
2	chr2_60954746	0	60954746	A	C
2	chr2_61011052	0	61011052	A	T
2	chr2_61054023	0	61054023	A	T
2	chr2_61071631	0	61071631	G	C
2	chr2_61076799	0	61076799	C	A
2	chr2_61079809	0	61079809	G	C
2	chr2_61083250	0	61083250	A	T
2	chr2_61096504	0	61096504	T	A
2	chr2_61112687	0	61112687	A	T
2	chr2_61116233	0	61116233	A	T
2	chr2_61117576	0	61117576	A	C
2	chr2_61128057	0	61128057	C	G
2	chr2_61151847	0	61151847	G	T
2	chr2_61185560	0	61185560	T	A
2	chr2_61187910	0	61187910	G	C
2	chr2_61198491	0	61198491	C	G
2	chr2_61202947	0	61202947	A	C
2	chr2_61207806	0	61207806	T	G
2	chr2_61249838	0	61249838	C	A
2	chr2_61281899	0	61281899	C	A
2	chr2_61320434	0	61320434	C	G
2	chr2_61339213	0	61339213	T	G
2	chr2_61378513	0	61378513	A	C
2	chr2_61410169	0	61410169	A	T
2	chr2_61412684	0	61412684	T	G
2	chr2_61458922	0	61458922	C	A
2	chr2_61471083	0	61471083	G	T
2	chr2_61488287	0	61488287	A	C
2	chr2_61514249	0	61514249	G	T
2	chr2_61530468	0	61530468	C	A
2	chr2_61538682	0	61538682	T	G
2	chr2_61608322	0	61608322	G	T
2	chr2_61645323	0	61645323	G	T
2	chr2_61714725	0	61714725	T	A
2	chr2_61732685	0	61732685	T	G
2	chr2_61733759	0	61733759	A	T
2	chr2_61765878	0	61765878	T	G
2	chr2_61779272	0	61779272	A	T
2	chr2_61791498	0	61791498	G	C
2	chr2_61812658	0	61812658	C	G
2	chr2_61814736	0	61814736	C	G
2	chr2_61819188	0	61819188	C	A
2	chr2_61836525	0	61836525	T	G
2	chr2_61869348	0	61869348	T	G
2	chr2_61882612	0	61882612	G	C
2	chr2_61891797	0	61891797	A	T
2	chr2_61892189	0	61892189	C	A
2	chr2_61898477	0	61898477	G	T
2	chr2_61928944	0	61928944	T	G
2	chr2_61930663	0	61930663	G	C
2	chr2_61940970	0	61940970	A	C
2	chr2_61994484	0	61994484	A	T
2	chr2_62064015	0	62064015	C	A
2	chr2_62083980	0	62083980	C	A
2	chr2_62091172	0	62091172	G	T
2	chr2_62093556	0	62093556	A	C
2	chr2_62109265	0	62109265	G	C
2	chr2_62153324	0	62153324	T	A
2	chr2_62153738	0	62153738	T	A
2	chr2_62199518	0	62199518	G	T
2	chr2_62203741	0	62203741	G	C
2	chr2_62226228	0	62226228	C	G
2	chr2_62266089	0	62266089	T	G
2	chr2_62280648	0	62280648	C	G
2	chr2_62282530	0	62282530	C	A
2	chr2_62297752	0	62297752	T	G
2	chr2_62316650	0	62316650	T	G
2	chr2_62349763	0	62349763	G	T
2	chr2_62355544	0	62355544	C	G
2	chr2_62365810	0	62365810	T	G
2	chr2_62379569	0	62379569	C	G
2	chr2_62386976	0	62386976	C	G
2	chr2_62403949	0	62403949	C	A
2	chr2_62408850	0	62408850	G	T
2	chr2_62426139	0	62426139	C	G
2	chr2_62430490	0	62430490	C	A
2	chr2_62437335	0	62437335	A	C
2	chr2_62441787	0	62441787	G	T
2	chr2_62473060	0	62473060	T	A
2	chr2_62474545	0	62474545	C	A
2	chr2_62482516	0	62482516	G	T
2	chr2_62509585	0	62509585	G	T
2	chr2_62528318	0	62528318	G	T
2	chr2_62535059	0	62535059	C	G
2	chr2_62535385	0	62535385	C	G
2	chr2_62535729	0	62535729	C	G
2	chr2_62548277	0	62548277	A	T
2	chr2_62593879	0	62593879	A	T
2	chr2_62604411	0	62604411	T	A
2	chr2_62607175	0	62607175	C	G
2	chr2_62615683	0	62615683	G	T
2	chr2_62643776	0	62643776	G	T
2	chr2_62673134	0	62673134	C	A
2	chr2_62681377	0	62681377	A	C
2	chr2_62730322	0	62730322	C	G
2	chr2_62769279	0	62769279	A	C
2	chr2_62780511	0	62780511	A	C
2	chr2_62841386	0	62841386	A	T
2	chr2_62843205	0	62843205	A	C
2	chr2_62845467	0	62845467	G	T
2	chr2_62867618	0	62867618	C	G
2	chr2_62869787	0	62869787	C	G
2	chr2_62908334	0	62908334	A	T
2	chr2_62916014	0	62916014	G	C
2	chr2_62937208	0	62937208	C	A
2	chr2_62937995	0	62937995	C	G
2	chr2_62944431	0	62944431	C	A
2	chr2_62962910	0	62962910	G	T
2	chr2_62967778	0	62967778	G	T
2	chr2_62988547	0	62988547	C	A
2	chr2_62997274	0	62997274	C	A
2	chr2_63012736	0	63012736	C	A
2	chr2_63038444	0	63038444	C	G
2	chr2_63135798	0	63135798	G	C
2	chr2_63160681	0	63160681	C	G
2	chr2_63164864	0	63164864	A	C
2	chr2_63210398	0	63210398	T	G
2	chr2_63211057	0	63211057	C	G
2	chr2_63219272	0	63219272	T	G
2	chr2_63229592	0	63229592	T	G
2	chr2_63237138	0	63237138	T	A
2	chr2_63239312	0	63239312	G	T
2	chr2_63262646	0	63262646	C	A
2	chr2_63340155	0	63340155	G	C
2	chr2_63346178	0	63346178	C	G
2	chr2_63377608	0	63377608	C	G
2	chr2_63396685	0	63396685	G	C
2	chr2_63406074	0	63406074	C	A
2	chr2_63409068	0	63409068	C	A
2	chr2_63410728	0	63410728	A	C
2	chr2_63433840	0	63433840	C	A
2	chr2_63493412	0	63493412	C	G
2	chr2_63504232	0	63504232	C	G
2	chr2_63542423	0	63542423	C	G
2	chr2_63580524	0	63580524	T	A
2	chr2_63587351	0	63587351	C	A
2	chr2_63611742	0	63611742	G	T
2	chr2_63623093	0	63623093	G	T
2	chr2_63627852	0	63627852	A	T
2	chr2_63654711	0	63654711	G	T
2	chr2_63665995	0	63665995	A	T
2	chr2_63687597	0	63687597	A	T
2	chr2_63711200	0	63711200	T	A
2	chr2_63717275	0	63717275	A	C
2	chr2_63766089	0	63766089	G	T
2	chr2_63770106	0	63770106	C	A
2	chr2_63791280	0	63791280	A	T
2	chr2_63797680	0	63797680	C	G
2	chr2_63825434	0	63825434	C	G
2	chr2_63865261	0	63865261	G	C
2	chr2_63872215	0	63872215	T	A
2	chr2_63874145	0	63874145	C	A
2	chr2_63886049	0	63886049	C	A
2	chr2_63900268	0	63900268	C	A
2	chr2_63903452	0	63903452	G	T
2	chr2_63921791	0	63921791	G	T
2	chr2_63928794	0	63928794	C	G
2	chr2_63930946	0	63930946	G	C
2	chr2_63934382	0	63934382	A	C
2	chr2_63940891	0	63940891	C	A
2	chr2_63956567	0	63956567	G	T
2	chr2_63956639	0	63956639	A	T
2	chr2_63964476	0	63964476	T	G
2	chr2_64041802	0	64041802	A	C
2	chr2_64051753	0	64051753	C	G
2	chr2_64066893	0	64066893	T	A
2	chr2_64071517	0	64071517	G	T
2	chr2_64087414	0	64087414	C	G
2	chr2_64094163	0	64094163	G	C
2	chr2_64094344	0	64094344	G	T
2	chr2_64112379	0	64112379	A	C
2	chr2_64113110	0	64113110	G	T
2	chr2_64138893	0	64138893	T	G
2	chr2_64141060	0	64141060	T	G
2	chr2_64144321	0	64144321	C	G
2	chr2_64144506	0	64144506	T	G
2	chr2_64158968	0	64158968	G	T
2	chr2_64196909	0	64196909	C	A
2	chr2_64253026	0	64253026	T	A
2	chr2_64259281	0	64259281	G	T
2	chr2_64291803	0	64291803	A	C
2	chr2_64314313	0	64314313	T	G
2	chr2_64318407	0	64318407	G	C
2	chr2_64351699	0	64351699	G	C
2	chr2_64361946	0	64361946	T	A
2	chr2_64421656	0	64421656	C	G
2	chr2_64433324	0	64433324	T	A
2	chr2_64441524	0	64441524	A	T
2	chr2_64491513	0	64491513	A	T
2	chr2_64505193	0	64505193	G	T
2	chr2_64534572	0	64534572	C	G
2	chr2_64534648	0	64534648	A	C
2	chr2_64535093	0	64535093	C	G
2	chr2_64554128	0	64554128	C	G
2	chr2_64572047	0	64572047	T	A
2	chr2_64596936	0	64596936	G	C
2	chr2_64610803	0	64610803	G	T
2	chr2_64611282	0	64611282	G	T
2	chr2_64671513	0	64671513	T	G
2	chr2_64678075	0	64678075	A	C
2	chr2_64700858	0	64700858	T	A
2	chr2_64702838	0	64702838	A	T
2	chr2_64708290	0	64708290	G	C
2	chr2_64721633	0	64721633	C	G
2	chr2_64746267	0	64746267	G	C
2	chr2_64771245	0	64771245	A	T
2	chr2_64776038	0	64776038	A	T
2	chr2_64777661	0	64777661	A	T
2	chr2_64782073	0	64782073	A	T
2	chr2_64796827	0	64796827	C	G
2	chr2_64802822	0	64802822	T	A
2	chr2_64811846	0	64811846	T	G
2	chr2_64841437	0	64841437	G	T
2	chr2_64843996	0	64843996	T	G
2	chr2_64880412	0	64880412	C	G
2	chr2_64902994	0	64902994	G	C
2	chr2_64908511	0	64908511	C	A
2	chr2_64927478	0	64927478	C	G
2	chr2_64931516	0	64931516	C	G
2	chr2_64949482	0	64949482	T	G
2	chr2_64950533	0	64950533	T	A
2	chr2_64952900	0	64952900	C	A
2	chr2_65009432	0	65009432	C	A
2	chr2_65012767	0	65012767	C	A
2	chr2_65018755	0	65018755	G	C
2	chr2_65025047	0	65025047	G	C
2	chr2_65069503	0	65069503	T	A
2	chr2_65077031	0	65077031	T	A
2	chr2_65078417	0	65078417	T	G
2	chr2_65090787	0	65090787	A	C
2	chr2_65149153	0	65149153	G	C
2	chr2_65178280	0	65178280	A	C
2	chr2_65209369	0	65209369	C	G
2	chr2_65216769	0	65216769	G	T
2	chr2_65235360	0	65235360	G	C
2	chr2_65294981	0	65294981	G	T
2	chr2_65298323	0	65298323	T	G
2	chr2_65306234	0	65306234	C	G
2	chr2_65307283	0	65307283	G	C
2	chr2_65326371	0	65326371	G	T
2	chr2_65326561	0	65326561	T	G
2	chr2_65330352	0	65330352	C	A
2	chr2_65335039	0	65335039	C	G
2	chr2_65335678	0	65335678	G	T
2	chr2_65357425	0	65357425	A	C
2	chr2_65395322	0	65395322	C	G
2	chr2_65435295	0	65435295	G	T
2	chr2_65450536	0	65450536	A	T
2	chr2_65601671	0	65601671	C	A
2	chr2_65658405	0	65658405	A	T
2	chr2_65662018	0	65662018	G	T
2	chr2_65755574	0	65755574	G	C
2	chr2_65757642	0	65757642	T	G
2	chr2_65768641	0	65768641	A	C
2	chr2_65772214	0	65772214	C	A
2	chr2_65772808	0	65772808	G	T
2	chr2_65796217	0	65796217	C	G
2	chr2_65830772	0	65830772	T	A
2	chr2_65831754	0	65831754	C	G
2	chr2_65855014	0	65855014	G	C
2	chr2_65867774	0	65867774	C	G
2	chr2_65874842	0	65874842	G	T
2	chr2_65906733	0	65906733	A	C
2	chr2_65931120	0	65931120	C	A
2	chr2_65944663	0	65944663	C	G
2	chr2_65955403	0	65955403	C	G
2	chr2_65980792	0	65980792	C	G
2	chr2_65983535	0	65983535	C	G
2	chr2_65989970	0	65989970	C	G
2	chr2_66003358	0	66003358	T	G
2	chr2_66025772	0	66025772	G	T
2	chr2_66033865	0	66033865	A	T
2	chr2_66040296	0	66040296	T	G
2	chr2_66053648	0	66053648	G	C
2	chr2_66062324	0	66062324	T	A
2	chr2_66062555	0	66062555	A	T
2	chr2_66083533	0	66083533	C	G
2	chr2_66085784	0	66085784	C	G
2	chr2_66092240	0	66092240	C	A
2	chr2_66123035	0	66123035	T	G
2	chr2_66126078	0	66126078	T	G
2	chr2_66137245	0	66137245	G	T
2	chr2_66137503	0	66137503	C	G
2	chr2_66144376	0	66144376	G	T
2	chr2_66168326	0	66168326	C	A
2	chr2_66206430	0	66206430	C	A
2	chr2_66231883	0	66231883	A	T
2	chr2_66246114	0	66246114	C	G
2	chr2_66252077	0	66252077	G	T
2	chr2_66262220	0	66262220	A	C
2	chr2_66265725	0	66265725	G	C
2	chr2_66290793	0	66290793	G	C
2	chr2_66294022	0	66294022	G	C
2	chr2_66307288	0	66307288	A	C
2	chr2_66310083	0	66310083	C	G
2	chr2_66359415	0	66359415	G	C
2	chr2_66366824	0	66366824	G	C
2	chr2_66371793	0	66371793	C	A
2	chr2_66386145	0	66386145	G	T
2	chr2_66406727	0	66406727	C	G
2	chr2_66436898	0	66436898	A	T
2	chr2_66455835	0	66455835	C	A
2	chr2_66475354	0	66475354	A	C
2	chr2_66478134	0	66478134	G	T
2	chr2_66480303	0	66480303	T	G
2	chr2_66482904	0	66482904	C	A
2	chr2_66536760	0	66536760	G	T
2	chr2_66583025	0	66583025	C	G
2	chr2_66608936	0	66608936	G	C
2	chr2_66615828	0	66615828	T	G
2	chr2_66636341	0	66636341	G	T
2	chr2_66654780	0	66654780	A	C
2	chr2_66663488	0	66663488	T	G
2	chr2_66672655	0	66672655	T	G
2	chr2_66674736	0	66674736	G	T
2	chr2_66704061	0	66704061	G	C
2	chr2_66709274	0	66709274	C	G
2	chr2_66716471	0	66716471	T	G
2	chr2_66726644	0	66726644	C	A
2	chr2_66756674	0	66756674	T	A
2	chr2_66772773	0	66772773	T	G
2	chr2_66812019	0	66812019	G	T
2	chr2_66823633	0	66823633	T	A
2	chr2_66824431	0	66824431	A	C
2	chr2_66852378	0	66852378	A	C
2	chr2_66856620	0	66856620	A	T
2	chr2_66863879	0	66863879	C	A
2	chr2_66883764	0	66883764	A	C
2	chr2_66908985	0	66908985	G	C
2	chr2_66970484	0	66970484	A	C
2	chr2_67007050	0	67007050	C	A
2	chr2_67016639	0	67016639	A	C
2	chr2_67026463	0	67026463	C	G
2	chr2_67080559	0	67080559	A	T
2	chr2_67088020	0	67088020	A	C
2	chr2_67115114	0	67115114	A	C
2	chr2_67136039	0	67136039	G	C
2	chr2_67148063	0	67148063	C	G
2	chr2_67152947	0	67152947	C	A
2	chr2_67164323	0	67164323	C	A
2	chr2_67196253	0	67196253	G	C
2	chr2_67203664	0	67203664	C	A
2	chr2_67232996	0	67232996	C	G
2	chr2_67259808	0	67259808	C	G
2	chr2_67282650	0	67282650	C	A
2	chr2_67311047	0	67311047	T	A
2	chr2_67315439	0	67315439	C	G
2	chr2_67315532	0	67315532	A	C
2	chr2_67335759	0	67335759	G	T
2	chr2_67336566	0	67336566	C	G
2	chr2_67382006	0	67382006	C	A
2	chr2_67388331	0	67388331	T	A
2	chr2_67408177	0	67408177	A	T
2	chr2_67443101	0	67443101	T	G
2	chr2_67458582	0	67458582	A	C
2	chr2_67464598	0	67464598	G	T
2	chr2_67465715	0	67465715	A	T
2	chr2_67488929	0	67488929	G	T
2	chr2_67501854	0	67501854	C	A
2	chr2_67538580	0	67538580	A	T
2	chr2_67545538	0	67545538	A	C
2	chr2_67588788	0	67588788	G	C
2	chr2_67617678	0	67617678	A	T
2	chr2_67660294	0	67660294	A	T
2	chr2_67661408	0	67661408	A	T
2	chr2_67665351	0	67665351	T	G
2	chr2_67672054	0	67672054	A	T
2	chr2_67686058	0	67686058	C	A
2	chr2_67697768	0	67697768	A	T
2	chr2_67710952	0	67710952	T	G
2	chr2_67755716	0	67755716	G	C
2	chr2_67759653	0	67759653	G	C
2	chr2_67777484	0	67777484	A	T
2	chr2_67798829	0	67798829	C	A
2	chr2_67805611	0	67805611	T	A
2	chr2_67806216	0	67806216	G	C
2	chr2_67830436	0	67830436	T	A
2	chr2_67834604	0	67834604	C	A
2	chr2_67834883	0	67834883	T	A
2	chr2_67836335	0	67836335	A	C
2	chr2_67885863	0	67885863	C	G
2	chr2_67919844	0	67919844	C	G
2	chr2_67952455	0	67952455	C	A
2	chr2_67954004	0	67954004	G	C
2	chr2_67971910	0	67971910	C	A
2	chr2_67997179	0	67997179	G	T
2	chr2_67997980	0	67997980	A	C
2	chr2_68001314	0	68001314	G	C
2	chr2_68074910	0	68074910	C	G
2	chr2_68107129	0	68107129	T	G
2	chr2_68140399	0	68140399	G	T
2	chr2_68158633	0	68158633	C	A
2	chr2_68159075	0	68159075	G	T
2	chr2_68163910	0	68163910	A	T
2	chr2_68164887	0	68164887	T	G
2	chr2_68206356	0	68206356	A	C
2	chr2_68245460	0	68245460	C	G
2	chr2_68252174	0	68252174	A	C
2	chr2_68264958	0	68264958	T	G
2	chr2_68281992	0	68281992	T	G
2	chr2_68386391	0	68386391	C	G
2	chr2_68388886	0	68388886	C	G
2	chr2_68461999	0	68461999	T	G
2	chr2_68478439	0	68478439	G	C
2	chr2_68478559	0	68478559	A	C
2	chr2_68508270	0	68508270	C	A
2	chr2_68510600	0	68510600	A	C
2	chr2_68513095	0	68513095	G	T
2	chr2_68524939	0	68524939	G	T
2	chr2_68568821	0	68568821	A	C
2	chr2_68585460	0	68585460	T	A
2	chr2_68603151	0	68603151	A	C
2	chr2_68667624	0	68667624	A	C
2	chr2_68677412	0	68677412	C	G
2	chr2_68707446	0	68707446	A	C
2	chr2_68736929	0	68736929	T	A
2	chr2_68748135	0	68748135	C	A
2	chr2_68798629	0	68798629	C	G
2	chr2_68836798	0	68836798	G	T
2	chr2_68891271	0	68891271	G	T
2	chr2_68897470	0	68897470	T	G
2	chr2_68912550	0	68912550	A	C
2	chr2_68945796	0	68945796	A	C
2	chr2_68966179	0	68966179	T	A
2	chr2_68973441	0	68973441	A	T
2	chr2_69016490	0	69016490	C	A
2	chr2_69028328	0	69028328	G	T
2	chr2_69037308	0	69037308	A	C
2	chr2_69072196	0	69072196	T	G
2	chr2_69085610	0	69085610	C	A
2	chr2_69099033	0	69099033	C	G
2	chr2_69151789	0	69151789	T	G
2	chr2_69170846	0	69170846	G	T
2	chr2_69219677	0	69219677	T	G
2	chr2_69239532	0	69239532	G	T
2	chr2_69274229	0	69274229	C	A
2	chr2_69291428	0	69291428	G	T
2	chr2_69292569	0	69292569	C	G
2	chr2_69341683	0	69341683	C	A
2	chr2_69361715	0	69361715	A	T
2	chr2_69399216	0	69399216	G	C
2	chr2_69438334	0	69438334	C	A
2	chr2_69488330	0	69488330	G	C
2	chr2_69503734	0	69503734	A	T
2	chr2_69508295	0	69508295	T	A
2	chr2_69525428	0	69525428	C	G
2	chr2_69536924	0	69536924	A	C
2	chr2_69616348	0	69616348	G	C
2	chr2_69619793	0	69619793	G	T
2	chr2_69626498	0	69626498	G	C
2	chr2_69638265	0	69638265	T	G
2	chr2_69692807	0	69692807	T	G
2	chr2_69692915	0	69692915	C	A
2	chr2_69697960	0	69697960	T	G
2	chr2_69731561	0	69731561	C	G
2	chr2_69735874	0	69735874	T	G
2	chr2_69744815	0	69744815	C	A
2	chr2_69754877	0	69754877	A	C
2	chr2_69760700	0	69760700	A	C
2	chr2_69767567	0	69767567	A	T
2	chr2_69778087	0	69778087	T	A
2	chr2_69796677	0	69796677	G	T
2	chr2_69837021	0	69837021	T	A
2	chr2_69837856	0	69837856	G	C
2	chr2_69853247	0	69853247	T	A
2	chr2_69877250	0	69877250	G	C
2	chr2_69908705	0	69908705	A	C
2	chr2_69909353	0	69909353	G	T
2	chr2_69927103	0	69927103	T	A
2	chr2_69946857	0	69946857	G	T
2	chr2_69962988	0	69962988	G	T
2	chr2_69980220	0	69980220	A	C
2	chr2_70001394	0	70001394	C	G
2	chr2_70039865	0	70039865	G	T
2	chr2_70042891	0	70042891	G	C
2	chr2_70071734	0	70071734	A	T
2	chr2_70097361	0	70097361	C	G
2	chr2_70102987	0	70102987	G	C
2	chr2_70122319	0	70122319	A	C
2	chr2_70123996	0	70123996	A	T
2	chr2_70125648	0	70125648	T	G
2	chr2_70191975	0	70191975	G	C
2	chr2_70193853	0	70193853	A	C
2	chr2_70212247	0	70212247	C	G
2	chr2_70233755	0	70233755	G	C
2	chr2_70253507	0	70253507	C	G
2	chr2_70253622	0	70253622	G	T
2	chr2_70279645	0	70279645	C	A
2	chr2_70313568	0	70313568	A	T
2	chr2_70328408	0	70328408	T	A
2	chr2_70337554	0	70337554	C	A
2	chr2_70368719	0	70368719	G	T
2	chr2_70374719	0	70374719	G	T
2	chr2_70384989	0	70384989	G	T
2	chr2_70418797	0	70418797	C	G
2	chr2_70444688	0	70444688	G	C
2	chr2_70487967	0	70487967	T	A
2	chr2_70493390	0	70493390	C	G
2	chr2_70500892	0	70500892	C	G
2	chr2_70532053	0	70532053	C	A
2	chr2_70572564	0	70572564	T	A
2	chr2_70584079	0	70584079	T	G
2	chr2_70607126	0	70607126	A	C
2	chr2_70609767	0	70609767	T	G
2	chr2_70621030	0	70621030	T	G
2	chr2_70621960	0	70621960	G	C
2	chr2_70672233	0	70672233	C	A
2	chr2_70675237	0	70675237	C	A
2	chr2_70681034	0	70681034	T	G
2	chr2_70686006	0	70686006	T	G
2	chr2_70705631	0	70705631	G	C
2	chr2_70708562	0	70708562	C	G
2	chr2_70736526	0	70736526	A	T
2	chr2_70758683	0	70758683	A	C
2	chr2_70799619	0	70799619	A	T
2	chr2_70827175	0	70827175	G	C
2	chr2_70839234	0	70839234	C	G
2	chr2_70849244	0	70849244	T	G
2	chr2_70857794	0	70857794	G	C
2	chr2_70886353	0	70886353	C	G
2	chr2_70890293	0	70890293	T	G
2	chr2_70925170	0	70925170	T	G
2	chr2_70933093	0	70933093	G	T
2	chr2_70942009	0	70942009	C	G
2	chr2_70953540	0	70953540	G	T
2	chr2_70985406	0	70985406	G	C
2	chr2_71022849	0	71022849	C	G
2	chr2_71048111	0	71048111	C	G
2	chr2_71079186	0	71079186	A	T
2	chr2_71083925	0	71083925	T	G
2	chr2_71096755	0	71096755	C	A
2	chr2_71170459	0	71170459	T	A
2	chr2_71206800	0	71206800	G	C
2	chr2_71224904	0	71224904	A	C
2	chr2_71243864	0	71243864	A	T
2	chr2_71256321	0	71256321	A	C
2	chr2_71262573	0	71262573	A	T
2	chr2_71263238	0	71263238	T	A
2	chr2_71263858	0	71263858	A	C
2	chr2_71318370	0	71318370	G	T
2	chr2_71330336	0	71330336	T	A
2	chr2_71344548	0	71344548	A	T
2	chr2_71354905	0	71354905	G	T
2	chr2_71396881	0	71396881	T	A
2	chr2_71459881	0	71459881	G	T
2	chr2_71469072	0	71469072	G	T
2	chr2_71470003	0	71470003	A	T
2	chr2_71479129	0	71479129	G	C
2	chr2_71501954	0	71501954	T	A
2	chr2_71508364	0	71508364	C	G
2	chr2_71519632	0	71519632	A	C
2	chr2_71584620	0	71584620	C	A
2	chr2_71592152	0	71592152	G	C
2	chr2_71600618	0	71600618	A	C
2	chr2_71604315	0	71604315	G	T
2	chr2_71639671	0	71639671	G	T
2	chr2_71648525	0	71648525	C	G
2	chr2_71675239	0	71675239	A	T
2	chr2_71675894	0	71675894	T	G
2	chr2_71688803	0	71688803	T	G
2	chr2_71766892	0	71766892	T	A
2	chr2_71793110	0	71793110	A	T
2	chr2_71806505	0	71806505	G	C
2	chr2_71822283	0	71822283	T	G
2	chr2_71826642	0	71826642	G	C
2	chr2_71845456	0	71845456	A	T
2	chr2_71862634	0	71862634	T	G
2	chr2_71905997	0	71905997	A	T
2	chr2_71917604	0	71917604	A	C
2	chr2_71917698	0	71917698	C	G
2	chr2_71924595	0	71924595	C	A
2	chr2_71925882	0	71925882	A	C
2	chr2_71938197	0	71938197	T	G
2	chr2_71944377	0	71944377	T	G
2	chr2_71948393	0	71948393	A	T
2	chr2_71969749	0	71969749	T	A
2	chr2_71977696	0	71977696	G	T
2	chr2_71989763	0	71989763	C	G
2	chr2_72003884	0	72003884	A	T
2	chr2_72049657	0	72049657	A	C
2	chr2_72059144	0	72059144	G	C
2	chr2_72074914	0	72074914	G	T
2	chr2_72076308	0	72076308	G	C
2	chr2_72088821	0	72088821	G	T
2	chr2_72119763	0	72119763	C	G
2	chr2_72161999	0	72161999	G	T
2	chr2_72164117	0	72164117	C	G
2	chr2_72166713	0	72166713	C	A
2	chr2_72205174	0	72205174	G	T
2	chr2_72214872	0	72214872	A	C
2	chr2_72215095	0	72215095	G	C
2	chr2_72242275	0	72242275	G	T
2	chr2_72244166	0	72244166	G	T
2	chr2_72264625	0	72264625	G	T
2	chr2_72264852	0	72264852	T	G
2	chr2_72268144	0	72268144	G	C
2	chr2_72313851	0	72313851	C	G
2	chr2_72350505	0	72350505	G	C
2	chr2_72353535	0	72353535	T	G
2	chr2_72362744	0	72362744	G	C
2	chr2_72369517	0	72369517	G	T
2	chr2_72388167	0	72388167	C	A
2	chr2_72396619	0	72396619	G	C
2	chr2_72410185	0	72410185	G	T
2	chr2_72428599	0	72428599	C	G
2	chr2_72451151	0	72451151	C	G
2	chr2_72462917	0	72462917	C	G
2	chr2_72511901	0	72511901	G	C
2	chr2_72513695	0	72513695	G	C
2	chr2_72538369	0	72538369	A	C
2	chr2_72548060	0	72548060	C	A
2	chr2_72564430	0	72564430	G	C
2	chr2_72571913	0	72571913	T	G
2	chr2_72587156	0	72587156	C	A
2	chr2_72599526	0	72599526	C	G
2	chr2_72609080	0	72609080	G	T
2	chr2_72628892	0	72628892	G	T
2	chr2_72633485	0	72633485	G	C
2	chr2_72652424	0	72652424	T	G
2	chr2_72705115	0	72705115	G	T
2	chr2_72731212	0	72731212	C	G
2	chr2_72786216	0	72786216	T	A
2	chr2_72823473	0	72823473	C	A
2	chr2_72837456	0	72837456	T	G
2	chr2_72863512	0	72863512	G	C
2	chr2_72888962	0	72888962	G	C
2	chr2_72899769	0	72899769	T	G
2	chr2_72903910	0	72903910	C	G
2	chr2_72925870	0	72925870	G	C
2	chr2_73021181	0	73021181	G	C
2	chr2_73022589	0	73022589	T	G
2	chr2_73031445	0	73031445	A	T
2	chr2_73033049	0	73033049	G	T
2	chr2_73053936	0	73053936	G	T
2	chr2_73070473	0	73070473	G	T
2	chr2_73077562	0	73077562	G	T
2	chr2_73077634	0	73077634	T	G
2	chr2_73094756	0	73094756	T	G
2	chr2_73115212	0	73115212	A	C
2	chr2_73131667	0	73131667	C	G
2	chr2_73177412	0	73177412	G	C
2	chr2_73191650	0	73191650	T	A
2	chr2_73198386	0	73198386	C	G
2	chr2_73212024	0	73212024	C	A
2	chr2_73235823	0	73235823	G	T
2	chr2_73241292	0	73241292	T	G
2	chr2_73269991	0	73269991	T	G
2	chr2_73289386	0	73289386	G	T
2	chr2_73290787	0	73290787	G	T
2	chr2_73306562	0	73306562	G	T
2	chr2_73357574	0	73357574	G	T
2	chr2_73362600	0	73362600	A	C
2	chr2_73795633	0	73795633	C	G
2	chr2_73814536	0	73814536	C	G
2	chr2_73828071	0	73828071	T	A
2	chr2_73840684	0	73840684	T	G
2	chr2_73853265	0	73853265	C	G
2	chr2_73866220	0	73866220	C	G
2	chr2_73868903	0	73868903	C	G
2	chr2_73871497	0	73871497	C	A
2	chr2_73878501	0	73878501	G	T
2	chr2_73886415	0	73886415	G	T
2	chr2_73920782	0	73920782	C	G
2	chr2_73967268	0	73967268	T	A
2	chr2_73971090	0	73971090	A	T
2	chr2_73977700	0	73977700	C	A
2	chr2_73981179	0	73981179	G	C
2	chr2_73995054	0	73995054	A	C
2	chr2_74025737	0	74025737	T	A
2	chr2_74047490	0	74047490	A	T
2	chr2_74227929	0	74227929	C	A
2	chr2_74250738	0	74250738	T	G
2	chr2_74300803	0	74300803	C	A
2	chr2_74305205	0	74305205	T	G
2	chr2_74339076	0	74339076	G	C
2	chr2_74345022	0	74345022	G	T
2	chr2_74346960	0	74346960	T	A
2	chr2_74368022	0	74368022	T	G
2	chr2_74375937	0	74375937	C	A
2	chr2_74375950	0	74375950	A	T
2	chr2_74398752	0	74398752	A	T
2	chr2_74400016	0	74400016	G	C
2	chr2_74432680	0	74432680	T	G
2	chr2_74436166	0	74436166	T	G
2	chr2_74439682	0	74439682	G	T
2	chr2_74453087	0	74453087	T	A
2	chr2_74511564	0	74511564	G	T
2	chr2_74529623	0	74529623	T	G
2	chr2_74560311	0	74560311	A	T
2	chr2_74609691	0	74609691	A	C
2	chr2_74678399	0	74678399	G	T
2	chr2_74713780	0	74713780	A	C
2	chr2_74721008	0	74721008	C	G
2	chr2_74722214	0	74722214	T	G
2	chr2_74737278	0	74737278	C	A
2	chr2_74759868	0	74759868	G	C
2	chr2_74799971	0	74799971	G	C
2	chr2_74838968	0	74838968	G	T
2	chr2_74852286	0	74852286	C	A
2	chr2_74878369	0	74878369	T	A
2	chr2_74900642	0	74900642	T	G
2	chr2_74955999	0	74955999	T	G
2	chr2_74967841	0	74967841	T	G
2	chr2_75005025	0	75005025	C	A
2	chr2_75014366	0	75014366	T	G
2	chr2_75051358	0	75051358	G	C
2	chr2_75057957	0	75057957	G	C
2	chr2_75082856	0	75082856	G	C
2	chr2_75092563	0	75092563	T	G
2	chr2_75139301	0	75139301	T	G
2	chr2_75140330	0	75140330	C	A
2	chr2_75142230	0	75142230	A	T
2	chr2_75214370	0	75214370	C	G
2	chr2_75239394	0	75239394	A	T
2	chr2_75250921	0	75250921	A	T
2	chr2_75265020	0	75265020	T	A
2	chr2_75273529	0	75273529	G	T
2	chr2_75274528	0	75274528	C	G
2	chr2_75296709	0	75296709	C	A
2	chr2_75301718	0	75301718	T	G
2	chr2_75330495	0	75330495	T	G
2	chr2_75381181	0	75381181	C	A
2	chr2_75393073	0	75393073	C	G
2	chr2_75395587	0	75395587	C	G
2	chr2_75396393	0	75396393	A	T
2	chr2_75398169	0	75398169	G	C
2	chr2_75403891	0	75403891	T	G
2	chr2_75424755	0	75424755	G	T
2	chr2_75453120	0	75453120	G	C
2	chr2_75455995	0	75455995	A	T
2	chr2_75457472	0	75457472	G	T
2	chr2_75457901	0	75457901	T	G
2	chr2_75493535	0	75493535	T	G
2	chr2_75506678	0	75506678	C	A
2	chr2_75529810	0	75529810	G	T
2	chr2_75576947	0	75576947	G	T
2	chr2_75602955	0	75602955	T	A
2	chr2_75605991	0	75605991	A	C
2	chr2_75608936	0	75608936	A	C
2	chr2_75611351	0	75611351	T	A
2	chr2_75611941	0	75611941	C	A
2	chr2_75630856	0	75630856	C	A
2	chr2_75645729	0	75645729	G	T
2	chr2_75646107	0	75646107	A	C
2	chr2_75666299	0	75666299	C	A
2	chr2_75667963	0	75667963	C	G
2	chr2_75688149	0	75688149	T	A
2	chr2_75732341	0	75732341	T	G
2	chr2_75747003	0	75747003	G	C
2	chr2_75757320	0	75757320	T	G
2	chr2_75821911	0	75821911	G	T
2	chr2_75835986	0	75835986	C	G
2	chr2_75838078	0	75838078	A	T
2	chr2_75911611	0	75911611	T	G
2	chr2_75920692	0	75920692	G	T
2	chr2_75954852	0	75954852	T	A
2	chr2_75962533	0	75962533	A	C
2	chr2_75965437	0	75965437	T	G
2	chr2_75987656	0	75987656	A	C
2	chr2_76042857	0	76042857	G	C
2	chr2_76061217	0	76061217	A	T
2	chr2_76068088	0	76068088	A	T
2	chr2_76092833	0	76092833	A	T
2	chr2_76098719	0	76098719	C	G
2	chr2_76121280	0	76121280	T	A
2	chr2_76129893	0	76129893	C	A
2	chr2_76132808	0	76132808	G	T
2	chr2_76143464	0	76143464	C	A
2	chr2_76159134	0	76159134	G	C
2	chr2_76195178	0	76195178	T	A
2	chr2_76219305	0	76219305	T	G
2	chr2_76230523	0	76230523	G	T
2	chr2_76232599	0	76232599	G	C
2	chr2_76232718	0	76232718	G	T
2	chr2_76236392	0	76236392	C	A
2	chr2_76244992	0	76244992	T	G
2	chr2_76322833	0	76322833	T	A
2	chr2_76345606	0	76345606	T	G
2	chr2_76361661	0	76361661	G	C
2	chr2_76393138	0	76393138	C	G
2	chr2_76399167	0	76399167	T	A
2	chr2_76402265	0	76402265	C	G
2	chr2_76405822	0	76405822	A	T
2	chr2_76436370	0	76436370	A	C
2	chr2_76453741	0	76453741	G	C
2	chr2_76456469	0	76456469	T	A
2	chr2_76469192	0	76469192	A	C
2	chr2_76470023	0	76470023	G	T
2	chr2_76480477	0	76480477	T	G
2	chr2_76489378	0	76489378	C	A
2	chr2_76500506	0	76500506	G	T
2	chr2_76535467	0	76535467	T	A
2	chr2_76551972	0	76551972	G	C
2	chr2_76556099	0	76556099	G	T
2	chr2_76617732	0	76617732	A	C
2	chr2_76626101	0	76626101	G	T
2	chr2_76627732	0	76627732	G	T
2	chr2_76628690	0	76628690	C	G
2	chr2_76630220	0	76630220	C	A
2	chr2_76657243	0	76657243	T	A
2	chr2_76661029	0	76661029	C	A
2	chr2_76692132	0	76692132	C	G
2	chr2_76698509	0	76698509	C	G
2	chr2_76760447	0	76760447	G	T
2	chr2_76770360	0	76770360	A	C
2	chr2_76795781	0	76795781	T	A
2	chr2_76825460	0	76825460	T	G
2	chr2_76854482	0	76854482	G	T
2	chr2_76857956	0	76857956	C	A
2	chr2_76861483	0	76861483	C	A
2	chr2_76876855	0	76876855	G	C
2	chr2_76893527	0	76893527	C	G
2	chr2_76900469	0	76900469	T	G
2	chr2_76912950	0	76912950	C	G
2	chr2_76930993	0	76930993	T	A
2	chr2_76966682	0	76966682	C	G
2	chr2_76967306	0	76967306	C	A
2	chr2_77013365	0	77013365	T	G
2	chr2_77085273	0	77085273	C	A
2	chr2_77094976	0	77094976	G	C
2	chr2_77107391	0	77107391	G	C
2	chr2_77117820	0	77117820	G	T
2	chr2_77153618	0	77153618	C	A
2	chr2_77157306	0	77157306	A	C
2	chr2_77179608	0	77179608	C	G
2	chr2_77203525	0	77203525	C	A
2	chr2_77211849	0	77211849	T	G
2	chr2_77214006	0	77214006	C	A
2	chr2_77224719	0	77224719	A	C
2	chr2_77246859	0	77246859	C	A
2	chr2_77278465	0	77278465	C	A
2	chr2_77281541	0	77281541	T	G
2	chr2_77283707	0	77283707	G	T
2	chr2_77390884	0	77390884	A	T
2	chr2_77405745	0	77405745	T	G
2	chr2_77458373	0	77458373	G	C
2	chr2_77468338	0	77468338	T	A
2	chr2_77469965	0	77469965	C	A
2	chr2_77526064	0	77526064	G	T
2	chr2_77529027	0	77529027	C	G
2	chr2_77531950	0	77531950	A	C
2	chr2_77593880	0	77593880	T	G
2	chr2_77605265	0	77605265	G	C
2	chr2_77649662	0	77649662	C	G
2	chr2_77684528	0	77684528	C	A
2	chr2_77684715	0	77684715	A	T
2	chr2_77685723	0	77685723	T	G
2	chr2_77706839	0	77706839	G	C
2	chr2_77712993	0	77712993	C	A
2	chr2_77715997	0	77715997	T	A
2	chr2_77721441	0	77721441	T	G
2	chr2_77759858	0	77759858	T	G
2	chr2_77791927	0	77791927	T	G
2	chr2_77821747	0	77821747	A	T
2	chr2_77858709	0	77858709	C	G
2	chr2_77880901	0	77880901	T	A
2	chr2_77902718	0	77902718	C	A
2	chr2_77905848	0	77905848	G	T
2	chr2_77933729	0	77933729	C	A
2	chr2_77938346	0	77938346	G	T
2	chr2_77958347	0	77958347	G	T
2	chr2_77974637	0	77974637	T	G
2	chr2_77986749	0	77986749	C	G
2	chr2_77998190	0	77998190	G	T
2	chr2_78004359	0	78004359	G	C
2	chr2_78021713	0	78021713	A	C
2	chr2_78023586	0	78023586	C	G
2	chr2_78037547	0	78037547	A	T
2	chr2_78037937	0	78037937	C	G
2	chr2_78051093	0	78051093	C	A
2	chr2_78053630	0	78053630	C	A
2	chr2_78100295	0	78100295	G	T
2	chr2_78129987	0	78129987	G	C
2	chr2_78140908	0	78140908	G	T
2	chr2_78147931	0	78147931	C	G
2	chr2_78150404	0	78150404	T	G
2	chr2_78164774	0	78164774	G	T
2	chr2_78167940	0	78167940	G	T
2	chr2_78193720	0	78193720	A	C
2	chr2_78199574	0	78199574	G	C
2	chr2_78203529	0	78203529	T	G
2	chr2_78204363	0	78204363	T	G
2	chr2_78221410	0	78221410	C	G
2	chr2_78248515	0	78248515	G	T
2	chr2_78252749	0	78252749	T	G
2	chr2_78290458	0	78290458	A	C
2	chr2_78292921	0	78292921	C	G
2	chr2_78319129	0	78319129	T	A
2	chr2_78330687	0	78330687	A	C
2	chr2_78337154	0	78337154	C	A
2	chr2_78370372	0	78370372	G	T
2	chr2_78382314	0	78382314	G	T
2	chr2_78389682	0	78389682	G	C
2	chr2_78410260	0	78410260	C	A
2	chr2_78463094	0	78463094	T	G
2	chr2_78464101	0	78464101	A	T
2	chr2_78476511	0	78476511	T	G
2	chr2_78493432	0	78493432	T	A
2	chr2_78510677	0	78510677	C	G
2	chr2_78512476	0	78512476	G	C
2	chr2_78516699	0	78516699	C	A
2	chr2_78550065	0	78550065	A	C
2	chr2_78561517	0	78561517	C	G
2	chr2_78571536	0	78571536	G	C
2	chr2_78575332	0	78575332	A	C
2	chr2_78579922	0	78579922	G	C
2	chr2_78592980	0	78592980	G	C
2	chr2_78625141	0	78625141	C	A
2	chr2_78630592	0	78630592	A	T
2	chr2_78653506	0	78653506	C	G
2	chr2_78677316	0	78677316	T	G
2	chr2_78694450	0	78694450	C	A
2	chr2_78702827	0	78702827	T	G
2	chr2_78760984	0	78760984	T	A
2	chr2_78773183	0	78773183	T	G
2	chr2_78781605	0	78781605	A	C
2	chr2_78812840	0	78812840	G	C
2	chr2_78831982	0	78831982	C	A
2	chr2_78837077	0	78837077	C	A
2	chr2_78858639	0	78858639	C	A
2	chr2_78864408	0	78864408	G	C
2	chr2_78867704	0	78867704	G	C
2	chr2_78870558	0	78870558	G	T
2	chr2_78875059	0	78875059	T	G
2	chr2_78876287	0	78876287	T	G
2	chr2_78898083	0	78898083	A	C
2	chr2_78903542	0	78903542	G	T
2	chr2_78915669	0	78915669	G	C
2	chr2_78921537	0	78921537	A	C
2	chr2_78931369	0	78931369	A	T
2	chr2_78934674	0	78934674	A	T
2	chr2_78937746	0	78937746	T	G
2	chr2_78937792	0	78937792	G	C
2	chr2_78940161	0	78940161	A	C
2	chr2_78946606	0	78946606	A	T
2	chr2_78950028	0	78950028	T	G
2	chr2_78957321	0	78957321	T	A
2	chr2_78957368	0	78957368	C	G
2	chr2_78987919	0	78987919	A	C
2	chr2_79009889	0	79009889	A	C
2	chr2_79032990	0	79032990	A	T
2	chr2_79033864	0	79033864	C	G
2	chr2_79039414	0	79039414	A	T
2	chr2_79042849	0	79042849	T	A
2	chr2_79084249	0	79084249	G	T
2	chr2_79084322	0	79084322	C	G
2	chr2_79097660	0	79097660	A	C
2	chr2_79129974	0	79129974	G	T
2	chr2_79139990	0	79139990	G	C
2	chr2_79153388	0	79153388	A	T
2	chr2_79184391	0	79184391	C	G
2	chr2_79201626	0	79201626	T	G
2	chr2_79259190	0	79259190	G	C
2	chr2_79271348	0	79271348	A	T
2	chr2_79291079	0	79291079	T	G
2	chr2_79301402	0	79301402	C	G
2	chr2_79326839	0	79326839	A	C
2	chr2_79328682	0	79328682	A	T
2	chr2_79342520	0	79342520	C	A
2	chr2_79352656	0	79352656	T	A
2	chr2_79356152	0	79356152	G	C
2	chr2_79393344	0	79393344	C	A
2	chr2_79413933	0	79413933	C	A
2	chr2_79428291	0	79428291	C	G
2	chr2_79436139	0	79436139	A	T
2	chr2_79445095	0	79445095	A	C
2	chr2_79462612	0	79462612	T	G
2	chr2_79484328	0	79484328	A	T
2	chr2_79488714	0	79488714	C	A
2	chr2_79490654	0	79490654	A	C
2	chr2_79494283	0	79494283	C	A
2	chr2_79541524	0	79541524	G	T
2	chr2_79569521	0	79569521	A	C
2	chr2_79573397	0	79573397	T	A
2	chr2_79603497	0	79603497	T	G
2	chr2_79604417	0	79604417	A	T
2	chr2_79631954	0	79631954	A	C
2	chr2_79662011	0	79662011	A	C
2	chr2_79680979	0	79680979	C	A
2	chr2_79697129	0	79697129	T	G
2	chr2_79706993	0	79706993	C	A
2	chr2_79711444	0	79711444	C	A
2	chr2_79738834	0	79738834	A	C
2	chr2_79745956	0	79745956	T	G
2	chr2_79775808	0	79775808	T	G
2	chr2_79783383	0	79783383	T	G
2	chr2_79811524	0	79811524	G	C
2	chr2_79826592	0	79826592	C	A
2	chr2_79828130	0	79828130	G	T
2	chr2_79829334	0	79829334	C	A
2	chr2_79835547	0	79835547	C	A
2	chr2_79839052	0	79839052	C	G
2	chr2_79913323	0	79913323	G	C
2	chr2_79931339	0	79931339	A	C
2	chr2_79955355	0	79955355	A	C
2	chr2_79955774	0	79955774	G	T
2	chr2_79959206	0	79959206	A	C
2	chr2_79959689	0	79959689	C	G
2	chr2_79981485	0	79981485	A	C
2	chr2_79984009	0	79984009	A	C
2	chr2_79992385	0	79992385	T	A
2	chr2_79994268	0	79994268	A	T
2	chr2_79999673	0	79999673	A	T
2	chr2_80006134	0	80006134	A	T
2	chr2_80032232	0	80032232	G	T
2	chr2_80064331	0	80064331	C	G
2	chr2_80071353	0	80071353	A	T
2	chr2_80099671	0	80099671	G	T
2	chr2_80112120	0	80112120	C	A
2	chr2_80126563	0	80126563	T	G
2	chr2_80130315	0	80130315	G	C
2	chr2_80136141	0	80136141	A	C
2	chr2_80146845	0	80146845	A	T
2	chr2_80152792	0	80152792	T	G
2	chr2_80161499	0	80161499	C	A
2	chr2_80174402	0	80174402	C	A
2	chr2_80183629	0	80183629	G	T
2	chr2_80214064	0	80214064	T	A
2	chr2_80232892	0	80232892	C	A
2	chr2_80257002	0	80257002	G	C
2	chr2_80258636	0	80258636	A	C
2	chr2_80263629	0	80263629	C	A
2	chr2_80275363	0	80275363	C	A
2	chr2_80285264	0	80285264	G	C
2	chr2_80292172	0	80292172	C	A
2	chr2_80301832	0	80301832	A	T
2	chr2_80306457	0	80306457	T	G
2	chr2_80314869	0	80314869	G	C
2	chr2_80360581	0	80360581	A	C
2	chr2_80366450	0	80366450	A	T
2	chr2_80418652	0	80418652	T	A
2	chr2_80434834	0	80434834	G	C
2	chr2_80438806	0	80438806	C	A
2	chr2_80451282	0	80451282	G	T
2	chr2_80454712	0	80454712	T	A
2	chr2_80469063	0	80469063	A	C
2	chr2_80515393	0	80515393	T	G
2	chr2_80526186	0	80526186	A	C
2	chr2_80530951	0	80530951	A	T
2	chr2_80553707	0	80553707	A	C
2	chr2_80556437	0	80556437	T	A
2	chr2_80559487	0	80559487	C	A
2	chr2_80600525	0	80600525	T	A
2	chr2_80601653	0	80601653	C	G
2	chr2_80646684	0	80646684	G	C
2	chr2_80652807	0	80652807	G	C
2	chr2_80662887	0	80662887	A	T
2	chr2_80669668	0	80669668	T	G
2	chr2_80672617	0	80672617	C	G
2	chr2_80677604	0	80677604	C	A
2	chr2_80680509	0	80680509	A	T
2	chr2_80700936	0	80700936	C	G
2	chr2_80713437	0	80713437	G	C
2	chr2_80718828	0	80718828	G	C
2	chr2_80718864	0	80718864	C	G
2	chr2_80740830	0	80740830	C	G
2	chr2_80765848	0	80765848	C	G
2	chr2_80767251	0	80767251	C	A
2	chr2_80795491	0	80795491	C	A
2	chr2_80816569	0	80816569	C	A
2	chr2_80858130	0	80858130	T	G
2	chr2_80864644	0	80864644	A	C
2	chr2_80888566	0	80888566	C	A
2	chr2_80891962	0	80891962	G	T
2	chr2_80939306	0	80939306	G	T
2	chr2_80982752	0	80982752	C	A
2	chr2_80988574	0	80988574	C	G
2	chr2_80990403	0	80990403	C	G
2	chr2_81003953	0	81003953	A	T
2	chr2_81014090	0	81014090	C	A
2	chr2_81015713	0	81015713	T	G
2	chr2_81026323	0	81026323	T	G
2	chr2_81028106	0	81028106	G	C
2	chr2_81042866	0	81042866	A	T
2	chr2_81045703	0	81045703	A	C
2	chr2_81058686	0	81058686	G	C
2	chr2_81088206	0	81088206	C	A
2	chr2_81111951	0	81111951	G	T
2	chr2_81161482	0	81161482	G	C
2	chr2_81168874	0	81168874	T	A
2	chr2_81173401	0	81173401	G	T
2	chr2_81174509	0	81174509	T	G
2	chr2_81176465	0	81176465	T	A
2	chr2_81234923	0	81234923	G	T
2	chr2_81323744	0	81323744	T	A
2	chr2_81342606	0	81342606	C	A
2	chr2_81366142	0	81366142	A	C
2	chr2_81417227	0	81417227	T	G
2	chr2_81430144	0	81430144	C	G
2	chr2_81455084	0	81455084	C	A
2	chr2_81461149	0	81461149	A	T
2	chr2_81461935	0	81461935	C	A
2	chr2_81496679	0	81496679	A	C
2	chr2_81507540	0	81507540	A	C
2	chr2_81509431	0	81509431	T	A
2	chr2_81514664	0	81514664	A	T
2	chr2_81533500	0	81533500	T	A
2	chr2_81536560	0	81536560	A	C
2	chr2_81542456	0	81542456	C	A
2	chr2_81555648	0	81555648	T	G
2	chr2_81557783	0	81557783	A	C
2	chr2_81582274	0	81582274	G	C
2	chr2_81592986	0	81592986	C	A
2	chr2_81596112	0	81596112	C	A
2	chr2_81603235	0	81603235	C	A
2	chr2_81613068	0	81613068	T	G
2	chr2_81616694	0	81616694	G	T
2	chr2_81619659	0	81619659	G	C
2	chr2_81619964	0	81619964	C	A
2	chr2_81624270	0	81624270	G	C
2	chr2_81636540	0	81636540	C	G
2	chr2_81641590	0	81641590	G	C
2	chr2_81656817	0	81656817	T	G
2	chr2_81661104	0	81661104	G	C
2	chr2_81672080	0	81672080	T	A
2	chr2_81686358	0	81686358	A	T
2	chr2_81686456	0	81686456	T	G
2	chr2_81692541	0	81692541	G	C
2	chr2_81699153	0	81699153	G	T
2	chr2_81722227	0	81722227	T	A
2	chr2_81735648	0	81735648	G	C
2	chr2_81742052	0	81742052	A	T
2	chr2_81765985	0	81765985	G	T
2	chr2_81767461	0	81767461	C	G
2	chr2_81780649	0	81780649	G	T
2	chr2_81793218	0	81793218	T	G
2	chr2_81853691	0	81853691	C	G
2	chr2_81860218	0	81860218	A	T
2	chr2_81860404	0	81860404	G	C
2	chr2_81864223	0	81864223	A	T
2	chr2_81874300	0	81874300	G	C
2	chr2_81891086	0	81891086	G	C
2	chr2_81891269	0	81891269	C	G
2	chr2_81903171	0	81903171	C	A
2	chr2_81904881	0	81904881	G	C
2	chr2_81931709	0	81931709	G	C
2	chr2_81958112	0	81958112	G	T
2	chr2_81961043	0	81961043	T	A
2	chr2_81970143	0	81970143	T	G
2	chr2_81990884	0	81990884	C	G
2	chr2_82007811	0	82007811	G	C
2	chr2_82010051	0	82010051	C	G
2	chr2_82026060	0	82026060	G	C
2	chr2_82047196	0	82047196	G	T
2	chr2_82090107	0	82090107	A	C
2	chr2_82117541	0	82117541	G	C
2	chr2_82120308	0	82120308	C	A
2	chr2_82123432	0	82123432	C	A
2	chr2_82126216	0	82126216	A	T
2	chr2_82129466	0	82129466	A	C
2	chr2_82136096	0	82136096	G	C
2	chr2_82136381	0	82136381	C	G
2	chr2_82139618	0	82139618	A	C
2	chr2_82140388	0	82140388	G	T
2	chr2_82178780	0	82178780	G	C
2	chr2_82189183	0	82189183	G	T
2	chr2_82215767	0	82215767	A	C
2	chr2_82220280	0	82220280	T	A
2	chr2_82241466	0	82241466	A	T
2	chr2_82249960	0	82249960	G	C
2	chr2_82267158	0	82267158	G	T
2	chr2_82307152	0	82307152	C	A
2	chr2_82307760	0	82307760	G	T
2	chr2_82309929	0	82309929	G	C
2	chr2_82321318	0	82321318	C	A
2	chr2_82353566	0	82353566	C	G
2	chr2_82371740	0	82371740	T	A
2	chr2_82378937	0	82378937	C	G
2	chr2_82391624	0	82391624	T	A
2	chr2_82458676	0	82458676	T	G
2	chr2_82472352	0	82472352	C	G
2	chr2_82542736	0	82542736	C	G
2	chr2_82597771	0	82597771	G	T
2	chr2_82627773	0	82627773	G	T
2	chr2_82636440	0	82636440	T	G
2	chr2_82638816	0	82638816	G	T
2	chr2_82692467	0	82692467	G	C
2	chr2_82704028	0	82704028	G	T
2	chr2_82741021	0	82741021	C	A
2	chr2_82758955	0	82758955	C	A
2	chr2_82765080	0	82765080	T	G
2	chr2_82848393	0	82848393	T	A
2	chr2_82875152	0	82875152	G	T
2	chr2_82893742	0	82893742	T	A
2	chr2_82911394	0	82911394	G	T
2	chr2_82938001	0	82938001	A	T
2	chr2_82951706	0	82951706	C	G
2	chr2_82995848	0	82995848	T	G
2	chr2_83115263	0	83115263	C	G
2	chr2_83118422	0	83118422	G	C
2	chr2_83138122	0	83138122	A	C
2	chr2_83177271	0	83177271	G	C
2	chr2_83184924	0	83184924	T	G
2	chr2_83186117	0	83186117	G	C
2	chr2_83194464	0	83194464	T	A
2	chr2_83198312	0	83198312	A	C
2	chr2_83202676	0	83202676	C	A
2	chr2_83221689	0	83221689	C	G
2	chr2_83260995	0	83260995	G	T
2	chr2_83273463	0	83273463	A	C
2	chr2_83280878	0	83280878	C	G
2	chr2_83311753	0	83311753	T	A
2	chr2_83314834	0	83314834	T	A
2	chr2_83320622	0	83320622	A	T
2	chr2_83326882	0	83326882	C	G
2	chr2_83331423	0	83331423	C	A
2	chr2_83335556	0	83335556	T	G
2	chr2_83336261	0	83336261	G	T
2	chr2_83353146	0	83353146	T	G
2	chr2_83367620	0	83367620	G	C
2	chr2_83368639	0	83368639	T	A
2	chr2_83375156	0	83375156	T	G
2	chr2_83379126	0	83379126	C	A
2	chr2_83410429	0	83410429	T	G
2	chr2_83433745	0	83433745	G	T
2	chr2_83435763	0	83435763	A	T
2	chr2_83472522	0	83472522	C	G
2	chr2_83486532	0	83486532	G	T
2	chr2_83490523	0	83490523	G	C
2	chr2_83490840	0	83490840	A	T
2	chr2_83516583	0	83516583	C	G
2	chr2_83543578	0	83543578	C	G
2	chr2_83549172	0	83549172	G	C
2	chr2_83553665	0	83553665	G	T
2	chr2_83561570	0	83561570	T	A
2	chr2_83561824	0	83561824	G	T
2	chr2_83563160	0	83563160	G	T
2	chr2_83579531	0	83579531	T	G
2	chr2_83580493	0	83580493	T	G
2	chr2_83616838	0	83616838	G	T
2	chr2_83620441	0	83620441	C	A
2	chr2_83641328	0	83641328	C	A
2	chr2_83701848	0	83701848	A	C
2	chr2_83706577	0	83706577	G	C
2	chr2_83729566	0	83729566	A	C
2	chr2_83743971	0	83743971	A	C
2	chr2_83756460	0	83756460	T	A
2	chr2_83763778	0	83763778	A	T
2	chr2_83776568	0	83776568	T	G
2	chr2_83780248	0	83780248	T	G
2	chr2_83781276	0	83781276	T	G
2	chr2_83826342	0	83826342	C	G
2	chr2_83843702	0	83843702	T	A
2	chr2_83845065	0	83845065	T	A
2	chr2_83867028	0	83867028	G	T
2	chr2_83893147	0	83893147	T	G
2	chr2_83898844	0	83898844	G	C
2	chr2_83914329	0	83914329	C	G
2	chr2_83923984	0	83923984	A	T
2	chr2_83924574	0	83924574	G	C
2	chr2_83960638	0	83960638	A	T
2	chr2_83970156	0	83970156	C	A
2	chr2_83981076	0	83981076	A	C
2	chr2_83983078	0	83983078	A	T
2	chr2_84004539	0	84004539	C	A
2	chr2_84009686	0	84009686	A	C
2	chr2_84027972	0	84027972	A	C
2	chr2_84037242	0	84037242	T	G
2	chr2_84055572	0	84055572	C	A
2	chr2_84056189	0	84056189	T	G
2	chr2_84078024	0	84078024	C	G
2	chr2_84078650	0	84078650	T	A
2	chr2_84101266	0	84101266	A	C
2	chr2_84156609	0	84156609	C	A
2	chr2_84167790	0	84167790	A	C
2	chr2_84189510	0	84189510	A	C
2	chr2_84234706	0	84234706	A	T
2	chr2_84241391	0	84241391	A	C
2	chr2_84277077	0	84277077	G	T
2	chr2_84282635	0	84282635	G	C
2	chr2_84287035	0	84287035	C	G
2	chr2_84300819	0	84300819	T	G
2	chr2_84304845	0	84304845	G	C
2	chr2_84315967	0	84315967	C	G
2	chr2_84316960	0	84316960	G	C
2	chr2_84325838	0	84325838	A	T
2	chr2_84373486	0	84373486	C	G
2	chr2_84389516	0	84389516	G	T
2	chr2_84393946	0	84393946	G	T
2	chr2_84412644	0	84412644	G	C
2	chr2_84457239	0	84457239	A	T
2	chr2_84487202	0	84487202	G	T
2	chr2_84487218	0	84487218	C	G
2	chr2_84513580	0	84513580	C	G
2	chr2_84562067	0	84562067	T	G
2	chr2_84562625	0	84562625	A	C
2	chr2_84600933	0	84600933	A	C
2	chr2_84632669	0	84632669	G	C
2	chr2_84639882	0	84639882	C	A
2	chr2_84689728	0	84689728	C	A
2	chr2_84699093	0	84699093	T	G
2	chr2_84749828	0	84749828	C	G
2	chr2_84802824	0	84802824	G	C
2	chr2_84808367	0	84808367	G	C
2	chr2_84808710	0	84808710	G	T
2	chr2_84823841	0	84823841	G	T
2	chr2_84854049	0	84854049	A	C
2	chr2_84862088	0	84862088	G	C
2	chr2_84883336	0	84883336	G	C
2	chr2_84897284	0	84897284	G	C
2	chr2_84934039	0	84934039	C	A
2	chr2_84941027	0	84941027	G	C
2	chr2_84945323	0	84945323	A	C
2	chr2_84955237	0	84955237	A	T
2	chr2_84958681	0	84958681	C	A
2	chr2_84974385	0	84974385	C	A
2	chr2_84979601	0	84979601	A	C
2	chr2_85002668	0	85002668	G	T
2	chr2_85009804	0	85009804	G	C
2	chr2_85021108	0	85021108	G	T
2	chr2_85036734	0	85036734	C	G
2	chr2_85044709	0	85044709	A	C
2	chr2_85070774	0	85070774	T	G
2	chr2_85093845	0	85093845	A	T
2	chr2_85103962	0	85103962	A	C
2	chr2_85123288	0	85123288	G	C
2	chr2_85126051	0	85126051	T	A
2	chr2_85148161	0	85148161	G	C
2	chr2_85192021	0	85192021	G	C
2	chr2_85262504	0	85262504	C	A
2	chr2_85273425	0	85273425	G	T
2	chr2_85342026	0	85342026	T	A
2	chr2_85345990	0	85345990	C	G
2	chr2_85363683	0	85363683	C	G
2	chr2_85379700	0	85379700	C	G
2	chr2_85399691	0	85399691	T	A
2	chr2_85440909	0	85440909	C	A
2	chr2_85451504	0	85451504	T	A
2	chr2_85474314	0	85474314	T	G
2	chr2_85512455	0	85512455	C	A
2	chr2_85534753	0	85534753	C	A
2	chr2_85542972	0	85542972	C	G
2	chr2_85624601	0	85624601	C	G
2	chr2_85674162	0	85674162	C	A
2	chr2_85685654	0	85685654	G	T
2	chr2_85687054	0	85687054	T	G
2	chr2_85694011	0	85694011	G	T
2	chr2_85694085	0	85694085	T	A
2	chr2_85720223	0	85720223	G	T
2	chr2_85793497	0	85793497	C	G
2	chr2_85822561	0	85822561	T	A
2	chr2_85846618	0	85846618	C	G
2	chr2_85862679	0	85862679	C	G
2	chr2_85875731	0	85875731	C	A
2	chr2_85881768	0	85881768	C	A
2	chr2_85888008	0	85888008	C	A
2	chr2_85892188	0	85892188	T	G
2	chr2_85894022	0	85894022	T	A
2	chr2_85898076	0	85898076	G	C
2	chr2_85914496	0	85914496	T	G
2	chr2_85926460	0	85926460	T	G
2	chr2_85927672	0	85927672	G	C
2	chr2_85948434	0	85948434	C	A
2	chr2_85958554	0	85958554	A	T
2	chr2_85978283	0	85978283	A	T
2	chr2_86001453	0	86001453	C	G
2	chr2_86078734	0	86078734	T	A
2	chr2_86099683	0	86099683	C	A
2	chr2_86114012	0	86114012	T	G
2	chr2_86131425	0	86131425	C	G
2	chr2_86138058	0	86138058	C	G
2	chr2_86168594	0	86168594	A	C
2	chr2_86188132	0	86188132	C	G
2	chr2_86202316	0	86202316	G	C
2	chr2_86213134	0	86213134	G	C
2	chr2_86239330	0	86239330	C	A
2	chr2_86248129	0	86248129	C	G
2	chr2_86268229	0	86268229	C	A
2	chr2_86276166	0	86276166	G	C
2	chr2_86279235	0	86279235	T	G
2	chr2_86297074	0	86297074	A	T
2	chr2_86298267	0	86298267	G	T
2	chr2_86336289	0	86336289	G	T
2	chr2_86369033	0	86369033	C	G
2	chr2_86389203	0	86389203	T	G
2	chr2_86394542	0	86394542	C	A
2	chr2_86404275	0	86404275	T	A
2	chr2_86414471	0	86414471	T	G
2	chr2_86441549	0	86441549	C	A
2	chr2_86450238	0	86450238	T	G
2	chr2_86480603	0	86480603	G	T
2	chr2_86500134	0	86500134	T	A
2	chr2_86515162	0	86515162	C	G
2	chr2_86547681	0	86547681	C	G
2	chr2_86557267	0	86557267	G	C
2	chr2_86565334	0	86565334	G	C
2	chr2_86581146	0	86581146	T	G
2	chr2_86581522	0	86581522	T	A
2	chr2_86582166	0	86582166	A	C
2	chr2_86601885	0	86601885	A	T
2	chr2_86606608	0	86606608	G	T
2	chr2_86617797	0	86617797	C	G
2	chr2_86642237	0	86642237	C	G
2	chr2_86655985	0	86655985	T	A
2	chr2_86659082	0	86659082	C	A
2	chr2_86680498	0	86680498	C	G
2	chr2_86702182	0	86702182	A	C
2	chr2_86751707	0	86751707	A	C
2	chr2_86776522	0	86776522	A	T
2	chr2_86822153	0	86822153	G	C
2	chr2_86833153	0	86833153	T	G
2	chr2_86842747	0	86842747	G	T
2	chr2_86856498	0	86856498	A	C
2	chr2_86869827	0	86869827	G	T
2	chr2_86881885	0	86881885	C	G
2	chr2_86897493	0	86897493	C	G
2	chr2_86903649	0	86903649	C	G
2	chr2_86937049	0	86937049	G	T
2	chr2_86947102	0	86947102	A	C
2	chr2_86963987	0	86963987	G	T
2	chr2_86974910	0	86974910	T	A
2	chr2_87002322	0	87002322	G	T
2	chr2_87016414	0	87016414	A	C
2	chr2_87019360	0	87019360	A	C
2	chr2_87026117	0	87026117	C	G
2	chr2_87033189	0	87033189	A	T
2	chr2_87036576	0	87036576	T	G
2	chr2_87043624	0	87043624	G	T
2	chr2_87059682	0	87059682	T	A
2	chr2_87077180	0	87077180	C	A
2	chr2_87092414	0	87092414	A	C
2	chr2_87093870	0	87093870	T	A
2	chr2_87118971	0	87118971	C	A
2	chr2_87123799	0	87123799	G	T
2	chr2_87145762	0	87145762	G	C
2	chr2_87153233	0	87153233	G	T
2	chr2_87160025	0	87160025	G	T
2	chr2_87165095	0	87165095	T	G
2	chr2_87205666	0	87205666	C	A
2	chr2_87245743	0	87245743	T	A
2	chr2_87262624	0	87262624	G	T
2	chr2_87263397	0	87263397	C	A
2	chr2_87309839	0	87309839	T	G
2	chr2_87318110	0	87318110	C	G
2	chr2_87341291	0	87341291	C	A
2	chr2_87344085	0	87344085	T	A
2	chr2_87345255	0	87345255	G	C
2	chr2_87356530	0	87356530	T	G
2	chr2_87396784	0	87396784	T	G
2	chr2_87399019	0	87399019	C	G
2	chr2_87430806	0	87430806	T	A
2	chr2_87433539	0	87433539	G	C
2	chr2_87455857	0	87455857	C	A
2	chr2_87523944	0	87523944	T	G
2	chr2_87527348	0	87527348	C	A
2	chr2_87540621	0	87540621	C	G
2	chr2_87542901	0	87542901	T	G
2	chr2_87548717	0	87548717	G	C
2	chr2_87571928	0	87571928	T	G
2	chr2_87608256	0	87608256	C	A
2	chr2_87713594	0	87713594	A	C
2	chr2_87713759	0	87713759	G	T
2	chr2_87746912	0	87746912	G	C
2	chr2_87750773	0	87750773	C	G
2	chr2_87755319	0	87755319	C	G
2	chr2_87755976	0	87755976	G	C
2	chr2_87811635	0	87811635	A	C
2	chr2_87817748	0	87817748	C	A
2	chr2_87825423	0	87825423	G	T
2	chr2_87827655	0	87827655	G	C
2	chr2_87843043	0	87843043	A	C
2	chr2_87851995	0	87851995	T	A
2	chr2_87853813	0	87853813	G	C
2	chr2_87855332	0	87855332	C	A
2	chr2_87867163	0	87867163	C	G
2	chr2_87868753	0	87868753	A	C
2	chr2_87894010	0	87894010	C	G
2	chr2_87907043	0	87907043	G	C
2	chr2_87934604	0	87934604	T	G
2	chr2_87951306	0	87951306	A	T
2	chr2_87959700	0	87959700	T	G
2	chr2_87960811	0	87960811	G	C
2	chr2_87971448	0	87971448	A	C
2	chr2_87971779	0	87971779	G	T
2	chr2_87975614	0	87975614	G	T
2	chr2_88019767	0	88019767	C	G
2	chr2_88038302	0	88038302	C	A
2	chr2_88067378	0	88067378	G	T
2	chr2_88087497	0	88087497	T	G
2	chr2_88101810	0	88101810	C	A
2	chr2_88116010	0	88116010	G	T
2	chr2_88124120	0	88124120	G	T
2	chr2_88134882	0	88134882	C	A
2	chr2_88145969	0	88145969	C	G
2	chr2_88153830	0	88153830	G	T
2	chr2_88156310	0	88156310	C	A
2	chr2_88178443	0	88178443	C	A
2	chr2_88204604	0	88204604	A	T
2	chr2_88282785	0	88282785	C	G
2	chr2_88377772	0	88377772	C	G
2	chr2_88399778	0	88399778	T	A
2	chr2_88403313	0	88403313	T	G
2	chr2_88411696	0	88411696	T	G
2	chr2_88425642	0	88425642	T	G
2	chr2_88430610	0	88430610	A	C
2	chr2_88438334	0	88438334	A	C
2	chr2_88499855	0	88499855	T	A
2	chr2_88531325	0	88531325	C	A
2	chr2_88548752	0	88548752	T	A
2	chr2_88561614	0	88561614	T	G
2	chr2_88561958	0	88561958	T	A
2	chr2_88591482	0	88591482	T	A
2	chr2_88591508	0	88591508	G	T
2	chr2_88603359	0	88603359	C	G
2	chr2_88622896	0	88622896	C	A
2	chr2_88646410	0	88646410	A	C
2	chr2_88648436	0	88648436	C	G
2	chr2_88659577	0	88659577	G	C
2	chr2_88678445	0	88678445	G	T
2	chr2_88722811	0	88722811	T	G
2	chr2_88733985	0	88733985	G	T
2	chr2_88746806	0	88746806	C	A
2	chr2_88805521	0	88805521	T	G
2	chr2_88821483	0	88821483	T	G
2	chr2_88844334	0	88844334	A	C
2	chr2_88857193	0	88857193	T	A
2	chr2_88861671	0	88861671	C	G
2	chr2_88869669	0	88869669	A	C
2	chr2_88880396	0	88880396	T	A
2	chr2_88892517	0	88892517	A	T
2	chr2_88922347	0	88922347	A	T
2	chr2_88988754	0	88988754	T	G
2	chr2_89011767	0	89011767	A	C
2	chr2_89043516	0	89043516	A	C
2	chr2_89067707	0	89067707	C	G
2	chr2_89070613	0	89070613	G	C
2	chr2_89095427	0	89095427	C	G
2	chr2_89106718	0	89106718	A	C
2	chr2_89115955	0	89115955	G	T
2	chr2_89146364	0	89146364	T	A
2	chr2_89167764	0	89167764	T	G
2	chr2_89199896	0	89199896	C	G
2	chr2_89218592	0	89218592	A	C
2	chr2_89222741	0	89222741	G	C
2	chr2_89238675	0	89238675	T	G
2	chr2_89264698	0	89264698	G	C
2	chr2_89293539	0	89293539	A	C
2	chr2_89305407	0	89305407	A	T
2	chr2_89308281	0	89308281	G	T
2	chr2_89318483	0	89318483	C	G
2	chr2_89330751	0	89330751	A	C
2	chr2_89354663	0	89354663	A	T
2	chr2_89425839	0	89425839	G	T
2	chr2_89427839	0	89427839	G	C
2	chr2_89438058	0	89438058	T	G
2	chr2_89447241	0	89447241	G	T
2	chr2_89450429	0	89450429	A	C
2	chr2_89487127	0	89487127	T	G
2	chr2_89497796	0	89497796	G	C
2	chr2_89507384	0	89507384	T	A
2	chr2_89509815	0	89509815	A	T
2	chr2_89515659	0	89515659	T	A
2	chr2_89533358	0	89533358	T	G
2	chr2_89619451	0	89619451	T	A
2	chr2_89630543	0	89630543	C	A
2	chr2_89644694	0	89644694	C	G
2	chr2_89655127	0	89655127	G	C
2	chr2_89659172	0	89659172	G	C
2	chr2_89666887	0	89666887	G	C
2	chr2_89677599	0	89677599	A	T
2	chr2_89709057	0	89709057	A	T
2	chr2_89725760	0	89725760	C	A
2	chr2_89749740	0	89749740	T	G
2	chr2_89796198	0	89796198	G	T
2	chr2_89812214	0	89812214	A	T
2	chr2_89814235	0	89814235	A	T
2	chr2_89818962	0	89818962	A	T
2	chr2_89821962	0	89821962	T	G
2	chr2_89850515	0	89850515	A	T
2	chr2_89854287	0	89854287	G	C
2	chr2_89862325	0	89862325	G	C
2	chr2_89863778	0	89863778	C	G
2	chr2_89870850	0	89870850	C	A
2	chr2_89884362	0	89884362	C	A
2	chr2_89894202	0	89894202	T	A
2	chr2_89927166	0	89927166	G	C
2	chr2_89933136	0	89933136	G	C
2	chr2_89983021	0	89983021	G	C
2	chr2_90005634	0	90005634	C	G
2	chr2_90018327	0	90018327	C	G
2	chr2_90021327	0	90021327	A	C
2	chr2_90023824	0	90023824	C	G
2	chr2_90118118	0	90118118	T	A
2	chr2_90164893	0	90164893	G	C
2	chr2_90201356	0	90201356	G	T
2	chr2_90221783	0	90221783	T	A
2	chr2_90223149	0	90223149	A	T
2	chr2_90229623	0	90229623	G	T
2	chr2_90234972	0	90234972	G	T
2	chr2_90260776	0	90260776	T	G
2	chr2_90262022	0	90262022	G	T
2	chr2_90267220	0	90267220	T	A
2	chr2_90284234	0	90284234	C	A
2	chr2_90305201	0	90305201	T	A
2	chr2_90307265	0	90307265	A	C
2	chr2_90348847	0	90348847	A	C
2	chr2_90369739	0	90369739	G	C
2	chr2_90373873	0	90373873	G	T
2	chr2_90401943	0	90401943	A	C
2	chr2_90406052	0	90406052	C	G
2	chr2_90430668	0	90430668	C	G
2	chr2_90449393	0	90449393	C	A
2	chr2_90498487	0	90498487	C	G
2	chr2_90526685	0	90526685	G	C
2	chr2_90533536	0	90533536	G	T
2	chr2_90534852	0	90534852	T	G
2	chr2_90537827	0	90537827	C	G
2	chr2_90545878	0	90545878	C	A
2	chr2_90563756	0	90563756	C	A
2	chr2_90581302	0	90581302	G	T
2	chr2_90599768	0	90599768	G	C
2	chr2_90605823	0	90605823	T	G
2	chr2_90687042	0	90687042	A	C
2	chr2_90744754	0	90744754	T	G
2	chr2_90745583	0	90745583	G	T
2	chr2_90748044	0	90748044	G	T
2	chr2_90819358	0	90819358	C	A
2	chr2_90859916	0	90859916	C	G
2	chr2_90887565	0	90887565	G	T
2	chr2_90887688	0	90887688	C	A
2	chr2_90895855	0	90895855	G	T
2	chr2_90897046	0	90897046	C	A
2	chr2_90904643	0	90904643	T	G
2	chr2_90910207	0	90910207	G	T
2	chr2_90952854	0	90952854	C	A
2	chr2_90961253	0	90961253	G	T
2	chr2_90982613	0	90982613	C	A
2	chr2_91022327	0	91022327	A	T
2	chr2_91035342	0	91035342	C	G
2	chr2_91059559	0	91059559	T	A
2	chr2_91086395	0	91086395	A	T
2	chr2_91089421	0	91089421	A	C
2	chr2_91093207	0	91093207	G	T
2	chr2_91099110	0	91099110	C	A
2	chr2_91113293	0	91113293	A	C
2	chr2_91144097	0	91144097	G	C
2	chr2_91157800	0	91157800	A	C
2	chr2_91173872	0	91173872	C	A
2	chr2_91185282	0	91185282	A	T
2	chr2_91186199	0	91186199	C	G
2	chr2_91202726	0	91202726	C	A
2	chr2_91217220	0	91217220	C	A
2	chr2_91232556	0	91232556	C	A
2	chr2_91258887	0	91258887	T	A
2	chr2_91276540	0	91276540	G	C
2	chr2_91291159	0	91291159	T	G
2	chr2_91291610	0	91291610	G	T
2	chr2_91295088	0	91295088	A	C
2	chr2_91365528	0	91365528	G	T
2	chr2_91396168	0	91396168	T	G
2	chr2_91400287	0	91400287	G	T
2	chr2_91418284	0	91418284	T	A
2	chr2_91496044	0	91496044	T	A
2	chr2_91496206	0	91496206	C	A
2	chr2_91513806	0	91513806	A	C
2	chr2_91514599	0	91514599	C	A
2	chr2_91522092	0	91522092	C	A
2	chr2_91549601	0	91549601	T	G
2	chr2_91555867	0	91555867	C	G
2	chr2_91569144	0	91569144	G	T
2	chr2_91572343	0	91572343	A	T
2	chr2_91620097	0	91620097	A	C
2	chr2_91657611	0	91657611	C	A
2	chr2_91692135	0	91692135	T	A
2	chr2_91696822	0	91696822	G	C
2	chr2_91711719	0	91711719	T	G
2	chr2_91714551	0	91714551	C	G
2	chr2_91751877	0	91751877	A	C
2	chr2_91753857	0	91753857	C	A
2	chr2_91760589	0	91760589	C	A
2	chr2_91769198	0	91769198	T	A
2	chr2_91770220	0	91770220	C	G
2	chr2_91775830	0	91775830	G	C
2	chr2_91778390	0	91778390	T	G
2	chr2_91848134	0	91848134	G	T
2	chr2_91852515	0	91852515	C	G
2	chr2_91875342	0	91875342	C	A
2	chr2_91875373	0	91875373	T	G
2	chr2_91875509	0	91875509	C	G
2	chr2_91882156	0	91882156	C	A
2	chr2_91907185	0	91907185	G	T
2	chr2_91908630	0	91908630	G	C
2	chr2_91918880	0	91918880	C	G
2	chr2_91986859	0	91986859	A	C
2	chr2_92005475	0	92005475	T	A
2	chr2_92020966	0	92020966	G	C
2	chr2_92052971	0	92052971	C	A
2	chr2_92071021	0	92071021	T	G
2	chr2_92126530	0	92126530	T	G
2	chr2_92136611	0	92136611	A	T
2	chr2_92173410	0	92173410	C	A
2	chr2_92187685	0	92187685	G	T
2	chr2_92208284	0	92208284	A	C
2	chr2_92225809	0	92225809	A	T
2	chr2_92287785	0	92287785	C	G
2	chr2_92313764	0	92313764	C	G
2	chr2_92339535	0	92339535	C	G
2	chr2_92346982	0	92346982	T	A
2	chr2_92355445	0	92355445	C	G
2	chr2_92362755	0	92362755	T	A
2	chr2_92417892	0	92417892	G	C
2	chr2_92421408	0	92421408	A	C
2	chr2_92437450	0	92437450	G	C
2	chr2_92459267	0	92459267	T	A
2	chr2_92472178	0	92472178	G	C
2	chr2_92512280	0	92512280	C	G
2	chr2_92513634	0	92513634	G	T
2	chr2_92516974	0	92516974	G	T
2	chr2_92517142	0	92517142	T	G
2	chr2_92518880	0	92518880	C	G
2	chr2_92564242	0	92564242	C	A
2	chr2_92573818	0	92573818	C	G
2	chr2_92582679	0	92582679	G	T
2	chr2_92606466	0	92606466	G	T
2	chr2_92624172	0	92624172	T	A
2	chr2_92634557	0	92634557	C	G
2	chr2_92635219	0	92635219	C	A
2	chr2_92639349	0	92639349	C	G
2	chr2_92680655	0	92680655	A	T
2	chr2_92699393	0	92699393	T	A
2	chr2_92703603	0	92703603	A	T
2	chr2_92704955	0	92704955	G	T
2	chr2_92710993	0	92710993	C	A
2	chr2_92761729	0	92761729	G	T
2	chr2_92765679	0	92765679	T	G
2	chr2_92790391	0	92790391	C	A
2	chr2_92798147	0	92798147	C	A
2	chr2_92799885	0	92799885	T	A
2	chr2_92804775	0	92804775	C	G
2	chr2_92837069	0	92837069	A	T
2	chr2_92845607	0	92845607	T	G
2	chr2_92868963	0	92868963	C	A
2	chr2_92869201	0	92869201	G	C
2	chr2_92918779	0	92918779	G	C
2	chr2_92920803	0	92920803	G	C
2	chr2_92947774	0	92947774	G	C
2	chr2_92953340	0	92953340	C	A
2	chr2_92965271	0	92965271	A	T
2	chr2_92976821	0	92976821	A	C
2	chr2_92997248	0	92997248	A	T
2	chr2_92997672	0	92997672	C	G
2	chr2_93003965	0	93003965	C	G
2	chr2_93012132	0	93012132	T	A
2	chr2_93028579	0	93028579	C	A
2	chr2_93057744	0	93057744	A	T
2	chr2_93085258	0	93085258	G	T
2	chr2_93174226	0	93174226	T	G
2	chr2_93178845	0	93178845	T	A
2	chr2_93211561	0	93211561	T	G
2	chr2_93214257	0	93214257	G	C
2	chr2_93219436	0	93219436	G	C
2	chr2_93239766	0	93239766	T	A
2	chr2_93249973	0	93249973	T	A
2	chr2_93258858	0	93258858	A	T
2	chr2_93264737	0	93264737	G	C
2	chr2_93279862	0	93279862	A	C
2	chr2_93326930	0	93326930	C	G
2	chr2_93337782	0	93337782	A	C
2	chr2_93353743	0	93353743	A	C
2	chr2_93357322	0	93357322	A	T
2	chr2_93358197	0	93358197	G	C
2	chr2_93372379	0	93372379	C	G
2	chr2_93399442	0	93399442	C	G
2	chr2_93404086	0	93404086	G	T
2	chr2_93435038	0	93435038	C	G
2	chr2_93435609	0	93435609	G	C
2	chr2_93437649	0	93437649	A	C
2	chr2_93467819	0	93467819	G	C
2	chr2_93498094	0	93498094	T	G
2	chr2_93498178	0	93498178	G	C
2	chr2_93504668	0	93504668	C	G
2	chr2_93528852	0	93528852	G	T
2	chr2_93537249	0	93537249	C	A
2	chr2_93545310	0	93545310	C	G
2	chr2_93568479	0	93568479	T	G
2	chr2_93610721	0	93610721	C	A
2	chr2_93629330	0	93629330	G	C
2	chr2_93631244	0	93631244	G	C
2	chr2_93632906	0	93632906	T	A
2	chr2_93688231	0	93688231	C	A
2	chr2_93791059	0	93791059	G	T
2	chr2_93805512	0	93805512	G	C
2	chr2_93810623	0	93810623	A	C
2	chr2_93833767	0	93833767	A	T
2	chr2_93848020	0	93848020	T	G
2	chr2_93851080	0	93851080	G	T
2	chr2_93853043	0	93853043	C	A
2	chr2_93873711	0	93873711	T	A
2	chr2_93888109	0	93888109	G	T
2	chr2_93895830	0	93895830	G	T
2	chr2_93982450	0	93982450	T	G
2	chr2_93996071	0	93996071	C	A
2	chr2_94035606	0	94035606	G	C
2	chr2_94050670	0	94050670	C	A
2	chr2_94095558	0	94095558	A	C
2	chr2_94097887	0	94097887	A	T
2	chr2_94100223	0	94100223	C	A
2	chr2_94102035	0	94102035	A	T
2	chr2_94132840	0	94132840	A	C
2	chr2_94142542	0	94142542	T	G
2	chr2_94151456	0	94151456	T	A
2	chr2_94164029	0	94164029	G	T
2	chr2_94225077	0	94225077	T	G
2	chr2_94225087	0	94225087	C	G
2	chr2_94228924	0	94228924	C	G
2	chr2_94264726	0	94264726	T	A
2	chr2_94305879	0	94305879	G	C
2	chr2_94359608	0	94359608	T	G
2	chr2_94380501	0	94380501	T	A
2	chr2_94380591	0	94380591	C	G
2	chr2_94382560	0	94382560	G	T
2	chr2_94403140	0	94403140	C	G
2	chr2_94431148	0	94431148	T	A
2	chr2_94458048	0	94458048	G	T
2	chr2_94465179	0	94465179	A	T
2	chr2_94474057	0	94474057	G	T
2	chr2_94501319	0	94501319	A	C
2	chr2_94524401	0	94524401	C	G
2	chr2_94570967	0	94570967	T	G
2	chr2_94571412	0	94571412	A	C
2	chr2_94581274	0	94581274	G	C
2	chr2_94666492	0	94666492	A	C
2	chr2_94670652	0	94670652	T	G
2	chr2_94674867	0	94674867	C	A
2	chr2_94674942	0	94674942	A	C
2	chr2_94675209	0	94675209	A	T
2	chr2_94681060	0	94681060	G	C
2	chr2_94683049	0	94683049	G	C
2	chr2_94777284	0	94777284	G	C
2	chr2_94780448	0	94780448	G	T
2	chr2_94782879	0	94782879	A	C
2	chr2_94793250	0	94793250	C	G
2	chr2_94807183	0	94807183	A	C
2	chr2_94821350	0	94821350	C	A
2	chr2_94830722	0	94830722	T	A
2	chr2_94845898	0	94845898	G	T
2	chr2_94860246	0	94860246	G	C
2	chr2_94871336	0	94871336	T	G
2	chr2_94904220	0	94904220	G	C
2	chr2_94917081	0	94917081	C	A
2	chr2_94921522	0	94921522	C	G
2	chr2_94964894	0	94964894	A	C
2	chr2_94966413	0	94966413	G	T
2	chr2_94974193	0	94974193	A	C
2	chr2_95007689	0	95007689	A	C
2	chr2_95026997	0	95026997	A	C
2	chr2_95032796	0	95032796	C	A
2	chr2_95035731	0	95035731	A	C
2	chr2_95040190	0	95040190	C	A
2	chr2_95043764	0	95043764	T	G
2	chr2_95053555	0	95053555	C	G
2	chr2_95062540	0	95062540	T	G
2	chr2_95064770	0	95064770	C	A
2	chr2_95077438	0	95077438	A	C
2	chr2_95141487	0	95141487	T	G
2	chr2_95171155	0	95171155	G	C
2	chr2_95204893	0	95204893	C	A
2	chr2_95212933	0	95212933	A	C
2	chr2_95253944	0	95253944	A	C
2	chr2_95272021	0	95272021	C	G
2	chr2_95312560	0	95312560	T	A
2	chr2_95313100	0	95313100	G	T
2	chr2_95364324	0	95364324	T	G
2	chr2_95417632	0	95417632	G	C
2	chr2_95421616	0	95421616	G	T
2	chr2_95435084	0	95435084	T	A
2	chr2_95440090	0	95440090	C	A
2	chr2_95440687	0	95440687	A	T
2	chr2_95455567	0	95455567	C	A
2	chr2_95487444	0	95487444	A	C
2	chr2_95494668	0	95494668	G	C
2	chr2_95515045	0	95515045	C	G
2	chr2_95524396	0	95524396	A	C
2	chr2_95557240	0	95557240	A	C
2	chr2_95566144	0	95566144	T	G
2	chr2_95577011	0	95577011	T	G
2	chr2_95577179	0	95577179	A	C
2	chr2_95577362	0	95577362	G	C
2	chr2_95661489	0	95661489	T	A
2	chr2_95662680	0	95662680	C	A
2	chr2_95691953	0	95691953	C	G
2	chr2_95697329	0	95697329	G	T
2	chr2_95709998	0	95709998	A	T
2	chr2_95715022	0	95715022	C	G
2	chr2_95766390	0	95766390	C	A
2	chr2_95773114	0	95773114	A	C
2	chr2_95779024	0	95779024	C	A
2	chr2_95829418	0	95829418	T	A
2	chr2_95837998	0	95837998	C	A
2	chr2_95861151	0	95861151	C	G
2	chr2_95915118	0	95915118	A	T
2	chr2_95954002	0	95954002	T	A
2	chr2_95958578	0	95958578	T	G
2	chr2_95960349	0	95960349	A	T
2	chr2_96051160	0	96051160	G	C
2	chr2_96072288	0	96072288	A	T
2	chr2_96086563	0	96086563	A	T
2	chr2_96138265	0	96138265	G	T
2	chr2_96185264	0	96185264	C	A
2	chr2_96200268	0	96200268	G	C
2	chr2_96206530	0	96206530	T	G
2	chr2_96225864	0	96225864	T	G
2	chr2_96241250	0	96241250	G	C
2	chr2_96267547	0	96267547	G	T
2	chr2_96333461	0	96333461	C	G
2	chr2_96347497	0	96347497	C	A
2	chr2_96372402	0	96372402	A	C
2	chr2_96388804	0	96388804	G	C
2	chr2_96410901	0	96410901	C	G
2	chr2_96413595	0	96413595	A	C
2	chr2_96439769	0	96439769	A	T
2	chr2_96440937	0	96440937	T	G
2	chr2_96460367	0	96460367	G	T
2	chr2_96485207	0	96485207	A	C
2	chr2_96500298	0	96500298	A	C
2	chr2_96514385	0	96514385	T	A
2	chr2_96526232	0	96526232	A	T
2	chr2_96532683	0	96532683	A	C
2	chr2_96536849	0	96536849	A	T
2	chr2_96644755	0	96644755	C	A
2	chr2_96646736	0	96646736	C	A
2	chr2_96690471	0	96690471	C	G
2	chr2_96731262	0	96731262	T	A
2	chr2_96731513	0	96731513	C	G
2	chr2_96739026	0	96739026	T	G
2	chr2_96808018	0	96808018	T	G
2	chr2_96818947	0	96818947	G	C
2	chr2_96823190	0	96823190	A	C
2	chr2_96824792	0	96824792	A	T
2	chr2_96867278	0	96867278	C	A
2	chr2_96870076	0	96870076	G	T
2	chr2_96873796	0	96873796	C	A
2	chr2_96915704	0	96915704	T	A
2	chr2_96951293	0	96951293	A	C
2	chr2_96952237	0	96952237	T	G
2	chr2_96969909	0	96969909	A	T
2	chr2_97027416	0	97027416	G	C
2	chr2_97031570	0	97031570	G	T
2	chr2_97047182	0	97047182	G	T
2	chr2_97093484	0	97093484	A	C
2	chr2_97094918	0	97094918	C	G
2	chr2_97122781	0	97122781	C	G
2	chr2_97180168	0	97180168	G	C
2	chr2_97183838	0	97183838	G	C
2	chr2_97211518	0	97211518	A	C
2	chr2_97250273	0	97250273	T	G
2	chr2_97259149	0	97259149	T	G
2	chr2_97275384	0	97275384	T	G
2	chr2_97283218	0	97283218	C	G
2	chr2_97311142	0	97311142	G	T
2	chr2_97320553	0	97320553	T	G
2	chr2_97343087	0	97343087	T	A
2	chr2_97351719	0	97351719	G	T
2	chr2_97356331	0	97356331	T	G
2	chr2_97381729	0	97381729	A	C
2	chr2_97386095	0	97386095	C	G
2	chr2_97412959	0	97412959	C	A
2	chr2_97438650	0	97438650	G	C
2	chr2_97439530	0	97439530	T	A
2	chr2_97460401	0	97460401	G	T
2	chr2_97467300	0	97467300	C	A
2	chr2_97512474	0	97512474	C	A
2	chr2_97517877	0	97517877	T	A
2	chr2_97531406	0	97531406	A	T
2	chr2_97547867	0	97547867	A	T
2	chr2_97559192	0	97559192	A	C
2	chr2_97591549	0	97591549	C	A
2	chr2_97605407	0	97605407	G	C
2	chr2_97610333	0	97610333	C	A
2	chr2_97674914	0	97674914	C	A
2	chr2_97678482	0	97678482	T	G
2	chr2_97689983	0	97689983	G	T
2	chr2_97708328	0	97708328	C	A
2	chr2_97714833	0	97714833	C	G
2	chr2_97718178	0	97718178	C	G
2	chr2_97749743	0	97749743	T	A
2	chr2_97775638	0	97775638	C	A
2	chr2_97781748	0	97781748	C	G
2	chr2_97800069	0	97800069	C	A
2	chr2_97815527	0	97815527	C	G
2	chr2_97816202	0	97816202	T	G
2	chr2_97880282	0	97880282	G	C
2	chr2_97895387	0	97895387	C	G
2	chr2_97986808	0	97986808	C	G
2	chr2_98005486	0	98005486	T	A
2	chr2_98039559	0	98039559	T	G
2	chr2_98048792	0	98048792	T	G
2	chr2_98064439	0	98064439	C	A
2	chr2_98083827	0	98083827	G	T
2	chr2_98085477	0	98085477	C	G
2	chr2_98096645	0	98096645	G	C
2	chr2_98105462	0	98105462	T	G
2	chr2_98119853	0	98119853	T	G
2	chr2_98125076	0	98125076	A	T
2	chr2_98156452	0	98156452	G	T
2	chr2_98178375	0	98178375	C	A
2	chr2_98197997	0	98197997	C	G
2	chr2_98255281	0	98255281	C	A
2	chr2_98277002	0	98277002	T	G
2	chr2_98320061	0	98320061	C	A
2	chr2_98329437	0	98329437	C	A
2	chr2_98343362	0	98343362	G	T
2	chr2_98366740	0	98366740	C	G
2	chr2_98369047	0	98369047	T	A
2	chr2_98409273	0	98409273	T	G
2	chr2_98425003	0	98425003	A	T
2	chr2_98439965	0	98439965	A	C
2	chr2_98585560	0	98585560	T	G
2	chr2_98604442	0	98604442	C	G
2	chr2_98606065	0	98606065	C	G
2	chr2_98606533	0	98606533	C	A
2	chr2_98607411	0	98607411	A	C
2	chr2_98621319	0	98621319	T	G
2	chr2_98637154	0	98637154	A	T
2	chr2_98697793	0	98697793	T	G
2	chr2_98713333	0	98713333	C	G
2	chr2_98749473	0	98749473	T	G
2	chr2_98760583	0	98760583	T	A
2	chr2_98766196	0	98766196	G	C
2	chr2_98778430	0	98778430	G	T
2	chr2_98807885	0	98807885	C	A
2	chr2_98815000	0	98815000	G	C
2	chr2_98822177	0	98822177	A	T
2	chr2_98843775	0	98843775	C	G
2	chr2_98850442	0	98850442	T	G
2	chr2_98893902	0	98893902	A	T
2	chr2_98908580	0	98908580	T	G
2	chr2_98942175	0	98942175	G	C
2	chr2_98943468	0	98943468	A	C
2	chr2_98948480	0	98948480	A	C
2	chr2_98953881	0	98953881	C	G
2	chr2_98963034	0	98963034	G	C
2	chr2_98992340	0	98992340	C	G
2	chr2_99011308	0	99011308	C	G
2	chr2_99026256	0	99026256	A	C
2	chr2_99027333	0	99027333	A	T
2	chr2_99042452	0	99042452	A	C
2	chr2_99083901	0	99083901	C	G
2	chr2_99091812	0	99091812	G	T
2	chr2_99106172	0	99106172	C	A
2	chr2_99114762	0	99114762	A	T
2	chr2_99131506	0	99131506	T	A
2	chr2_99141169	0	99141169	C	A
2	chr2_99146298	0	99146298	T	G
2	chr2_99155474	0	99155474	C	A
2	chr2_99159352	0	99159352	C	G
2	chr2_99206447	0	99206447	C	G
2	chr2_99290439	0	99290439	A	C
2	chr2_99293033	0	99293033	G	T
2	chr2_99314944	0	99314944	C	G
2	chr2_99360784	0	99360784	C	A
2	chr2_99361465	0	99361465	C	A
2	chr2_99401801	0	99401801	G	C
2	chr2_99411414	0	99411414	C	A
2	chr2_99438201	0	99438201	C	A
2	chr2_99473950	0	99473950	A	C
2	chr2_99488477	0	99488477	C	G
2	chr2_99491984	0	99491984	G	C
2	chr2_99499919	0	99499919	T	A
2	chr2_99506322	0	99506322	C	G
2	chr2_99525323	0	99525323	C	A
2	chr2_99530220	0	99530220	T	A
2	chr2_99537024	0	99537024	T	A
2	chr2_99543802	0	99543802	T	G
2	chr2_99558498	0	99558498	A	C
2	chr2_99585858	0	99585858	G	T
2	chr2_99611358	0	99611358	G	C
2	chr2_99613166	0	99613166	C	A
2	chr2_99636356	0	99636356	G	T
2	chr2_99698051	0	99698051	C	G
2	chr2_99729145	0	99729145	C	G
2	chr2_99800193	0	99800193	T	A
2	chr2_99833960	0	99833960	T	G
2	chr2_99841209	0	99841209	G	T
2	chr2_99868403	0	99868403	G	C
2	chr2_99870075	0	99870075	G	C
2	chr2_99883498	0	99883498	G	T
2	chr2_99891370	0	99891370	T	G
2	chr2_99893602	0	99893602	T	G
2	chr2_99917787	0	99917787	G	T
2	chr2_99917856	0	99917856	G	T
2	chr2_99965638	0	99965638	A	C
2	chr2_99975169	0	99975169	G	C
2	chr2_100039479	0	100039479	G	C
2	chr2_100040096	0	100040096	C	G
2	chr2_100040472	0	100040472	G	C
2	chr2_100065870	0	100065870	A	C
2	chr2_100067445	0	100067445	A	T
2	chr2_100072220	0	100072220	G	C
2	chr2_100110847	0	100110847	T	G
2	chr2_100152893	0	100152893	A	C
2	chr2_100159720	0	100159720	A	C
2	chr2_100185518	0	100185518	T	A
2	chr2_100194555	0	100194555	G	T
2	chr2_100200760	0	100200760	G	T
2	chr2_100240999	0	100240999	T	A
2	chr2_100261143	0	100261143	C	G
2	chr2_100262433	0	100262433	G	C
2	chr2_100284193	0	100284193	A	T
2	chr2_100332558	0	100332558	T	G
2	chr2_100342166	0	100342166	A	C
2	chr2_100364780	0	100364780	C	A
2	chr2_100370722	0	100370722	T	G
2	chr2_100372451	0	100372451	T	A
2	chr2_100384130	0	100384130	G	T
2	chr2_100420857	0	100420857	C	A
2	chr2_100424478	0	100424478	C	G
2	chr2_100434790	0	100434790	C	A
2	chr2_100435275	0	100435275	G	T
2	chr2_100442990	0	100442990	A	C
2	chr2_100451088	0	100451088	G	T
2	chr2_100451140	0	100451140	G	T
2	chr2_100461766	0	100461766	G	T
2	chr2_100473576	0	100473576	A	T
2	chr2_100478848	0	100478848	T	G
2	chr2_100492932	0	100492932	A	T
2	chr2_100506983	0	100506983	A	C
2	chr2_100511703	0	100511703	A	C
2	chr2_100517743	0	100517743	T	A
2	chr2_100520101	0	100520101	A	T
2	chr2_100528200	0	100528200	C	A
2	chr2_100528581	0	100528581	T	A
2	chr2_100541777	0	100541777	T	A
2	chr2_100572888	0	100572888	T	G
2	chr2_100573889	0	100573889	G	C
2	chr2_100604256	0	100604256	A	C
2	chr2_100610130	0	100610130	T	A
2	chr2_100649187	0	100649187	C	G
2	chr2_100650176	0	100650176	T	G
2	chr2_100652183	0	100652183	A	T
2	chr2_100662764	0	100662764	A	C
2	chr2_100673694	0	100673694	A	T
2	chr2_100694114	0	100694114	A	C
2	chr2_100700176	0	100700176	C	A
2	chr2_100724461	0	100724461	A	C
2	chr2_100730630	0	100730630	C	A
2	chr2_100732559	0	100732559	A	C
2	chr2_100759081	0	100759081	C	A
2	chr2_100771187	0	100771187	G	C
2	chr2_100777520	0	100777520	T	G
2	chr2_100779193	0	100779193	A	C
2	chr2_100781575	0	100781575	A	C
2	chr2_100830881	0	100830881	G	C
2	chr2_100872299	0	100872299	G	T
2	chr2_100948262	0	100948262	G	C
2	chr2_100949461	0	100949461	G	C
2	chr2_100994051	0	100994051	C	A
2	chr2_101020003	0	101020003	G	C
2	chr2_101027725	0	101027725	C	A
2	chr2_101046888	0	101046888	T	G
2	chr2_101047457	0	101047457	G	T
2	chr2_101089882	0	101089882	A	T
2	chr2_101162887	0	101162887	G	C
2	chr2_101198893	0	101198893	C	G
2	chr2_101200714	0	101200714	A	T
2	chr2_101202014	0	101202014	T	G
2	chr2_101204859	0	101204859	G	C
2	chr2_101212125	0	101212125	A	T
2	chr2_101215237	0	101215237	C	A
2	chr2_101267058	0	101267058	A	T
2	chr2_101268112	0	101268112	A	C
2	chr2_101310012	0	101310012	C	G
2	chr2_101353439	0	101353439	G	T
2	chr2_101389297	0	101389297	C	G
2	chr2_101402741	0	101402741	C	G
2	chr2_101411413	0	101411413	C	G
2	chr2_101413609	0	101413609	A	T
2	chr2_101423533	0	101423533	C	G
2	chr2_101429509	0	101429509	A	T
2	chr2_101442757	0	101442757	G	C
2	chr2_101468020	0	101468020	G	C
2	chr2_101475372	0	101475372	G	T
2	chr2_101518469	0	101518469	T	G
2	chr2_101582239	0	101582239	C	G
2	chr2_101605095	0	101605095	G	T
2	chr2_101661182	0	101661182	T	G
2	chr2_101674170	0	101674170	A	C
2	chr2_101680930	0	101680930	G	T
2	chr2_101695029	0	101695029	T	A
2	chr2_101713128	0	101713128	C	A
2	chr2_101720009	0	101720009	G	T
2	chr2_101725551	0	101725551	G	T
2	chr2_101736023	0	101736023	C	A
2	chr2_101752695	0	101752695	G	T
2	chr2_101778497	0	101778497	G	C
2	chr2_101798085	0	101798085	A	C
2	chr2_101803321	0	101803321	T	G
2	chr2_101827124	0	101827124	A	T
2	chr2_101832966	0	101832966	T	A
2	chr2_101873854	0	101873854	C	A
2	chr2_101927871	0	101927871	G	T
2	chr2_101930685	0	101930685	C	G
2	chr2_101949976	0	101949976	A	C
2	chr2_101954890	0	101954890	T	A
2	chr2_101961287	0	101961287	C	G
2	chr2_101989654	0	101989654	G	C
2	chr2_102009701	0	102009701	G	C
2	chr2_102026953	0	102026953	T	A
2	chr2_102029776	0	102029776	C	G
2	chr2_102045642	0	102045642	G	T
2	chr2_102050235	0	102050235	C	G
2	chr2_102062387	0	102062387	T	A
2	chr2_102078502	0	102078502	G	T
2	chr2_102090552	0	102090552	T	G
2	chr2_102092279	0	102092279	G	T
2	chr2_102110542	0	102110542	T	A
2	chr2_102114288	0	102114288	G	T
2	chr2_102140685	0	102140685	C	G
2	chr2_102148404	0	102148404	G	C
2	chr2_102157791	0	102157791	T	G
2	chr2_102174280	0	102174280	C	A
2	chr2_102194264	0	102194264	T	A
2	chr2_102195441	0	102195441	C	A
2	chr2_102212697	0	102212697	C	G
2	chr2_102213899	0	102213899	T	G
2	chr2_102235443	0	102235443	T	G
2	chr2_102249788	0	102249788	A	C
2	chr2_102263739	0	102263739	G	C
2	chr2_102296524	0	102296524	T	G
2	chr2_102341999	0	102341999	T	G
2	chr2_102358227	0	102358227	G	T
2	chr2_102365388	0	102365388	G	T
2	chr2_102366777	0	102366777	A	C
2	chr2_102410670	0	102410670	G	T
2	chr2_102435416	0	102435416	T	G
2	chr2_102444138	0	102444138	A	C
2	chr2_102464256	0	102464256	T	G
2	chr2_102476651	0	102476651	G	T
2	chr2_102492323	0	102492323	C	G
2	chr2_102505108	0	102505108	G	T
2	chr2_102538694	0	102538694	A	C
2	chr2_102546031	0	102546031	T	A
2	chr2_102548758	0	102548758	G	T
2	chr2_102551425	0	102551425	C	G
2	chr2_102555420	0	102555420	C	A
2	chr2_102588219	0	102588219	C	G
2	chr2_102589403	0	102589403	G	C
2	chr2_102611810	0	102611810	G	C
2	chr2_102619552	0	102619552	C	A
2	chr2_102644848	0	102644848	T	G
2	chr2_102644980	0	102644980	A	C
2	chr2_102652282	0	102652282	A	C
2	chr2_102704666	0	102704666	T	A
2	chr2_102715133	0	102715133	T	G
2	chr2_102720183	0	102720183	A	C
2	chr2_102724261	0	102724261	T	G
2	chr2_102726113	0	102726113	C	G
2	chr2_102729713	0	102729713	T	G
2	chr2_102731923	0	102731923	T	G
2	chr2_102741239	0	102741239	T	G
2	chr2_102742468	0	102742468	T	G
2	chr2_102756131	0	102756131	T	G
2	chr2_102840469	0	102840469	C	A
2	chr2_102881197	0	102881197	G	C
2	chr2_102889504	0	102889504	G	C
2	chr2_102969258	0	102969258	C	G
2	chr2_102992337	0	102992337	A	C
2	chr2_103003692	0	103003692	C	G
2	chr2_103006190	0	103006190	T	A
2	chr2_103027299	0	103027299	T	G
2	chr2_103036868	0	103036868	C	A
2	chr2_103097951	0	103097951	G	T
2	chr2_103106066	0	103106066	G	T
2	chr2_103107496	0	103107496	G	T
2	chr2_103158747	0	103158747	A	C
2	chr2_103169698	0	103169698	T	G
2	chr2_103173634	0	103173634	G	T
2	chr2_103191875	0	103191875	G	T
2	chr2_103200992	0	103200992	G	T
2	chr2_103286827	0	103286827	C	G
2	chr2_103299737	0	103299737	A	C
2	chr2_103329674	0	103329674	G	T
2	chr2_103367569	0	103367569	G	C
2	chr2_103388641	0	103388641	G	C
2	chr2_103391004	0	103391004	G	T
2	chr2_103392465	0	103392465	G	C
2	chr2_103401358	0	103401358	G	C
2	chr2_103430285	0	103430285	G	C
2	chr2_103430781	0	103430781	G	C
2	chr2_103523593	0	103523593	A	T
2	chr2_103536977	0	103536977	A	C
2	chr2_103555672	0	103555672	G	C
2	chr2_103579499	0	103579499	T	A
2	chr2_103585404	0	103585404	G	T
2	chr2_103586062	0	103586062	A	C
2	chr2_103609022	0	103609022	C	A
2	chr2_103631388	0	103631388	G	T
2	chr2_103633874	0	103633874	C	A
2	chr2_103640227	0	103640227	T	A
2	chr2_103647727	0	103647727	T	G
2	chr2_103667928	0	103667928	G	T
2	chr2_103668725	0	103668725	A	T
2	chr2_103677132	0	103677132	G	C
2	chr2_103694640	0	103694640	G	C
2	chr2_103695648	0	103695648	G	T
2	chr2_103704278	0	103704278	C	G
2	chr2_103708453	0	103708453	C	A
2	chr2_103713482	0	103713482	C	G
2	chr2_103733500	0	103733500	C	G
2	chr2_103756738	0	103756738	G	T
2	chr2_103757479	0	103757479	A	C
2	chr2_103772530	0	103772530	G	T
2	chr2_103856683	0	103856683	G	C
2	chr2_103885039	0	103885039	C	G
2	chr2_103887284	0	103887284	C	A
2	chr2_103907086	0	103907086	G	C
2	chr2_103910277	0	103910277	G	C
2	chr2_103951152	0	103951152	A	C
2	chr2_103959994	0	103959994	C	A
2	chr2_103992142	0	103992142	G	T
2	chr2_104055815	0	104055815	A	C
2	chr2_104060549	0	104060549	A	C
2	chr2_104105139	0	104105139	T	A
2	chr2_104109423	0	104109423	C	G
2	chr2_104121228	0	104121228	T	A
2	chr2_104144215	0	104144215	A	T
2	chr2_104204161	0	104204161	C	A
2	chr2_104218269	0	104218269	T	G
2	chr2_104230991	0	104230991	A	T
2	chr2_104234449	0	104234449	A	T
2	chr2_104250770	0	104250770	A	C
2	chr2_104257222	0	104257222	G	T
2	chr2_104276196	0	104276196	C	G
2	chr2_104280544	0	104280544	T	A
2	chr2_104287674	0	104287674	G	C
2	chr2_104299390	0	104299390	A	T
2	chr2_104313265	0	104313265	G	T
2	chr2_104331205	0	104331205	C	A
2	chr2_104336859	0	104336859	T	A
2	chr2_104343153	0	104343153	G	T
2	chr2_104408666	0	104408666	G	C
2	chr2_104442860	0	104442860	G	T
2	chr2_104447094	0	104447094	C	G
2	chr2_104447376	0	104447376	A	C
2	chr2_104467443	0	104467443	A	C
2	chr2_104581173	0	104581173	C	G
2	chr2_104599087	0	104599087	A	C
2	chr2_104606729	0	104606729	G	T
2	chr2_104614780	0	104614780	T	A
2	chr2_104638012	0	104638012	C	A
2	chr2_104638377	0	104638377	G	T
2	chr2_104651114	0	104651114	G	T
2	chr2_104655568	0	104655568	T	G
2	chr2_104694737	0	104694737	T	A
2	chr2_104700002	0	104700002	T	G
2	chr2_104701550	0	104701550	A	C
2	chr2_104749458	0	104749458	T	G
2	chr2_104755048	0	104755048	A	C
2	chr2_104758165	0	104758165	T	A
2	chr2_104760005	0	104760005	A	C
2	chr2_104764984	0	104764984	A	C
2	chr2_104791441	0	104791441	C	G
2	chr2_104792972	0	104792972	C	A
2	chr2_104798290	0	104798290	G	T
2	chr2_104824635	0	104824635	C	A
2	chr2_104845751	0	104845751	C	G
2	chr2_104857492	0	104857492	T	A
2	chr2_104859638	0	104859638	G	T
2	chr2_104883639	0	104883639	G	C
2	chr2_104909180	0	104909180	C	A
2	chr2_104911504	0	104911504	A	C
2	chr2_104929752	0	104929752	T	G
2	chr2_104934066	0	104934066	C	G
2	chr2_104941449	0	104941449	G	T
2	chr2_104957139	0	104957139	G	T
2	chr2_104961322	0	104961322	G	C
2	chr2_104962757	0	104962757	C	G
2	chr2_104985258	0	104985258	T	G
2	chr2_105027628	0	105027628	G	C
2	chr2_105080500	0	105080500	G	C
2	chr2_105103678	0	105103678	C	G
2	chr2_105110291	0	105110291	G	T
2	chr2_105126297	0	105126297	G	C
2	chr2_105140759	0	105140759	A	T
2	chr2_105148398	0	105148398	C	G
2	chr2_105159234	0	105159234	A	C
2	chr2_105216662	0	105216662	A	T
2	chr2_105223925	0	105223925	G	T
2	chr2_105243062	0	105243062	T	G
2	chr2_105263502	0	105263502	C	G
2	chr2_105274496	0	105274496	C	G
2	chr2_105291285	0	105291285	G	C
2	chr2_105295698	0	105295698	T	A
2	chr2_105304648	0	105304648	A	C
2	chr2_105330625	0	105330625	A	C
2	chr2_105332260	0	105332260	A	C
2	chr2_105403626	0	105403626	C	A
2	chr2_105411598	0	105411598	A	C
2	chr2_105429021	0	105429021	A	C
2	chr2_105479817	0	105479817	G	C
2	chr2_105484692	0	105484692	C	G
2	chr2_105488860	0	105488860	T	G
2	chr2_105490415	0	105490415	A	T
2	chr2_105514009	0	105514009	G	C
2	chr2_105547192	0	105547192	G	T
2	chr2_105578705	0	105578705	C	G
2	chr2_105604365	0	105604365	T	A
2	chr2_105605703	0	105605703	G	T
2	chr2_105611931	0	105611931	A	C
2	chr2_105623517	0	105623517	C	G
2	chr2_105653320	0	105653320	A	C
2	chr2_105655293	0	105655293	T	A
2	chr2_105682919	0	105682919	A	T
2	chr2_105724818	0	105724818	G	C
2	chr2_105733389	0	105733389	C	A
2	chr2_105759761	0	105759761	C	G
2	chr2_105795849	0	105795849	C	A
2	chr2_105820332	0	105820332	G	C
2	chr2_105826937	0	105826937	G	C
2	chr2_105830354	0	105830354	G	C
2	chr2_105843065	0	105843065	T	G
2	chr2_105877436	0	105877436	C	G
2	chr2_105882652	0	105882652	G	C
2	chr2_105895115	0	105895115	A	C
2	chr2_105929499	0	105929499	G	T
2	chr2_105938455	0	105938455	A	C
2	chr2_105992198	0	105992198	C	G
2	chr2_106018175	0	106018175	A	T
2	chr2_106020457	0	106020457	G	T
2	chr2_106024920	0	106024920	G	C
2	chr2_106027423	0	106027423	C	G
2	chr2_106038578	0	106038578	G	T
2	chr2_106047855	0	106047855	T	G
2	chr2_106062149	0	106062149	G	T
2	chr2_106074612	0	106074612	A	C
2	chr2_106074616	0	106074616	A	C
2	chr2_106079212	0	106079212	A	T
2	chr2_106082160	0	106082160	A	C
2	chr2_106082963	0	106082963	T	A
2	chr2_106084304	0	106084304	C	A
2	chr2_106093948	0	106093948	A	T
2	chr2_106094342	0	106094342	C	G
2	chr2_106114006	0	106114006	C	G
2	chr2_106130776	0	106130776	G	C
2	chr2_106142136	0	106142136	A	C
2	chr2_106142221	0	106142221	C	A
2	chr2_106154786	0	106154786	T	G
2	chr2_106190692	0	106190692	C	A
2	chr2_106202950	0	106202950	C	A
2	chr2_106206448	0	106206448	G	C
2	chr2_106220007	0	106220007	C	G
2	chr2_106232713	0	106232713	G	C
2	chr2_106237379	0	106237379	T	G
2	chr2_106248958	0	106248958	C	A
2	chr2_106256033	0	106256033	T	G
2	chr2_106264046	0	106264046	C	A
2	chr2_106268025	0	106268025	G	C
2	chr2_106276745	0	106276745	G	C
2	chr2_106277195	0	106277195	A	T
2	chr2_106293122	0	106293122	T	A
2	chr2_106313601	0	106313601	G	T
2	chr2_106314217	0	106314217	C	G
2	chr2_106357899	0	106357899	G	C
2	chr2_106367316	0	106367316	A	T
2	chr2_106370511	0	106370511	C	G
2	chr2_106402340	0	106402340	G	T
2	chr2_106427926	0	106427926	T	G
2	chr2_106431330	0	106431330	C	G
2	chr2_106436653	0	106436653	A	T
2	chr2_106446827	0	106446827	T	A
2	chr2_106449592	0	106449592	C	A
2	chr2_106458103	0	106458103	A	C
2	chr2_106466906	0	106466906	G	C
2	chr2_106467260	0	106467260	C	A
2	chr2_106473781	0	106473781	C	G
2	chr2_106475544	0	106475544	A	T
2	chr2_106487846	0	106487846	T	A
2	chr2_106490662	0	106490662	C	G
2	chr2_106499225	0	106499225	T	A
2	chr2_106510948	0	106510948	C	A
2	chr2_106514518	0	106514518	A	C
2	chr2_106534394	0	106534394	G	T
2	chr2_106605942	0	106605942	A	T
2	chr2_106626700	0	106626700	C	G
2	chr2_106655253	0	106655253	G	T
2	chr2_106683486	0	106683486	T	A
2	chr2_106712853	0	106712853	C	G
2	chr2_106720098	0	106720098	C	A
2	chr2_106743615	0	106743615	G	T
2	chr2_106747055	0	106747055	G	C
2	chr2_106766293	0	106766293	A	C
2	chr2_106769525	0	106769525	C	G
2	chr2_106770749	0	106770749	G	C
2	chr2_106778056	0	106778056	C	G
2	chr2_106781146	0	106781146	C	G
2	chr2_106784656	0	106784656	G	T
2	chr2_106858221	0	106858221	C	A
2	chr2_106866245	0	106866245	C	A
2	chr2_106906680	0	106906680	G	C
2	chr2_106920127	0	106920127	G	T
2	chr2_106930569	0	106930569	G	C
2	chr2_106942023	0	106942023	G	T
2	chr2_106944698	0	106944698	G	C
2	chr2_106946903	0	106946903	G	C
2	chr2_106963963	0	106963963	A	C
2	chr2_106999748	0	106999748	C	A
2	chr2_107001169	0	107001169	T	A
2	chr2_107001869	0	107001869	G	C
2	chr2_107044908	0	107044908	T	G
2	chr2_107086714	0	107086714	A	C
2	chr2_107089873	0	107089873	G	C
2	chr2_107101397	0	107101397	T	G
2	chr2_107144452	0	107144452	T	G
2	chr2_107145095	0	107145095	C	A
2	chr2_107154939	0	107154939	G	C
2	chr2_107193584	0	107193584	A	C
2	chr2_107214427	0	107214427	C	A
2	chr2_107216008	0	107216008	G	C
2	chr2_107232601	0	107232601	T	G
2	chr2_107326990	0	107326990	C	A
2	chr2_107327407	0	107327407	G	C
2	chr2_107411285	0	107411285	A	T
2	chr2_107418557	0	107418557	A	C
2	chr2_107435174	0	107435174	A	C
2	chr2_107443900	0	107443900	G	T
2	chr2_107448751	0	107448751	G	C
2	chr2_107460583	0	107460583	T	A
2	chr2_107464401	0	107464401	C	G
2	chr2_107468900	0	107468900	A	C
2	chr2_107481239	0	107481239	G	T
2	chr2_107505594	0	107505594	A	T
2	chr2_107527390	0	107527390	G	T
2	chr2_107533582	0	107533582	T	G
2	chr2_107535820	0	107535820	G	C
2	chr2_107575884	0	107575884	G	C
2	chr2_107614344	0	107614344	C	G
2	chr2_107639386	0	107639386	G	C
2	chr2_107647986	0	107647986	C	A
2	chr2_107651994	0	107651994	C	A
2	chr2_107678871	0	107678871	G	T
2	chr2_107679682	0	107679682	G	C
2	chr2_107685249	0	107685249	A	T
2	chr2_107690320	0	107690320	C	A
2	chr2_107692116	0	107692116	T	G
2	chr2_107696783	0	107696783	A	T
2	chr2_107703697	0	107703697	C	G
2	chr2_107704478	0	107704478	G	T
2	chr2_107717607	0	107717607	C	A
2	chr2_107742450	0	107742450	C	A
2	chr2_107746423	0	107746423	C	G
2	chr2_107766037	0	107766037	G	T
2	chr2_107799291	0	107799291	C	A
2	chr2_107864403	0	107864403	T	G
2	chr2_107901766	0	107901766	T	A
2	chr2_107904376	0	107904376	T	G
2	chr2_107953246	0	107953246	T	A
2	chr2_107959271	0	107959271	C	G
2	chr2_108073175	0	108073175	A	C
2	chr2_108083113	0	108083113	G	T
2	chr2_108133712	0	108133712	C	A
2	chr2_108143768	0	108143768	G	C
2	chr2_108145585	0	108145585	G	T
2	chr2_108157922	0	108157922	A	C
2	chr2_108176059	0	108176059	A	T
2	chr2_108193124	0	108193124	A	T
2	chr2_108196007	0	108196007	T	G
2	chr2_108225264	0	108225264	G	C
2	chr2_108241648	0	108241648	T	G
2	chr2_108267678	0	108267678	C	G
2	chr2_108277641	0	108277641	G	T
2	chr2_108312635	0	108312635	G	T
2	chr2_108313606	0	108313606	G	C
2	chr2_108316233	0	108316233	T	G
2	chr2_108324963	0	108324963	G	T
2	chr2_108346827	0	108346827	C	A
2	chr2_108375685	0	108375685	G	C
2	chr2_108389028	0	108389028	T	A
2	chr2_108403011	0	108403011	C	G
2	chr2_108406235	0	108406235	G	T
2	chr2_108419373	0	108419373	C	G
2	chr2_108440137	0	108440137	G	T
2	chr2_108452906	0	108452906	C	G
2	chr2_108506728	0	108506728	C	A
2	chr2_108524703	0	108524703	G	T
2	chr2_108524820	0	108524820	G	C
2	chr2_108524989	0	108524989	G	C
2	chr2_108537139	0	108537139	G	C
2	chr2_108541098	0	108541098	C	A
2	chr2_108641089	0	108641089	T	G
2	chr2_108691880	0	108691880	A	T
2	chr2_108707340	0	108707340	G	T
2	chr2_108714232	0	108714232	A	T
2	chr2_108841870	0	108841870	A	T
2	chr2_108846377	0	108846377	G	C
2	chr2_108852697	0	108852697	G	C
2	chr2_108861252	0	108861252	C	G
2	chr2_108873430	0	108873430	T	G
2	chr2_108877552	0	108877552	C	G
2	chr2_108894402	0	108894402	G	T
2	chr2_108904124	0	108904124	T	G
2	chr2_108909916	0	108909916	G	C
2	chr2_108951503	0	108951503	C	A
2	chr2_108952834	0	108952834	T	G
2	chr2_108962332	0	108962332	C	G
2	chr2_109035174	0	109035174	C	A
2	chr2_109145879	0	109145879	T	G
2	chr2_109202645	0	109202645	G	T
2	chr2_109209995	0	109209995	C	A
2	chr2_109227350	0	109227350	C	A
2	chr2_109270204	0	109270204	G	C
2	chr2_109283559	0	109283559	C	A
2	chr2_109288571	0	109288571	G	T
2	chr2_109288853	0	109288853	A	C
2	chr2_109296477	0	109296477	A	T
2	chr2_109322186	0	109322186	C	G
2	chr2_109333677	0	109333677	G	C
2	chr2_109350085	0	109350085	A	T
2	chr2_109404537	0	109404537	G	C
2	chr2_109412797	0	109412797	C	A
2	chr2_109477848	0	109477848	T	A
2	chr2_109481393	0	109481393	G	T
2	chr2_109483031	0	109483031	G	C
2	chr2_109493874	0	109493874	A	C
2	chr2_109502161	0	109502161	T	A
2	chr2_109527417	0	109527417	G	C
2	chr2_109528067	0	109528067	T	G
2	chr2_109574472	0	109574472	A	C
2	chr2_109576256	0	109576256	T	G
2	chr2_109586657	0	109586657	C	A
2	chr2_109727198	0	109727198	G	T
2	chr2_109727541	0	109727541	G	T
2	chr2_109739442	0	109739442	G	T
2	chr2_109801394	0	109801394	C	A
2	chr2_109819616	0	109819616	C	G
2	chr2_109907935	0	109907935	T	G
2	chr2_109925166	0	109925166	C	G
2	chr2_109991520	0	109991520	A	T
2	chr2_110024564	0	110024564	T	A
2	chr2_110062876	0	110062876	T	G
2	chr2_110068753	0	110068753	C	G
2	chr2_110072470	0	110072470	T	A
2	chr2_110080542	0	110080542	C	G
2	chr2_110148015	0	110148015	C	A
2	chr2_110155953	0	110155953	G	T
2	chr2_110170257	0	110170257	A	C
2	chr2_110182483	0	110182483	A	C
2	chr2_110236163	0	110236163	G	C
2	chr2_110240496	0	110240496	C	A
2	chr2_110249054	0	110249054	G	T
2	chr2_110267104	0	110267104	C	A
2	chr2_110334430	0	110334430	C	A
2	chr2_110345300	0	110345300	G	C
2	chr2_110358136	0	110358136	T	G
2	chr2_110368881	0	110368881	T	A
2	chr2_110394277	0	110394277	C	G
2	chr2_110410371	0	110410371	T	A
2	chr2_110415140	0	110415140	G	T
2	chr2_110435367	0	110435367	G	C
2	chr2_110449041	0	110449041	A	C
2	chr2_110472528	0	110472528	T	A
2	chr2_110537751	0	110537751	T	A
2	chr2_110555150	0	110555150	C	A
2	chr2_110569537	0	110569537	A	T
2	chr2_110595575	0	110595575	G	C
2	chr2_110599809	0	110599809	T	G
2	chr2_110615764	0	110615764	T	G
2	chr2_110616652	0	110616652	C	A
2	chr2_110629701	0	110629701	A	T
2	chr2_110654306	0	110654306	C	A
2	chr2_110671945	0	110671945	G	T
2	chr2_110678122	0	110678122	G	C
2	chr2_110681190	0	110681190	T	G
2	chr2_110692138	0	110692138	C	G
2	chr2_110699670	0	110699670	C	A
2	chr2_110753274	0	110753274	C	A
2	chr2_110840315	0	110840315	C	A
2	chr2_110840358	0	110840358	T	A
2	chr2_110869700	0	110869700	G	T
2	chr2_110906292	0	110906292	C	A
2	chr2_110911753	0	110911753	G	C
2	chr2_111001793	0	111001793	A	T
2	chr2_111003015	0	111003015	A	C
2	chr2_111005545	0	111005545	G	C
2	chr2_111005858	0	111005858	T	G
2	chr2_111034871	0	111034871	G	T
2	chr2_111122011	0	111122011	G	T
2	chr2_111151396	0	111151396	T	G
2	chr2_111154049	0	111154049	C	A
2	chr2_111161241	0	111161241	G	C
2	chr2_111196134	0	111196134	C	A
2	chr2_111209714	0	111209714	A	T
2	chr2_111262629	0	111262629	T	G
2	chr2_111279819	0	111279819	C	G
2	chr2_111284299	0	111284299	C	A
2	chr2_111309347	0	111309347	C	A
2	chr2_111330759	0	111330759	G	T
2	chr2_111331804	0	111331804	A	T
2	chr2_111343613	0	111343613	G	T
2	chr2_111359903	0	111359903	G	T
2	chr2_111413446	0	111413446	C	G
2	chr2_111449667	0	111449667	T	A
2	chr2_111478812	0	111478812	A	T
2	chr2_111486749	0	111486749	G	C
2	chr2_111491133	0	111491133	A	C
2	chr2_111513569	0	111513569	A	C
2	chr2_111515121	0	111515121	A	T
2	chr2_111540603	0	111540603	A	C
2	chr2_111548308	0	111548308	T	G
2	chr2_111566828	0	111566828	G	C
2	chr2_111592365	0	111592365	C	A
2	chr2_111627623	0	111627623	G	C
2	chr2_111631732	0	111631732	A	C
2	chr2_111643739	0	111643739	T	A
2	chr2_111644549	0	111644549	A	T
2	chr2_111653233	0	111653233	A	T
2	chr2_111665951	0	111665951	G	C
2	chr2_111702784	0	111702784	C	G
2	chr2_111707646	0	111707646	G	C
2	chr2_111708483	0	111708483	C	A
2	chr2_111734902	0	111734902	C	A
2	chr2_111748673	0	111748673	G	T
2	chr2_111750380	0	111750380	T	A
2	chr2_111766258	0	111766258	G	T
2	chr2_111810134	0	111810134	C	G
2	chr2_111823373	0	111823373	G	C
2	chr2_111824634	0	111824634	G	T
2	chr2_111875571	0	111875571	G	C
2	chr2_111893634	0	111893634	T	A
2	chr2_111916940	0	111916940	A	T
2	chr2_111919972	0	111919972	G	C
2	chr2_111923287	0	111923287	A	C
2	chr2_111924843	0	111924843	G	T
2	chr2_111949899	0	111949899	T	A
2	chr2_111958975	0	111958975	C	A
2	chr2_111974069	0	111974069	G	C
2	chr2_111995654	0	111995654	A	T
2	chr2_112005738	0	112005738	A	C
2	chr2_112019497	0	112019497	G	C
2	chr2_112028517	0	112028517	C	G
2	chr2_112035665	0	112035665	T	A
2	chr2_112042990	0	112042990	C	A
2	chr2_112052677	0	112052677	G	T
2	chr2_112078564	0	112078564	C	A
2	chr2_112085698	0	112085698	G	C
2	chr2_112086848	0	112086848	G	C
2	chr2_112094730	0	112094730	T	A
2	chr2_112120302	0	112120302	A	C
2	chr2_112151951	0	112151951	G	T
2	chr2_112163838	0	112163838	G	T
2	chr2_112169983	0	112169983	A	T
2	chr2_112198999	0	112198999	G	C
2	chr2_112219078	0	112219078	A	T
2	chr2_112245854	0	112245854	C	A
2	chr2_112249260	0	112249260	G	T
2	chr2_112255784	0	112255784	G	C
2	chr2_112273373	0	112273373	G	C
2	chr2_112291843	0	112291843	C	G
2	chr2_112293703	0	112293703	T	A
2	chr2_112304933	0	112304933	G	T
2	chr2_112306671	0	112306671	A	C
2	chr2_112309519	0	112309519	T	G
2	chr2_112309792	0	112309792	T	G
2	chr2_112316445	0	112316445	A	T
2	chr2_112334053	0	112334053	T	A
2	chr2_112349397	0	112349397	G	C
2	chr2_112352533	0	112352533	T	A
2	chr2_112357564	0	112357564	A	C
2	chr2_112376089	0	112376089	A	C
2	chr2_112376597	0	112376597	C	A
2	chr2_112393968	0	112393968	C	G
2	chr2_112401625	0	112401625	A	T
2	chr2_112405443	0	112405443	T	A
2	chr2_112413576	0	112413576	G	C
2	chr2_112419673	0	112419673	C	A
2	chr2_112461616	0	112461616	T	G
2	chr2_112469012	0	112469012	A	C
2	chr2_112494854	0	112494854	C	G
2	chr2_112504150	0	112504150	T	G
2	chr2_112523692	0	112523692	G	T
2	chr2_112529209	0	112529209	G	T
2	chr2_112537841	0	112537841	C	G
2	chr2_112567887	0	112567887	T	A
2	chr2_112585985	0	112585985	A	C
2	chr2_112586569	0	112586569	C	A
2	chr2_112592531	0	112592531	A	C
2	chr2_112652918	0	112652918	C	G
2	chr2_112675680	0	112675680	A	C
2	chr2_112698274	0	112698274	T	G
2	chr2_112708362	0	112708362	T	G
2	chr2_112732933	0	112732933	T	A
2	chr2_112745275	0	112745275	G	C
2	chr2_112745940	0	112745940	G	C
2	chr2_112748956	0	112748956	G	T
2	chr2_112763748	0	112763748	T	A
2	chr2_112774503	0	112774503	G	T
2	chr2_112778517	0	112778517	A	C
2	chr2_112787518	0	112787518	G	C
2	chr2_112799842	0	112799842	T	A
2	chr2_112818606	0	112818606	A	T
2	chr2_112827904	0	112827904	C	A
2	chr2_112858306	0	112858306	C	A
2	chr2_112875464	0	112875464	T	A
2	chr2_112906876	0	112906876	G	T
2	chr2_112911230	0	112911230	C	G
2	chr2_112944859	0	112944859	C	G
2	chr2_112948847	0	112948847	T	A
2	chr2_112967360	0	112967360	C	G
2	chr2_112972029	0	112972029	A	T
2	chr2_112990317	0	112990317	A	T
2	chr2_113001188	0	113001188	A	C
2	chr2_113006988	0	113006988	C	G
2	chr2_113013224	0	113013224	C	G
2	chr2_113019928	0	113019928	C	A
2	chr2_113028735	0	113028735	A	T
2	chr2_113053112	0	113053112	G	C
2	chr2_113107467	0	113107467	C	G
2	chr2_113162682	0	113162682	C	A
2	chr2_113171006	0	113171006	A	C
2	chr2_113184643	0	113184643	C	A
2	chr2_113197287	0	113197287	G	C
2	chr2_113198933	0	113198933	C	A
2	chr2_113204231	0	113204231	G	C
2	chr2_113211785	0	113211785	C	A
2	chr2_113220695	0	113220695	A	C
2	chr2_113221906	0	113221906	C	G
2	chr2_113239016	0	113239016	G	C
2	chr2_113250676	0	113250676	C	G
2	chr2_113264379	0	113264379	G	T
2	chr2_113269539	0	113269539	A	C
2	chr2_113272449	0	113272449	G	C
2	chr2_113273467	0	113273467	G	T
2	chr2_113278902	0	113278902	C	G
2	chr2_113297246	0	113297246	C	G
2	chr2_113299835	0	113299835	C	G
2	chr2_113308273	0	113308273	T	G
2	chr2_113308337	0	113308337	T	G
2	chr2_113428367	0	113428367	C	G
2	chr2_113472328	0	113472328	A	C
2	chr2_113507378	0	113507378	C	G
2	chr2_113521260	0	113521260	T	G
2	chr2_113550689	0	113550689	G	C
2	chr2_113567116	0	113567116	T	A
2	chr2_113577944	0	113577944	A	C
2	chr2_113602611	0	113602611	T	A
2	chr2_113602963	0	113602963	G	C
2	chr2_113626963	0	113626963	A	C
2	chr2_113651187	0	113651187	G	T
2	chr2_113663596	0	113663596	G	C
2	chr2_113677961	0	113677961	T	G
2	chr2_113711860	0	113711860	G	C
2	chr2_113712321	0	113712321	C	G
2	chr2_113714847	0	113714847	C	A
2	chr2_113730826	0	113730826	A	T
2	chr2_113734465	0	113734465	A	C
2	chr2_113789425	0	113789425	T	G
2	chr2_113793816	0	113793816	C	G
2	chr2_113800541	0	113800541	T	A
2	chr2_113805300	0	113805300	C	G
2	chr2_113810064	0	113810064	G	T
2	chr2_113846560	0	113846560	C	A
2	chr2_113897644	0	113897644	T	G
2	chr2_113902459	0	113902459	G	T
2	chr2_113915119	0	113915119	T	G
2	chr2_113995125	0	113995125	C	G
2	chr2_114010021	0	114010021	T	G
2	chr2_114023674	0	114023674	A	C
2	chr2_114037435	0	114037435	A	T
2	chr2_114068416	0	114068416	C	A
2	chr2_114068911	0	114068911	A	C
2	chr2_114085671	0	114085671	T	G
2	chr2_114105754	0	114105754	T	G
2	chr2_114157240	0	114157240	T	A
2	chr2_114158329	0	114158329	G	C
2	chr2_114168333	0	114168333	T	G
2	chr2_114223545	0	114223545	A	C
2	chr2_114227464	0	114227464	G	T
2	chr2_114251533	0	114251533	C	G
2	chr2_114282334	0	114282334	T	G
2	chr2_114298467	0	114298467	G	C
2	chr2_114313072	0	114313072	C	G
2	chr2_114331536	0	114331536	A	C
2	chr2_114337498	0	114337498	G	C
2	chr2_114424064	0	114424064	C	A
2	chr2_114442151	0	114442151	A	C
2	chr2_114456234	0	114456234	T	A
2	chr2_114471540	0	114471540	T	A
2	chr2_114475158	0	114475158	C	A
2	chr2_114475761	0	114475761	T	A
2	chr2_114478142	0	114478142	T	G
2	chr2_114490137	0	114490137	A	C
2	chr2_114511240	0	114511240	T	G
2	chr2_114513534	0	114513534	A	C
2	chr2_114547991	0	114547991	T	G
2	chr2_114561868	0	114561868	T	G
2	chr2_114589423	0	114589423	G	T
2	chr2_114596257	0	114596257	C	A
2	chr2_114604272	0	114604272	G	T
2	chr2_114623304	0	114623304	A	T
2	chr2_114627258	0	114627258	C	A
2	chr2_114640520	0	114640520	A	T
2	chr2_114692958	0	114692958	T	A
2	chr2_114713145	0	114713145	T	A
2	chr2_114719259	0	114719259	T	G
2	chr2_114755543	0	114755543	C	G
2	chr2_114790005	0	114790005	G	C
2	chr2_114792939	0	114792939	G	C
2	chr2_114794547	0	114794547	G	T
2	chr2_114799913	0	114799913	G	T
2	chr2_114803744	0	114803744	T	A
2	chr2_114812942	0	114812942	C	A
2	chr2_114814013	0	114814013	A	C
2	chr2_114831805	0	114831805	T	A
2	chr2_114833616	0	114833616	G	C
2	chr2_114856193	0	114856193	T	G
2	chr2_114865090	0	114865090	C	A
2	chr2_114865716	0	114865716	C	A
2	chr2_114866878	0	114866878	C	A
2	chr2_114877343	0	114877343	C	G
2	chr2_114889637	0	114889637	C	A
2	chr2_114914493	0	114914493	A	T
2	chr2_114930376	0	114930376	T	G
2	chr2_114966553	0	114966553	T	G
2	chr2_114969053	0	114969053	A	C
2	chr2_114996745	0	114996745	G	T
2	chr2_115011760	0	115011760	T	A
2	chr2_115044927	0	115044927	T	A
2	chr2_115065277	0	115065277	T	G
2	chr2_115112996	0	115112996	T	G
2	chr2_115123794	0	115123794	C	G
2	chr2_115133378	0	115133378	A	C
2	chr2_115175102	0	115175102	T	G
2	chr2_115179781	0	115179781	T	A
2	chr2_115185537	0	115185537	C	A
2	chr2_115268484	0	115268484	C	A
2	chr2_115268754	0	115268754	G	T
2	chr2_115275260	0	115275260	G	T
2	chr2_115290106	0	115290106	C	A
2	chr2_115315530	0	115315530	G	C
2	chr2_115320752	0	115320752	G	T
2	chr2_115339861	0	115339861	T	G
2	chr2_115351781	0	115351781	C	A
2	chr2_115358844	0	115358844	C	A
2	chr2_115372894	0	115372894	C	G
2	chr2_115375221	0	115375221	G	C
2	chr2_115385023	0	115385023	A	C
2	chr2_115431374	0	115431374	A	T
2	chr2_115443969	0	115443969	T	G
2	chr2_115446468	0	115446468	T	G
2	chr2_115452539	0	115452539	A	T
2	chr2_115473071	0	115473071	C	G
2	chr2_115475250	0	115475250	A	C
2	chr2_115485929	0	115485929	T	G
2	chr2_115541368	0	115541368	C	A
2	chr2_115541558	0	115541558	C	A
2	chr2_115568586	0	115568586	G	T
2	chr2_115597937	0	115597937	A	C
2	chr2_115600753	0	115600753	T	G
2	chr2_115603210	0	115603210	G	C
2	chr2_115604938	0	115604938	G	C
2	chr2_115618198	0	115618198	C	G
2	chr2_115623260	0	115623260	A	T
2	chr2_115637981	0	115637981	C	G
2	chr2_115649692	0	115649692	G	T
2	chr2_115664552	0	115664552	T	G
2	chr2_115673947	0	115673947	C	G
2	chr2_115686850	0	115686850	A	C
2	chr2_115689563	0	115689563	T	G
2	chr2_115700612	0	115700612	G	C
2	chr2_115716948	0	115716948	C	G
2	chr2_115728130	0	115728130	A	C
2	chr2_115783168	0	115783168	G	T
2	chr2_115787597	0	115787597	C	G
2	chr2_115798099	0	115798099	A	T
2	chr2_115811689	0	115811689	G	C
2	chr2_115817085	0	115817085	A	C
2	chr2_115833408	0	115833408	G	C
2	chr2_115878103	0	115878103	T	A
2	chr2_115894803	0	115894803	C	G
2	chr2_115897547	0	115897547	T	G
2	chr2_115947280	0	115947280	T	G
2	chr2_115957655	0	115957655	T	G
2	chr2_115966491	0	115966491	T	G
2	chr2_116022219	0	116022219	C	A
2	chr2_116027474	0	116027474	A	T
2	chr2_116029976	0	116029976	C	G
2	chr2_116034933	0	116034933	A	T
2	chr2_116047109	0	116047109	C	G
2	chr2_116052388	0	116052388	G	C
2	chr2_116056012	0	116056012	C	G
2	chr2_116099291	0	116099291	C	A
2	chr2_116124313	0	116124313	C	G
2	chr2_116132836	0	116132836	G	T
2	chr2_116145570	0	116145570	C	A
2	chr2_116173292	0	116173292	C	A
2	chr2_116183728	0	116183728	C	G
2	chr2_116186607	0	116186607	C	A
2	chr2_116195855	0	116195855	G	C
2	chr2_116214786	0	116214786	G	C
2	chr2_116251632	0	116251632	G	C
2	chr2_116264343	0	116264343	C	A
2	chr2_116310940	0	116310940	G	T
2	chr2_116312906	0	116312906	C	G
2	chr2_116336521	0	116336521	G	C
2	chr2_116420397	0	116420397	G	T
2	chr2_116432352	0	116432352	A	T
2	chr2_116452105	0	116452105	C	G
2	chr2_116458087	0	116458087	T	G
2	chr2_116514256	0	116514256	A	T
2	chr2_116518861	0	116518861	A	C
2	chr2_116536057	0	116536057	T	A
2	chr2_116543638	0	116543638	C	A
2	chr2_116557548	0	116557548	C	A
2	chr2_116557585	0	116557585	G	T
2	chr2_116574675	0	116574675	T	G
2	chr2_116616391	0	116616391	A	T
2	chr2_116626187	0	116626187	T	G
2	chr2_116645333	0	116645333	T	G
2	chr2_116649162	0	116649162	C	G
2	chr2_116650136	0	116650136	A	T
2	chr2_116706792	0	116706792	C	G
2	chr2_116735004	0	116735004	C	A
2	chr2_116743875	0	116743875	C	G
2	chr2_116748339	0	116748339	G	C
2	chr2_116758925	0	116758925	A	T
2	chr2_116776974	0	116776974	C	A
2	chr2_116781067	0	116781067	T	G
2	chr2_116800763	0	116800763	T	A
2	chr2_116838806	0	116838806	A	C
2	chr2_116843304	0	116843304	A	T
2	chr2_116847660	0	116847660	T	A
2	chr2_116853278	0	116853278	A	T
2	chr2_116855726	0	116855726	A	C
2	chr2_116865206	0	116865206	G	T
2	chr2_116886893	0	116886893	C	G
2	chr2_116916041	0	116916041	C	A
2	chr2_116963382	0	116963382	C	A
2	chr2_116975821	0	116975821	A	T
2	chr2_116976726	0	116976726	T	A
2	chr2_116997242	0	116997242	C	A
2	chr2_117022058	0	117022058	A	T
2	chr2_117037048	0	117037048	A	T
2	chr2_117053538	0	117053538	T	G
2	chr2_117056700	0	117056700	G	C
2	chr2_117060577	0	117060577	G	C
2	chr2_117060921	0	117060921	G	C
2	chr2_117071340	0	117071340	C	A
2	chr2_117103895	0	117103895	G	T
2	chr2_117116445	0	117116445	C	G
2	chr2_117140354	0	117140354	G	T
2	chr2_117146470	0	117146470	T	A
2	chr2_117156121	0	117156121	A	C
2	chr2_117175555	0	117175555	G	T
2	chr2_117185054	0	117185054	A	C
2	chr2_117223342	0	117223342	G	C
2	chr2_117229186	0	117229186	G	T
2	chr2_117229663	0	117229663	A	C
2	chr2_117266477	0	117266477	T	G
2	chr2_117284207	0	117284207	C	G
2	chr2_117291953	0	117291953	C	A
2	chr2_117306093	0	117306093	G	C
2	chr2_117311367	0	117311367	G	T
2	chr2_117317904	0	117317904	T	G
2	chr2_117318352	0	117318352	A	C
2	chr2_117327708	0	117327708	G	C
2	chr2_117401830	0	117401830	C	G
2	chr2_117405521	0	117405521	G	T
2	chr2_117423224	0	117423224	T	A
2	chr2_117432200	0	117432200	A	T
2	chr2_117492483	0	117492483	C	A
2	chr2_117503159	0	117503159	C	G
2	chr2_117508055	0	117508055	A	C
2	chr2_117512880	0	117512880	G	T
2	chr2_117543802	0	117543802	C	A
2	chr2_117547332	0	117547332	T	G
2	chr2_117551474	0	117551474	G	C
2	chr2_117568866	0	117568866	G	C
2	chr2_117582201	0	117582201	A	T
2	chr2_117585254	0	117585254	C	G
2	chr2_117586191	0	117586191	C	A
2	chr2_117591179	0	117591179	C	A
2	chr2_117611130	0	117611130	C	G
2	chr2_117676937	0	117676937	C	G
2	chr2_117713988	0	117713988	T	G
2	chr2_117715179	0	117715179	C	G
2	chr2_117722189	0	117722189	A	T
2	chr2_117743046	0	117743046	C	A
2	chr2_117749099	0	117749099	C	G
2	chr2_117761304	0	117761304	A	C
2	chr2_117764233	0	117764233	G	T
2	chr2_117820009	0	117820009	A	C
2	chr2_117829235	0	117829235	G	T
2	chr2_117831025	0	117831025	A	C
2	chr2_117839782	0	117839782	G	C
2	chr2_117843718	0	117843718	C	G
2	chr2_117856180	0	117856180	A	T
2	chr2_117867935	0	117867935	G	T
2	chr2_117883586	0	117883586	A	T
2	chr2_117902164	0	117902164	C	G
2	chr2_117906538	0	117906538	T	G
2	chr2_117914510	0	117914510	A	C
2	chr2_117915071	0	117915071	A	C
2	chr2_117935713	0	117935713	G	C
2	chr2_117937894	0	117937894	A	T
2	chr2_117948876	0	117948876	G	T
2	chr2_117960498	0	117960498	G	T
2	chr2_117977891	0	117977891	A	C
2	chr2_118015501	0	118015501	A	C
2	chr2_118023310	0	118023310	A	C
2	chr2_118041897	0	118041897	G	C
2	chr2_118100529	0	118100529	A	C
2	chr2_118110899	0	118110899	A	C
2	chr2_118111763	0	118111763	A	C
2	chr2_118112711	0	118112711	G	T
2	chr2_118156416	0	118156416	A	C
2	chr2_118183087	0	118183087	A	C
2	chr2_118199958	0	118199958	C	G
2	chr2_118214095	0	118214095	G	T
2	chr2_118249498	0	118249498	G	C
2	chr2_118251934	0	118251934	A	C
2	chr2_118278089	0	118278089	C	A
2	chr2_118283052	0	118283052	T	G
2	chr2_118294319	0	118294319	T	G
2	chr2_118327305	0	118327305	T	A
2	chr2_118372571	0	118372571	T	G
2	chr2_118400907	0	118400907	G	C
2	chr2_118401954	0	118401954	T	G
2	chr2_118412678	0	118412678	T	A
2	chr2_118418315	0	118418315	C	A
2	chr2_118425490	0	118425490	C	G
2	chr2_118448038	0	118448038	T	G
2	chr2_118455411	0	118455411	A	C
2	chr2_118467277	0	118467277	G	T
2	chr2_118484616	0	118484616	G	C
2	chr2_118484863	0	118484863	G	C
2	chr2_118502895	0	118502895	T	A
2	chr2_118510218	0	118510218	C	G
2	chr2_118524416	0	118524416	A	C
2	chr2_118547825	0	118547825	C	G
2	chr2_118559525	0	118559525	G	C
2	chr2_118592563	0	118592563	T	G
2	chr2_118596084	0	118596084	C	A
2	chr2_118599584	0	118599584	C	A
2	chr2_118668932	0	118668932	C	G
2	chr2_118691436	0	118691436	G	C
2	chr2_118696257	0	118696257	G	C
2	chr2_118717814	0	118717814	T	A
2	chr2_118743967	0	118743967	T	G
2	chr2_118756675	0	118756675	G	C
2	chr2_118790451	0	118790451	C	A
2	chr2_118810689	0	118810689	C	A
2	chr2_118813506	0	118813506	A	T
2	chr2_118848311	0	118848311	C	G
2	chr2_118869903	0	118869903	T	A
2	chr2_118875678	0	118875678	C	A
2	chr2_118884739	0	118884739	T	G
2	chr2_118917256	0	118917256	A	C
2	chr2_118953652	0	118953652	G	T
2	chr2_118965022	0	118965022	T	G
2	chr2_118989237	0	118989237	G	C
2	chr2_118994971	0	118994971	A	T
2	chr2_119022474	0	119022474	C	A
2	chr2_119057659	0	119057659	G	C
2	chr2_119069066	0	119069066	G	C
2	chr2_119076169	0	119076169	A	T
2	chr2_119089926	0	119089926	T	G
2	chr2_119097999	0	119097999	G	C
2	chr2_119107868	0	119107868	A	T
2	chr2_119118718	0	119118718	G	T
2	chr2_119134793	0	119134793	G	T
2	chr2_119221998	0	119221998	T	G
2	chr2_119222301	0	119222301	G	C
2	chr2_119226562	0	119226562	C	A
2	chr2_119230418	0	119230418	T	G
2	chr2_119231914	0	119231914	G	C
2	chr2_119236770	0	119236770	T	A
2	chr2_119263131	0	119263131	C	A
2	chr2_119264423	0	119264423	C	G
2	chr2_119268545	0	119268545	T	G
2	chr2_119275079	0	119275079	A	C
2	chr2_119280178	0	119280178	G	T
2	chr2_119301701	0	119301701	G	T
2	chr2_119326313	0	119326313	C	A
2	chr2_119341812	0	119341812	T	A
2	chr2_119345791	0	119345791	T	G
2	chr2_119347206	0	119347206	G	T
2	chr2_119357818	0	119357818	C	A
2	chr2_119417598	0	119417598	A	C
2	chr2_119425159	0	119425159	A	T
2	chr2_119429033	0	119429033	T	G
2	chr2_119535983	0	119535983	G	T
2	chr2_119538850	0	119538850	A	C
2	chr2_119541869	0	119541869	T	G
2	chr2_119543896	0	119543896	T	A
2	chr2_119544347	0	119544347	G	C
2	chr2_119581883	0	119581883	C	A
2	chr2_119591041	0	119591041	G	T
2	chr2_119598885	0	119598885	A	C
2	chr2_119603991	0	119603991	A	T
2	chr2_119617253	0	119617253	T	G
2	chr2_119617358	0	119617358	A	T
2	chr2_119630958	0	119630958	C	G
2	chr2_119631939	0	119631939	T	A
2	chr2_119641072	0	119641072	A	T
2	chr2_119660119	0	119660119	T	A
2	chr2_119679187	0	119679187	T	A
2	chr2_119679604	0	119679604	G	T
2	chr2_119688333	0	119688333	T	G
2	chr2_119698264	0	119698264	C	G
2	chr2_119701727	0	119701727	A	T
2	chr2_119710086	0	119710086	T	G
2	chr2_119732858	0	119732858	T	G
2	chr2_119733591	0	119733591	A	T
2	chr2_119748229	0	119748229	C	G
2	chr2_119752555	0	119752555	T	G
2	chr2_119753696	0	119753696	G	T
2	chr2_119780333	0	119780333	A	C
2	chr2_119807326	0	119807326	A	T
2	chr2_119817120	0	119817120	A	C
2	chr2_119850468	0	119850468	C	G
2	chr2_119861237	0	119861237	C	A
2	chr2_119865508	0	119865508	T	A
2	chr2_119876882	0	119876882	C	A
2	chr2_119896042	0	119896042	C	G
2	chr2_119904042	0	119904042	G	C
2	chr2_119907145	0	119907145	A	T
2	chr2_119918290	0	119918290	C	G
2	chr2_119920494	0	119920494	T	G
2	chr2_119961714	0	119961714	C	A
2	chr2_119961802	0	119961802	A	C
2	chr2_119981559	0	119981559	C	G
2	chr2_119987249	0	119987249	C	G
2	chr2_120004332	0	120004332	G	C
2	chr2_120007835	0	120007835	A	T
2	chr2_120009521	0	120009521	T	A
2	chr2_120015042	0	120015042	C	A
2	chr2_120034367	0	120034367	C	G
2	chr2_120093134	0	120093134	A	T
2	chr2_120110146	0	120110146	A	T
2	chr2_120120489	0	120120489	G	T
2	chr2_120138391	0	120138391	A	C
2	chr2_120160434	0	120160434	C	A
2	chr2_120168937	0	120168937	G	T
2	chr2_120183280	0	120183280	T	G
2	chr2_120191212	0	120191212	T	G
2	chr2_120201856	0	120201856	C	G
2	chr2_120222914	0	120222914	T	G
2	chr2_120223035	0	120223035	C	G
2	chr2_120239377	0	120239377	C	G
2	chr2_120253414	0	120253414	A	T
2	chr2_120256225	0	120256225	A	T
2	chr2_120265921	0	120265921	T	G
2	chr2_120323502	0	120323502	T	A
2	chr2_120330230	0	120330230	A	C
2	chr2_120333897	0	120333897	T	A
2	chr2_120366358	0	120366358	G	T
2	chr2_120379938	0	120379938	C	G
2	chr2_120409489	0	120409489	T	G
2	chr2_120461802	0	120461802	T	G
2	chr2_120475301	0	120475301	A	T
2	chr2_120499316	0	120499316	T	G
2	chr2_120499791	0	120499791	T	A
2	chr2_120525995	0	120525995	G	C
2	chr2_120554029	0	120554029	G	C
2	chr2_120562771	0	120562771	T	G
2	chr2_120604059	0	120604059	G	T
2	chr2_120622986	0	120622986	C	G
2	chr2_120638179	0	120638179	T	A
2	chr2_120640149	0	120640149	C	A
2	chr2_120673492	0	120673492	A	T
2	chr2_120677076	0	120677076	T	G
2	chr2_120711673	0	120711673	C	G
2	chr2_120718620	0	120718620	C	A
2	chr2_120721542	0	120721542	T	A
2	chr2_120729818	0	120729818	C	G
2	chr2_120755859	0	120755859	T	A
2	chr2_120768985	0	120768985	A	C
2	chr2_120780340	0	120780340	A	T
2	chr2_120784279	0	120784279	A	C
2	chr2_120803504	0	120803504	A	T
2	chr2_120811226	0	120811226	A	C
2	chr2_120811393	0	120811393	C	A
2	chr2_120835414	0	120835414	T	G
3	chr3_29974	0	29974	T	G
3	chr3_97998	0	97998	T	A
3	chr3_174949	0	174949	G	T
3	chr3_181839	0	181839	T	A
3	chr3_199846	0	199846	G	C
3	chr3_203624	0	203624	A	C
3	chr3_238424	0	238424	T	G
3	chr3_285371	0	285371	A	C
3	chr3_290297	0	290297	C	A
3	chr3_404649	0	404649	T	G
3	chr3_413587	0	413587	A	C
3	chr3_414527	0	414527	T	A
3	chr3_437852	0	437852	T	G
3	chr3_445932	0	445932	A	C
3	chr3_458570	0	458570	T	G
3	chr3_460527	0	460527	T	A
3	chr3_464092	0	464092	C	A
3	chr3_469090	0	469090	C	G
3	chr3_484074	0	484074	G	C
3	chr3_517165	0	517165	G	T
3	chr3_522376	0	522376	G	C
3	chr3_538067	0	538067	G	T
3	chr3_548578	0	548578	T	A
3	chr3_551977	0	551977	G	T
3	chr3_591182	0	591182	C	A
3	chr3_594460	0	594460	G	T
3	chr3_605995	0	605995	C	A
3	chr3_608423	0	608423	G	C
3	chr3_612850	0	612850	C	G
3	chr3_634093	0	634093	C	G
3	chr3_650648	0	650648	G	C
3	chr3_675814	0	675814	A	T
3	chr3_686206	0	686206	G	T
3	chr3_717753	0	717753	A	T
3	chr3_731482	0	731482	G	C
3	chr3_746330	0	746330	C	A
3	chr3_787256	0	787256	G	T
3	chr3_816752	0	816752	A	C
3	chr3_866789	0	866789	G	C
3	chr3_1012361	0	1012361	T	A
3	chr3_1013812	0	1013812	C	A
3	chr3_1060596	0	1060596	G	T
3	chr3_1096702	0	1096702	C	G
3	chr3_1105469	0	1105469	A	C
3	chr3_1125994	0	1125994	T	A
3	chr3_1133447	0	1133447	T	A
3	chr3_1157206	0	1157206	C	G
3	chr3_1168719	0	1168719	C	G
3	chr3_1171797	0	1171797	C	G
3	chr3_1182152	0	1182152	G	T
3	chr3_1204646	0	1204646	C	A
3	chr3_1208954	0	1208954	A	T
3	chr3_1209598	0	1209598	T	G
3	chr3_1218439	0	1218439	C	A
3	chr3_1226044	0	1226044	C	G
3	chr3_1252243	0	1252243	T	A
3	chr3_1253761	0	1253761	A	C
3	chr3_1277497	0	1277497	T	A
3	chr3_1285555	0	1285555	C	A
3	chr3_1286581	0	1286581	A	T
3	chr3_1300198	0	1300198	G	T
3	chr3_1300640	0	1300640	G	T
3	chr3_1334940	0	1334940	C	G
3	chr3_1345639	0	1345639	C	A
3	chr3_1352795	0	1352795	A	C
3	chr3_1354106	0	1354106	T	G
3	chr3_1359364	0	1359364	T	G
3	chr3_1386934	0	1386934	G	C
3	chr3_1399302	0	1399302	A	C
3	chr3_1399624	0	1399624	G	T
3	chr3_1402560	0	1402560	C	G
3	chr3_1420072	0	1420072	C	G
3	chr3_1422861	0	1422861	C	G
3	chr3_1427966	0	1427966	C	A
3	chr3_1430023	0	1430023	C	G
3	chr3_1442062	0	1442062	G	C
3	chr3_1447669	0	1447669	A	T
3	chr3_1480862	0	1480862	G	C
3	chr3_1491492	0	1491492	A	C
3	chr3_1495505	0	1495505	G	T
3	chr3_1500449	0	1500449	A	T
3	chr3_1504103	0	1504103	C	A
3	chr3_1521693	0	1521693	G	T
3	chr3_1522122	0	1522122	G	T
3	chr3_1549190	0	1549190	C	G
3	chr3_1564090	0	1564090	A	T
3	chr3_1619180	0	1619180	T	G
3	chr3_1624865	0	1624865	T	A
3	chr3_1641830	0	1641830	T	G
3	chr3_1654601	0	1654601	C	G
3	chr3_1661785	0	1661785	C	A
3	chr3_1663693	0	1663693	T	G
3	chr3_1717755	0	1717755	G	C
3	chr3_1723735	0	1723735	C	G
3	chr3_1725992	0	1725992	T	A
3	chr3_1737867	0	1737867	C	A
3	chr3_1738014	0	1738014	G	T
3	chr3_1749946	0	1749946	G	T
3	chr3_1759593	0	1759593	C	G
3	chr3_1771260	0	1771260	A	T
3	chr3_1776648	0	1776648	G	C
3	chr3_1781058	0	1781058	C	A
3	chr3_1790066	0	1790066	T	G
3	chr3_1794927	0	1794927	C	G
3	chr3_1803548	0	1803548	G	C
3	chr3_1814332	0	1814332	A	T
3	chr3_1822962	0	1822962	C	A
3	chr3_1833493	0	1833493	G	C
3	chr3_1904266	0	1904266	T	G
3	chr3_1912786	0	1912786	G	C
3	chr3_1924955	0	1924955	T	A
3	chr3_1940283	0	1940283	T	G
3	chr3_2007651	0	2007651	T	G
3	chr3_2016373	0	2016373	G	C
3	chr3_2021544	0	2021544	G	C
3	chr3_2030509	0	2030509	T	G
3	chr3_2059974	0	2059974	A	C
3	chr3_2069849	0	2069849	G	C
3	chr3_2076770	0	2076770	T	G
3	chr3_2097717	0	2097717	A	C
3	chr3_2134824	0	2134824	A	C
3	chr3_2134902	0	2134902	A	T
3	chr3_2161204	0	2161204	T	G
3	chr3_2174385	0	2174385	C	A
3	chr3_2176608	0	2176608	C	G
3	chr3_2178210	0	2178210	T	A
3	chr3_2188471	0	2188471	A	C
3	chr3_2203885	0	2203885	G	T
3	chr3_2215126	0	2215126	C	A
3	chr3_2215437	0	2215437	G	T
3	chr3_2228126	0	2228126	T	G
3	chr3_2254513	0	2254513	A	C
3	chr3_2268087	0	2268087	C	A
3	chr3_2269281	0	2269281	G	T
3	chr3_2278249	0	2278249	G	T
3	chr3_2308913	0	2308913	C	G
3	chr3_2311677	0	2311677	C	G
3	chr3_2321653	0	2321653	G	T
3	chr3_2321892	0	2321892	T	A
3	chr3_2335890	0	2335890	G	C
3	chr3_2345798	0	2345798	C	G
3	chr3_2372004	0	2372004	A	C
3	chr3_2380013	0	2380013	T	G
3	chr3_2386749	0	2386749	G	T
3	chr3_2411900	0	2411900	A	C
3	chr3_2422382	0	2422382	C	G
3	chr3_2425916	0	2425916	G	C
3	chr3_2429429	0	2429429	A	T
3	chr3_2439423	0	2439423	C	A
3	chr3_2444967	0	2444967	A	C
3	chr3_2451521	0	2451521	C	G
3	chr3_2455882	0	2455882	G	C
3	chr3_2470107	0	2470107	C	A
3	chr3_2471941	0	2471941	G	T
3	chr3_2478812	0	2478812	G	C
3	chr3_2509608	0	2509608	C	A
3	chr3_2509783	0	2509783	G	C
3	chr3_2518615	0	2518615	C	G
3	chr3_2526675	0	2526675	T	A
3	chr3_2543297	0	2543297	T	G
3	chr3_2550933	0	2550933	A	C
3	chr3_2560600	0	2560600	T	G
3	chr3_2569499	0	2569499	T	G
3	chr3_2586204	0	2586204	A	C
3	chr3_2588504	0	2588504	C	A
3	chr3_2595965	0	2595965	G	C
3	chr3_2597040	0	2597040	C	A
3	chr3_2606047	0	2606047	C	A
3	chr3_2610661	0	2610661	A	C
3	chr3_2634646	0	2634646	A	C
3	chr3_2647205	0	2647205	C	G
3	chr3_2695994	0	2695994	G	T
3	chr3_2696859	0	2696859	C	A
3	chr3_2703654	0	2703654	T	A
3	chr3_2712836	0	2712836	T	G
3	chr3_2721984	0	2721984	G	C
3	chr3_2727297	0	2727297	G	T
3	chr3_2733261	0	2733261	T	G
3	chr3_2734998	0	2734998	C	G
3	chr3_2741661	0	2741661	T	G
3	chr3_2745352	0	2745352	T	G
3	chr3_2751728	0	2751728	C	G
3	chr3_2755369	0	2755369	G	T
3	chr3_2758442	0	2758442	C	G
3	chr3_2759771	0	2759771	A	C
3	chr3_2775720	0	2775720	C	A
3	chr3_2776839	0	2776839	G	C
3	chr3_2787504	0	2787504	A	T
3	chr3_2795944	0	2795944	A	C
3	chr3_2807269	0	2807269	G	T
3	chr3_2812662	0	2812662	G	C
3	chr3_2818341	0	2818341	C	G
3	chr3_2822777	0	2822777	C	A
3	chr3_2829452	0	2829452	T	G
3	chr3_2882165	0	2882165	G	C
3	chr3_2883725	0	2883725	T	A
3	chr3_2894951	0	2894951	A	T
3	chr3_2907213	0	2907213	C	A
3	chr3_2946445	0	2946445	G	C
3	chr3_2949581	0	2949581	A	T
3	chr3_2993117	0	2993117	T	G
3	chr3_3031365	0	3031365	T	A
3	chr3_3078045	0	3078045	A	C
3	chr3_3087491	0	3087491	A	C
3	chr3_3089185	0	3089185	C	G
3	chr3_3111044	0	3111044	T	A
3	chr3_3117835	0	3117835	A	T
3	chr3_3150313	0	3150313	A	T
3	chr3_3197092	0	3197092	G	T
3	chr3_3205072	0	3205072	T	G
3	chr3_3213197	0	3213197	G	C
3	chr3_3249503	0	3249503	C	G
3	chr3_3251516	0	3251516	G	C
3	chr3_3252955	0	3252955	A	T
3	chr3_3283340	0	3283340	C	G
3	chr3_3296364	0	3296364	A	T
3	chr3_3303997	0	3303997	G	T
3	chr3_3304129	0	3304129	C	A
3	chr3_3305074	0	3305074	G	C
3	chr3_3323452	0	3323452	G	T
3	chr3_3349972	0	3349972	A	T
3	chr3_3369328	0	3369328	A	T
3	chr3_3387041	0	3387041	G	T
3	chr3_3394509	0	3394509	G	T
3	chr3_3397215	0	3397215	C	A
3	chr3_3403523	0	3403523	G	C
3	chr3_3408752	0	3408752	A	C
3	chr3_3419032	0	3419032	G	T
3	chr3_3424733	0	3424733	A	C
3	chr3_3427242	0	3427242	T	G
3	chr3_3429484	0	3429484	T	G
3	chr3_3430117	0	3430117	G	T
3	chr3_3436933	0	3436933	A	T
3	chr3_3444284	0	3444284	T	G
3	chr3_3459522	0	3459522	G	T
3	chr3_3484523	0	3484523	C	G
3	chr3_3499181	0	3499181	C	G
3	chr3_3522763	0	3522763	T	G
3	chr3_3537410	0	3537410	G	T
3	chr3_3574639	0	3574639	C	G
3	chr3_3578256	0	3578256	G	T
3	chr3_3578686	0	3578686	G	C
3	chr3_3581261	0	3581261	C	A
3	chr3_3600939	0	3600939	T	A
3	chr3_3602285	0	3602285	C	A
3	chr3_3608577	0	3608577	G	T
3	chr3_3622077	0	3622077	C	A
3	chr3_3728241	0	3728241	A	C
3	chr3_3742316	0	3742316	C	G
3	chr3_3752857	0	3752857	T	G
3	chr3_3753700	0	3753700	T	A
3	chr3_3767491	0	3767491	A	C
3	chr3_3770885	0	3770885	A	T
3	chr3_3787277	0	3787277	T	A
3	chr3_3797970	0	3797970	A	T
3	chr3_3800222	0	3800222	A	C
3	chr3_3803353	0	3803353	T	G
3	chr3_3807826	0	3807826	C	G
3	chr3_3815121	0	3815121	T	A
3	chr3_3818369	0	3818369	T	G
3	chr3_3820145	0	3820145	T	G
3	chr3_3823502	0	3823502	G	C
3	chr3_3824726	0	3824726	C	G
3	chr3_3826304	0	3826304	G	C
3	chr3_3832872	0	3832872	C	A
3	chr3_3836497	0	3836497	T	A
3	chr3_3884981	0	3884981	A	C
3	chr3_3901809	0	3901809	G	C
3	chr3_3903562	0	3903562	T	G
3	chr3_3939293	0	3939293	T	G
3	chr3_3945786	0	3945786	T	G
3	chr3_3954382	0	3954382	G	C
3	chr3_3955953	0	3955953	C	A
3	chr3_3958364	0	3958364	A	C
3	chr3_3994635	0	3994635	G	C
3	chr3_3999424	0	3999424	T	G
3	chr3_4010310	0	4010310	T	G
3	chr3_4012179	0	4012179	G	T
3	chr3_4014841	0	4014841	C	A
3	chr3_4016428	0	4016428	G	T
3	chr3_4028441	0	4028441	A	C
3	chr3_4038734	0	4038734	T	A
3	chr3_4053559	0	4053559	T	A
3	chr3_4055794	0	4055794	T	A
3	chr3_4062759	0	4062759	T	G
3	chr3_4069579	0	4069579	C	G
3	chr3_4085626	0	4085626	C	A
3	chr3_4086918	0	4086918	T	A
3	chr3_4088184	0	4088184	G	T
3	chr3_4096714	0	4096714	A	C
3	chr3_4097757	0	4097757	A	C
3	chr3_4125456	0	4125456	C	A
3	chr3_4139586	0	4139586	C	G
3	chr3_4140120	0	4140120	T	A
3	chr3_4148042	0	4148042	G	T
3	chr3_4168444	0	4168444	A	C
3	chr3_4185018	0	4185018	A	T
3	chr3_4239025	0	4239025	A	T
3	chr3_4253729	0	4253729	A	T
3	chr3_4300253	0	4300253	G	T
3	chr3_4318108	0	4318108	T	G
3	chr3_4318971	0	4318971	A	T
3	chr3_4333447	0	4333447	G	T
3	chr3_4342743	0	4342743	T	A
3	chr3_4363940	0	4363940	A	C
3	chr3_4390074	0	4390074	C	A
3	chr3_4410368	0	4410368	C	A
3	chr3_4449598	0	4449598	C	A
3	chr3_4485991	0	4485991	A	C
3	chr3_4486354	0	4486354	G	T
3	chr3_4514564	0	4514564	A	C
3	chr3_4528809	0	4528809	C	A
3	chr3_4539751	0	4539751	C	G
3	chr3_4542834	0	4542834	C	G
3	chr3_4566390	0	4566390	A	C
3	chr3_4606093	0	4606093	G	C
3	chr3_4610385	0	4610385	G	T
3	chr3_4633784	0	4633784	T	A
3	chr3_4636988	0	4636988	C	G
3	chr3_4640022	0	4640022	T	G
3	chr3_4645439	0	4645439	T	G
3	chr3_4676655	0	4676655	G	C
3	chr3_4691886	0	4691886	G	T
3	chr3_4702952	0	4702952	G	C
3	chr3_4726176	0	4726176	C	A
3	chr3_4726599	0	4726599	G	C
3	chr3_4729585	0	4729585	G	C
3	chr3_4757457	0	4757457	C	A
3	chr3_4763504	0	4763504	C	G
3	chr3_4787041	0	4787041	C	A
3	chr3_4798337	0	4798337	C	G
3	chr3_4812017	0	4812017	T	G
3	chr3_4814903	0	4814903	G	C
3	chr3_4854716	0	4854716	C	G
3	chr3_4874918	0	4874918	G	C
3	chr3_4879658	0	4879658	C	G
3	chr3_4888402	0	4888402	G	C
3	chr3_4891727	0	4891727	G	T
3	chr3_4917764	0	4917764	G	T
3	chr3_4919326	0	4919326	G	C
3	chr3_4922231	0	4922231	T	G
3	chr3_4962723	0	4962723	A	C
3	chr3_4981541	0	4981541	T	A
3	chr3_5006858	0	5006858	A	T
3	chr3_5008365	0	5008365	C	A
3	chr3_5031035	0	5031035	A	T
3	chr3_5044227	0	5044227	G	T
3	chr3_5065656	0	5065656	T	G
3	chr3_5075474	0	5075474	G	C
3	chr3_5081245	0	5081245	A	C
3	chr3_5084210	0	5084210	T	G
3	chr3_5138966	0	5138966	A	T
3	chr3_5142962	0	5142962	T	A
3	chr3_5143072	0	5143072	G	C
3	chr3_5152162	0	5152162	T	A
3	chr3_5152482	0	5152482	C	G
3	chr3_5165311	0	5165311	T	G
3	chr3_5171837	0	5171837	C	A
3	chr3_5190064	0	5190064	G	C
3	chr3_5197184	0	5197184	T	G
3	chr3_5211940	0	5211940	G	T
3	chr3_5212968	0	5212968	C	G
3	chr3_5213279	0	5213279	G	C
3	chr3_5213874	0	5213874	A	T
3	chr3_5225716	0	5225716	C	G
3	chr3_5239842	0	5239842	T	G
3	chr3_5248912	0	5248912	T	A
3	chr3_5258851	0	5258851	T	A
3	chr3_5258854	0	5258854	T	G
3	chr3_5263059	0	5263059	A	C
3	chr3_5264108	0	5264108	C	G
3	chr3_5290155	0	5290155	C	G
3	chr3_5298307	0	5298307	A	T
3	chr3_5307315	0	5307315	A	T
3	chr3_5341188	0	5341188	C	A
3	chr3_5358966	0	5358966	G	T
3	chr3_5362461	0	5362461	G	C
3	chr3_5398587	0	5398587	G	T
3	chr3_5403455	0	5403455	T	G
3	chr3_5463868	0	5463868	T	G
3	chr3_5466968	0	5466968	G	T
3	chr3_5474496	0	5474496	C	G
3	chr3_5497454	0	5497454	T	A
3	chr3_5557807	0	5557807	G	C
3	chr3_5570814	0	5570814	G	C
3	chr3_5583651	0	5583651	G	C
3	chr3_5588313	0	5588313	G	T
3	chr3_5594175	0	5594175	C	A
3	chr3_5651473	0	5651473	G	C
3	chr3_5651552	0	5651552	A	C
3	chr3_5694098	0	5694098	T	G
3	chr3_5699368	0	5699368	G	T
3	chr3_5702327	0	5702327	G	T
3	chr3_5712102	0	5712102	A	T
3	chr3_5715642	0	5715642	C	G
3	chr3_5725391	0	5725391	G	C
3	chr3_5814127	0	5814127	C	A
3	chr3_5923603	0	5923603	T	A
3	chr3_5932594	0	5932594	T	G
3	chr3_5934438	0	5934438	G	T
3	chr3_5982306	0	5982306	T	G
3	chr3_5986280	0	5986280	T	G
3	chr3_6024663	0	6024663	G	T
3	chr3_6032735	0	6032735	G	C
3	chr3_6096627	0	6096627	C	G
3	chr3_6103682	0	6103682	G	T
3	chr3_6124017	0	6124017	G	T
3	chr3_6180911	0	6180911	G	T
3	chr3_6219363	0	6219363	G	C
3	chr3_6219677	0	6219677	G	T
3	chr3_6220724	0	6220724	C	A
3	chr3_6222005	0	6222005	C	A
3	chr3_6241534	0	6241534	A	C
3	chr3_6252512	0	6252512	T	G
3	chr3_6274371	0	6274371	G	T
3	chr3_6281899	0	6281899	C	A
3	chr3_6303870	0	6303870	C	A
3	chr3_6319617	0	6319617	T	G
3	chr3_6339278	0	6339278	C	G
3	chr3_6345370	0	6345370	G	T
3	chr3_6350296	0	6350296	A	C
3	chr3_6390749	0	6390749	T	G
3	chr3_6404494	0	6404494	G	C
3	chr3_6417512	0	6417512	A	C
3	chr3_6420943	0	6420943	G	C
3	chr3_6427904	0	6427904	G	C
3	chr3_6439264	0	6439264	C	G
3	chr3_6439363	0	6439363	T	G
3	chr3_6457081	0	6457081	A	T
3	chr3_6457206	0	6457206	G	C
3	chr3_6469122	0	6469122	G	C
3	chr3_6470952	0	6470952	C	A
3	chr3_6472461	0	6472461	T	G
3	chr3_6474858	0	6474858	C	A
3	chr3_6485515	0	6485515	C	G
3	chr3_6485886	0	6485886	T	G
3	chr3_6490559	0	6490559	T	A
3	chr3_6526450	0	6526450	G	T
3	chr3_6557249	0	6557249	T	A
3	chr3_6609145	0	6609145	C	G
3	chr3_6616765	0	6616765	T	G
3	chr3_6644000	0	6644000	A	C
3	chr3_6644981	0	6644981	A	T
3	chr3_6655097	0	6655097	C	G
3	chr3_6675669	0	6675669	T	A
3	chr3_6680251	0	6680251	C	G
3	chr3_6687270	0	6687270	C	A
3	chr3_6698482	0	6698482	G	C
3	chr3_6698766	0	6698766	C	G
3	chr3_6718771	0	6718771	A	T
3	chr3_6728330	0	6728330	T	A
3	chr3_6735059	0	6735059	A	C
3	chr3_6760019	0	6760019	G	T
3	chr3_6784674	0	6784674	C	A
3	chr3_6807267	0	6807267	C	A
3	chr3_6807505	0	6807505	A	T
3	chr3_6837036	0	6837036	G	T
3	chr3_6839103	0	6839103	G	C
3	chr3_6850807	0	6850807	T	G
3	chr3_6851109	0	6851109	G	T
3	chr3_6856486	0	6856486	G	C
3	chr3_6861494	0	6861494	G	T
3	chr3_6862912	0	6862912	C	A
3	chr3_6874930	0	6874930	G	T
3	chr3_6879997	0	6879997	A	C
3	chr3_6880459	0	6880459	C	G
3	chr3_6899090	0	6899090	G	C
3	chr3_6904396	0	6904396	T	G
3	chr3_6951449	0	6951449	C	G
3	chr3_6961067	0	6961067	G	C
3	chr3_6974476	0	6974476	A	T
3	chr3_6978363	0	6978363	C	G
3	chr3_7000627	0	7000627	T	G
3	chr3_7026585	0	7026585	G	T
3	chr3_7037690	0	7037690	T	A
3	chr3_7054659	0	7054659	G	C
3	chr3_7073352	0	7073352	T	G
3	chr3_7077426	0	7077426	C	G
3	chr3_7095301	0	7095301	T	A
3	chr3_7103960	0	7103960	A	C
3	chr3_7113946	0	7113946	T	A
3	chr3_7127017	0	7127017	C	A
3	chr3_7138622	0	7138622	C	G
3	chr3_7138996	0	7138996	C	A
3	chr3_7182145	0	7182145	A	C
3	chr3_7207390	0	7207390	C	G
3	chr3_7212066	0	7212066	C	G
3	chr3_7220381	0	7220381	T	G
3	chr3_7222530	0	7222530	A	C
3	chr3_7230040	0	7230040	G	T
3	chr3_7231378	0	7231378	G	T
3	chr3_7233536	0	7233536	G	T
3	chr3_7242104	0	7242104	A	C
3	chr3_7245169	0	7245169	C	G
3	chr3_7245925	0	7245925	A	C
3	chr3_7254243	0	7254243	T	G
3	chr3_7254501	0	7254501	G	C
3	chr3_7293612	0	7293612	G	C
3	chr3_7294101	0	7294101	C	A
3	chr3_7307882	0	7307882	C	G
3	chr3_7322265	0	7322265	G	C
3	chr3_7340252	0	7340252	T	A
3	chr3_7343170	0	7343170	G	C
3	chr3_7362363	0	7362363	G	C
3	chr3_7369106	0	7369106	A	C
3	chr3_7369396	0	7369396	C	G
3	chr3_7382004	0	7382004	C	A
3	chr3_7401537	0	7401537	T	A
3	chr3_7417363	0	7417363	C	A
3	chr3_7418544	0	7418544	A	C
3	chr3_7451303	0	7451303	T	A
3	chr3_7453396	0	7453396	C	A
3	chr3_7459788	0	7459788	C	G
3	chr3_7464390	0	7464390	T	G
3	chr3_7468874	0	7468874	T	G
3	chr3_7493172	0	7493172	C	A
3	chr3_7501786	0	7501786	G	C
3	chr3_7513482	0	7513482	T	G
3	chr3_7516886	0	7516886	C	A
3	chr3_7522575	0	7522575	G	T
3	chr3_7525847	0	7525847	G	T
3	chr3_7525870	0	7525870	C	A
3	chr3_7550713	0	7550713	G	C
3	chr3_7552542	0	7552542	T	G
3	chr3_7565377	0	7565377	A	C
3	chr3_7585087	0	7585087	C	G
3	chr3_7588857	0	7588857	C	A
3	chr3_7599551	0	7599551	T	A
3	chr3_7602172	0	7602172	G	T
3	chr3_7606102	0	7606102	A	C
3	chr3_7608779	0	7608779	C	G
3	chr3_7615177	0	7615177	C	A
3	chr3_7635856	0	7635856	T	G
3	chr3_7652613	0	7652613	G	T
3	chr3_7671806	0	7671806	G	T
3	chr3_7695451	0	7695451	A	C
3	chr3_7780792	0	7780792	C	G
3	chr3_7788323	0	7788323	A	C
3	chr3_7795651	0	7795651	A	T
3	chr3_7799438	0	7799438	C	G
3	chr3_7803957	0	7803957	G	C
3	chr3_7808315	0	7808315	T	A
3	chr3_7817408	0	7817408	A	C
3	chr3_7827143	0	7827143	C	A
3	chr3_7838746	0	7838746	C	A
3	chr3_7908133	0	7908133	C	A
3	chr3_8073009	0	8073009	A	C
3	chr3_8074374	0	8074374	C	A
3	chr3_8092881	0	8092881	A	C
3	chr3_8094123	0	8094123	A	C
3	chr3_8122164	0	8122164	T	A
3	chr3_8126053	0	8126053	G	C
3	chr3_8141139	0	8141139	C	G
3	chr3_8142633	0	8142633	T	A
3	chr3_8145086	0	8145086	T	A
3	chr3_8147577	0	8147577	A	C
3	chr3_8150473	0	8150473	C	G
3	chr3_8163352	0	8163352	C	G
3	chr3_8294706	0	8294706	G	T
3	chr3_8315273	0	8315273	G	C
3	chr3_8352423	0	8352423	A	C
3	chr3_8366384	0	8366384	T	A
3	chr3_8376207	0	8376207	T	A
3	chr3_8376678	0	8376678	T	G
3	chr3_8389060	0	8389060	A	T
3	chr3_8409441	0	8409441	C	G
3	chr3_8425179	0	8425179	C	G
3	chr3_8425265	0	8425265	A	T
3	chr3_8434259	0	8434259	C	A
3	chr3_8437584	0	8437584	A	T
3	chr3_8447168	0	8447168	T	G
3	chr3_8458630	0	8458630	C	A
3	chr3_8472399	0	8472399	G	C
3	chr3_8477523	0	8477523	G	C
3	chr3_8493478	0	8493478	A	C
3	chr3_8508384	0	8508384	G	C
3	chr3_8521885	0	8521885	G	T
3	chr3_8540603	0	8540603	C	A
3	chr3_8559390	0	8559390	C	A
3	chr3_8562638	0	8562638	C	A
3	chr3_8580767	0	8580767	A	C
3	chr3_8597698	0	8597698	C	G
3	chr3_8604904	0	8604904	A	T
3	chr3_8634059	0	8634059	G	T
3	chr3_8660843	0	8660843	T	A
3	chr3_8681504	0	8681504	A	C
3	chr3_8682585	0	8682585	T	G
3	chr3_8703697	0	8703697	C	A
3	chr3_8704912	0	8704912	G	C
3	chr3_8729523	0	8729523	C	G
3	chr3_8746234	0	8746234	A	C
3	chr3_8766419	0	8766419	C	G
3	chr3_8767242	0	8767242	A	C
3	chr3_8808140	0	8808140	G	C
3	chr3_8817254	0	8817254	C	A
3	chr3_8829429	0	8829429	A	T
3	chr3_8850564	0	8850564	A	C
3	chr3_8858731	0	8858731	A	C
3	chr3_8892264	0	8892264	C	G
3	chr3_8903147	0	8903147	C	G
3	chr3_8941276	0	8941276	C	G
3	chr3_8942631	0	8942631	A	C
3	chr3_8951997	0	8951997	G	C
3	chr3_8961700	0	8961700	T	A
3	chr3_8968579	0	8968579	A	T
3	chr3_8969994	0	8969994	C	A
3	chr3_9000430	0	9000430	G	T
3	chr3_9015488	0	9015488	G	C
3	chr3_9049216	0	9049216	C	G
3	chr3_9063362	0	9063362	A	C
3	chr3_9068758	0	9068758	G	T
3	chr3_9078179	0	9078179	G	C
3	chr3_9089277	0	9089277	T	G
3	chr3_9105434	0	9105434	T	G
3	chr3_9105620	0	9105620	G	T
3	chr3_9106173	0	9106173	G	T
3	chr3_9126074	0	9126074	A	T
3	chr3_9127566	0	9127566	C	A
3	chr3_9144756	0	9144756	G	C
3	chr3_9150465	0	9150465	T	A
3	chr3_9155100	0	9155100	G	C
3	chr3_9168596	0	9168596	T	A
3	chr3_9170587	0	9170587	T	G
3	chr3_9193565	0	9193565	C	G
3	chr3_9197448	0	9197448	C	A
3	chr3_9232792	0	9232792	G	C
3	chr3_9246958	0	9246958	G	C
3	chr3_9277800	0	9277800	G	C
3	chr3_9287626	0	9287626	A	T
3	chr3_9292160	0	9292160	T	A
3	chr3_9295905	0	9295905	G	C
3	chr3_9311244	0	9311244	T	A
3	chr3_9327838	0	9327838	A	C
3	chr3_9365707	0	9365707	A	T
3	chr3_9378336	0	9378336	C	A
3	chr3_9381352	0	9381352	G	C
3	chr3_9382526	0	9382526	G	T
3	chr3_9386171	0	9386171	A	C
3	chr3_9386245	0	9386245	T	G
3	chr3_9466339	0	9466339	A	C
3	chr3_9495170	0	9495170	C	A
3	chr3_9509394	0	9509394	A	C
3	chr3_9512039	0	9512039	A	T
3	chr3_9531617	0	9531617	G	T
3	chr3_9534455	0	9534455	G	C
3	chr3_9534899	0	9534899	C	A
3	chr3_9556213	0	9556213	T	G
3	chr3_9559575	0	9559575	C	G
3	chr3_9599548	0	9599548	G	C
3	chr3_9639401	0	9639401	G	C
3	chr3_9672076	0	9672076	A	C
3	chr3_9676895	0	9676895	G	C
3	chr3_9685125	0	9685125	C	G
3	chr3_9720231	0	9720231	C	A
3	chr3_9722829	0	9722829	G	C
3	chr3_9726229	0	9726229	G	T
3	chr3_9753681	0	9753681	G	T
3	chr3_9754130	0	9754130	C	G
3	chr3_9756068	0	9756068	T	G
3	chr3_9781650	0	9781650	C	A
3	chr3_9808702	0	9808702	G	C
3	chr3_9815177	0	9815177	C	A
3	chr3_9817066	0	9817066	C	G
3	chr3_9819852	0	9819852	C	A
3	chr3_9854698	0	9854698	G	T
3	chr3_9855675	0	9855675	T	G
3	chr3_9885306	0	9885306	C	A
3	chr3_9892258	0	9892258	C	A
3	chr3_9898598	0	9898598	T	A
3	chr3_9907804	0	9907804	G	C
3	chr3_9922512	0	9922512	C	A
3	chr3_9952774	0	9952774	C	G
3	chr3_9991457	0	9991457	G	C
3	chr3_10011628	0	10011628	T	G
3	chr3_10030199	0	10030199	T	G
3	chr3_10031923	0	10031923	C	G
3	chr3_10040288	0	10040288	T	G
3	chr3_10040540	0	10040540	G	C
3	chr3_10050210	0	10050210	C	G
3	chr3_10067934	0	10067934	C	G
3	chr3_10081678	0	10081678	A	C
3	chr3_10116552	0	10116552	T	G
3	chr3_10121923	0	10121923	G	C
3	chr3_10150267	0	10150267	G	C
3	chr3_10150978	0	10150978	G	T
3	chr3_10152601	0	10152601	A	T
3	chr3_10154974	0	10154974	G	C
3	chr3_10170414	0	10170414	T	A
3	chr3_10180656	0	10180656	A	C
3	chr3_10185152	0	10185152	T	G
3	chr3_10190024	0	10190024	A	T
3	chr3_10199515	0	10199515	G	T
3	chr3_10219731	0	10219731	C	G
3	chr3_10233263	0	10233263	C	G
3	chr3_10302930	0	10302930	A	C
3	chr3_10311429	0	10311429	T	G
3	chr3_10315459	0	10315459	A	C
3	chr3_10331014	0	10331014	G	C
3	chr3_10333792	0	10333792	C	A
3	chr3_10338745	0	10338745	C	A
3	chr3_10352742	0	10352742	A	T
3	chr3_10384519	0	10384519	A	C
3	chr3_10408612	0	10408612	G	C
3	chr3_10409295	0	10409295	C	G
3	chr3_10410281	0	10410281	C	G
3	chr3_10415723	0	10415723	A	C
3	chr3_10438514	0	10438514	T	G
3	chr3_10441363	0	10441363	C	A
3	chr3_10451478	0	10451478	C	G
3	chr3_10454141	0	10454141	G	T
3	chr3_10468725	0	10468725	C	G
3	chr3_10474338	0	10474338	G	C
3	chr3_10488068	0	10488068	C	G
3	chr3_10495596	0	10495596	C	G
3	chr3_10495906	0	10495906	C	G
3	chr3_10534590	0	10534590	T	A
3	chr3_10561648	0	10561648	C	G
3	chr3_10563079	0	10563079	G	T
3	chr3_10590373	0	10590373	G	T
3	chr3_10606495	0	10606495	A	C
3	chr3_10613196	0	10613196	C	G
3	chr3_10619664	0	10619664	C	A
3	chr3_10634502	0	10634502	G	C
3	chr3_10645575	0	10645575	C	G
3	chr3_10647997	0	10647997	A	T
3	chr3_10659865	0	10659865	A	C
3	chr3_10667470	0	10667470	T	G
3	chr3_10673365	0	10673365	C	G
3	chr3_10738439	0	10738439	T	G
3	chr3_10738919	0	10738919	T	A
3	chr3_10762913	0	10762913	C	G
3	chr3_10762931	0	10762931	G	C
3	chr3_10790460	0	10790460	T	G
3	chr3_10793725	0	10793725	G	T
3	chr3_10825492	0	10825492	T	G
3	chr3_10852876	0	10852876	G	T
3	chr3_10856352	0	10856352	T	A
3	chr3_10885722	0	10885722	G	C
3	chr3_10895725	0	10895725	C	A
3	chr3_10905665	0	10905665	C	G
3	chr3_10969228	0	10969228	G	T
3	chr3_11006523	0	11006523	T	G
3	chr3_11059670	0	11059670	A	T
3	chr3_11109956	0	11109956	T	A
3	chr3_11113206	0	11113206	C	G
3	chr3_11127932	0	11127932	G	T
3	chr3_11129300	0	11129300	G	T
3	chr3_11171525	0	11171525	G	T
3	chr3_11191460	0	11191460	A	C
3	chr3_11211464	0	11211464	T	G
3	chr3_11225699	0	11225699	C	G
3	chr3_11232317	0	11232317	T	G
3	chr3_11233932	0	11233932	C	G
3	chr3_11238633	0	11238633	C	G
3	chr3_11252535	0	11252535	C	A
3	chr3_11257984	0	11257984	C	G
3	chr3_11305352	0	11305352	C	G
3	chr3_11311954	0	11311954	A	C
3	chr3_11315206	0	11315206	C	A
3	chr3_11317695	0	11317695	T	G
3	chr3_11334430	0	11334430	G	T
3	chr3_11338253	0	11338253	C	G
3	chr3_11338738	0	11338738	T	G
3	chr3_11339598	0	11339598	G	T
3	chr3_11355117	0	11355117	T	A
3	chr3_11380131	0	11380131	G	C
3	chr3_11391178	0	11391178	G	C
3	chr3_11437165	0	11437165	C	G
3	chr3_11456781	0	11456781	G	C
3	chr3_11457719	0	11457719	T	G
3	chr3_11507226	0	11507226	T	A
3	chr3_11542507	0	11542507	T	G
3	chr3_11593192	0	11593192	T	A
3	chr3_11649301	0	11649301	C	G
3	chr3_11664131	0	11664131	G	C
3	chr3_11674666	0	11674666	G	C
3	chr3_11681618	0	11681618	G	T
3	chr3_11695323	0	11695323	A	T
3	chr3_11697465	0	11697465	C	G
3	chr3_11722414	0	11722414	T	G
3	chr3_11728081	0	11728081	G	T
3	chr3_11736198	0	11736198	T	G
3	chr3_11770142	0	11770142	T	A
3	chr3_11780495	0	11780495	G	C
3	chr3_11818197	0	11818197	C	A
3	chr3_11868320	0	11868320	A	T
3	chr3_11879537	0	11879537	G	C
3	chr3_11887942	0	11887942	C	A
3	chr3_11889613	0	11889613	G	T
3	chr3_11896373	0	11896373	G	C
3	chr3_11906468	0	11906468	G	T
3	chr3_11909346	0	11909346	A	C
3	chr3_11930065	0	11930065	C	G
3	chr3_11931749	0	11931749	T	G
3	chr3_11936576	0	11936576	C	G
3	chr3_11940644	0	11940644	T	A
3	chr3_11946016	0	11946016	A	C
3	chr3_11950563	0	11950563	C	G
3	chr3_11961022	0	11961022	G	T
3	chr3_11966822	0	11966822	T	G
3	chr3_11972482	0	11972482	C	A
3	chr3_11981397	0	11981397	T	G
3	chr3_11987428	0	11987428	A	C
3	chr3_11994514	0	11994514	T	A
3	chr3_11997211	0	11997211	C	A
3	chr3_12014517	0	12014517	G	T
3	chr3_12024852	0	12024852	G	C
3	chr3_12027530	0	12027530	C	G
3	chr3_12032149	0	12032149	T	G
3	chr3_12046046	0	12046046	T	G
3	chr3_12082728	0	12082728	T	A
3	chr3_12082888	0	12082888	C	A
3	chr3_12093201	0	12093201	C	G
3	chr3_12099761	0	12099761	A	T
3	chr3_12100808	0	12100808	A	C
3	chr3_12104964	0	12104964	C	G
3	chr3_12113519	0	12113519	G	T
3	chr3_12126098	0	12126098	T	A
3	chr3_12132644	0	12132644	C	A
3	chr3_12158176	0	12158176	C	G
3	chr3_12162161	0	12162161	G	C
3	chr3_12164861	0	12164861	C	G
3	chr3_12166124	0	12166124	T	A
3	chr3_12170842	0	12170842	G	C
3	chr3_12184248	0	12184248	A	C
3	chr3_12311109	0	12311109	G	C
3	chr3_12317529	0	12317529	C	G
3	chr3_12338658	0	12338658	A	T
3	chr3_12341809	0	12341809	C	G
3	chr3_12359448	0	12359448	A	C
3	chr3_12377503	0	12377503	T	G
3	chr3_12391038	0	12391038	G	C
3	chr3_12393133	0	12393133	G	T
3	chr3_12400527	0	12400527	G	C
3	chr3_12408350	0	12408350	T	A
3	chr3_12410821	0	12410821	A	T
3	chr3_12451044	0	12451044	T	G
3	chr3_12456521	0	12456521	A	C
3	chr3_12464939	0	12464939	A	C
3	chr3_12472318	0	12472318	T	G
3	chr3_12473567	0	12473567	T	G
3	chr3_12487392	0	12487392	G	C
3	chr3_12505491	0	12505491	G	C
3	chr3_12535024	0	12535024	T	A
3	chr3_12541412	0	12541412	T	G
3	chr3_12542070	0	12542070	A	C
3	chr3_12545385	0	12545385	G	T
3	chr3_12562387	0	12562387	A	T
3	chr3_12567974	0	12567974	T	G
3	chr3_12576080	0	12576080	C	G
3	chr3_12599498	0	12599498	G	T
3	chr3_12606781	0	12606781	C	G
3	chr3_12639856	0	12639856	T	A
3	chr3_12750448	0	12750448	T	G
3	chr3_12757633	0	12757633	A	T
3	chr3_12764586	0	12764586	T	A
3	chr3_12783999	0	12783999	A	C
3	chr3_12794753	0	12794753	T	G
3	chr3_12800461	0	12800461	T	G
3	chr3_12800655	0	12800655	C	G
3	chr3_12815723	0	12815723	A	T
3	chr3_12818841	0	12818841	G	C
3	chr3_12828376	0	12828376	T	G
3	chr3_12832379	0	12832379	T	G
3	chr3_12843191	0	12843191	T	G
3	chr3_12898100	0	12898100	C	A
3	chr3_12901329	0	12901329	G	T
3	chr3_12936796	0	12936796	A	T
3	chr3_12948001	0	12948001	T	G
3	chr3_12982984	0	12982984	G	C
3	chr3_12986439	0	12986439	C	G
3	chr3_12992136	0	12992136	A	T
3	chr3_13009063	0	13009063	G	C
3	chr3_13016055	0	13016055	C	G
3	chr3_13058800	0	13058800	C	G
3	chr3_13073061	0	13073061	G	C
3	chr3_13075287	0	13075287	G	C
3	chr3_13077940	0	13077940	G	C
3	chr3_13105714	0	13105714	A	T
3	chr3_13131121	0	13131121	T	G
3	chr3_13138513	0	13138513	C	A
3	chr3_13165206	0	13165206	G	T
3	chr3_13190837	0	13190837	G	C
3	chr3_13202903	0	13202903	C	A
3	chr3_13209859	0	13209859	G	T
3	chr3_13213547	0	13213547	A	C
3	chr3_13219642	0	13219642	A	C
3	chr3_13234332	0	13234332	T	G
3	chr3_13239701	0	13239701	C	G
3	chr3_13246213	0	13246213	A	T
3	chr3_13249865	0	13249865	G	T
3	chr3_13276019	0	13276019	G	T
3	chr3_13281177	0	13281177	G	T
3	chr3_13315275	0	13315275	T	A
3	chr3_13341115	0	13341115	A	C
3	chr3_13348423	0	13348423	C	G
3	chr3_13349342	0	13349342	G	T
3	chr3_13357121	0	13357121	G	T
3	chr3_13358892	0	13358892	A	C
3	chr3_13375946	0	13375946	C	A
3	chr3_13386183	0	13386183	A	T
3	chr3_13402648	0	13402648	C	G
3	chr3_13416623	0	13416623	C	G
3	chr3_13458756	0	13458756	G	C
3	chr3_13462095	0	13462095	T	G
3	chr3_13472987	0	13472987	G	C
3	chr3_13518827	0	13518827	G	C
3	chr3_13575615	0	13575615	G	T
3	chr3_13580988	0	13580988	G	C
3	chr3_13587000	0	13587000	G	T
3	chr3_13610079	0	13610079	A	T
3	chr3_13616503	0	13616503	T	G
3	chr3_13640906	0	13640906	G	T
3	chr3_13671958	0	13671958	G	T
3	chr3_13741027	0	13741027	A	C
3	chr3_13755537	0	13755537	C	A
3	chr3_13758318	0	13758318	G	T
3	chr3_13778157	0	13778157	C	G
3	chr3_13786142	0	13786142	T	G
3	chr3_13855537	0	13855537	A	T
3	chr3_13901027	0	13901027	T	G
3	chr3_13903764	0	13903764	G	C
3	chr3_13911278	0	13911278	C	G
3	chr3_13912874	0	13912874	G	T
3	chr3_13943790	0	13943790	T	A
3	chr3_14038346	0	14038346	T	A
3	chr3_14103004	0	14103004	A	T
3	chr3_14119547	0	14119547	A	C
3	chr3_14119674	0	14119674	A	C
3	chr3_14154725	0	14154725	G	T
3	chr3_14161330	0	14161330	G	T
3	chr3_14182151	0	14182151	A	T
3	chr3_14188791	0	14188791	A	C
3	chr3_14210384	0	14210384	G	C
3	chr3_14213512	0	14213512	A	T
3	chr3_14237217	0	14237217	C	A
3	chr3_14242062	0	14242062	A	C
3	chr3_14254373	0	14254373	C	G
3	chr3_14270502	0	14270502	A	C
3	chr3_14286662	0	14286662	T	G
3	chr3_14340307	0	14340307	A	C
3	chr3_14341156	0	14341156	G	C
3	chr3_14398065	0	14398065	A	C
3	chr3_14399332	0	14399332	G	T
3	chr3_14402825	0	14402825	G	C
3	chr3_14408127	0	14408127	A	T
3	chr3_14421061	0	14421061	G	C
3	chr3_14477114	0	14477114	C	G
3	chr3_14547227	0	14547227	C	G
3	chr3_14569736	0	14569736	C	A
3	chr3_14571501	0	14571501	T	A
3	chr3_14589790	0	14589790	C	G
3	chr3_14616778	0	14616778	A	C
3	chr3_14621610	0	14621610	T	G
3	chr3_14630849	0	14630849	G	C
3	chr3_14637387	0	14637387	A	T
3	chr3_14676268	0	14676268	G	T
3	chr3_14697964	0	14697964	C	A
3	chr3_14730831	0	14730831	G	T
3	chr3_14742527	0	14742527	C	A
3	chr3_14774030	0	14774030	G	C
3	chr3_14783927	0	14783927	G	C
3	chr3_14795293	0	14795293	C	G
3	chr3_14800737	0	14800737	A	C
3	chr3_14814929	0	14814929	G	T
3	chr3_14843751	0	14843751	G	T
3	chr3_14875988	0	14875988	A	T
3	chr3_14896619	0	14896619	T	G
3	chr3_14927556	0	14927556	C	A
3	chr3_14970583	0	14970583	T	G
3	chr3_14971117	0	14971117	A	C
3	chr3_15039794	0	15039794	C	A
3	chr3_15069770	0	15069770	A	C
3	chr3_15069968	0	15069968	C	G
3	chr3_15082144	0	15082144	C	A
3	chr3_15098134	0	15098134	C	G
3	chr3_15106571	0	15106571	C	G
3	chr3_15108858	0	15108858	G	T
3	chr3_15124215	0	15124215	A	C
3	chr3_15133095	0	15133095	A	C
3	chr3_15136854	0	15136854	G	C
3	chr3_15143621	0	15143621	T	A
3	chr3_15147216	0	15147216	T	A
3	chr3_15162572	0	15162572	C	G
3	chr3_15166085	0	15166085	G	C
3	chr3_15200607	0	15200607	C	G
3	chr3_15201956	0	15201956	G	T
3	chr3_15262632	0	15262632	A	T
3	chr3_15280668	0	15280668	C	G
3	chr3_15284672	0	15284672	A	C
3	chr3_15304491	0	15304491	T	G
3	chr3_15313310	0	15313310	C	A
3	chr3_15314496	0	15314496	A	C
3	chr3_15314875	0	15314875	A	C
3	chr3_15355646	0	15355646	C	A
3	chr3_15366911	0	15366911	A	C
3	chr3_15398053	0	15398053	T	A
3	chr3_15407016	0	15407016	C	G
3	chr3_15414108	0	15414108	C	G
3	chr3_15433697	0	15433697	G	T
3	chr3_15437014	0	15437014	G	C
3	chr3_15464124	0	15464124	T	G
3	chr3_15504301	0	15504301	A	C
3	chr3_15576354	0	15576354	C	A
3	chr3_15584730	0	15584730	C	G
3	chr3_15588397	0	15588397	T	G
3	chr3_15588675	0	15588675	T	G
3	chr3_15599242	0	15599242	G	C
3	chr3_15602442	0	15602442	G	C
3	chr3_15605101	0	15605101	T	G
3	chr3_15605352	0	15605352	G	C
3	chr3_15620495	0	15620495	C	A
3	chr3_15646395	0	15646395	C	G
3	chr3_15647656	0	15647656	C	G
3	chr3_15666644	0	15666644	A	C
3	chr3_15669043	0	15669043	C	A
3	chr3_15701834	0	15701834	C	G
3	chr3_15748635	0	15748635	T	G
3	chr3_15750722	0	15750722	A	C
3	chr3_15753800	0	15753800	C	G
3	chr3_15755942	0	15755942	T	G
3	chr3_15758964	0	15758964	T	A
3	chr3_15759771	0	15759771	C	A
3	chr3_15764533	0	15764533	T	G
3	chr3_15772563	0	15772563	C	A
3	chr3_15785052	0	15785052	T	G
3	chr3_15789952	0	15789952	T	A
3	chr3_15802735	0	15802735	C	G
3	chr3_15803979	0	15803979	T	A
3	chr3_15821036	0	15821036	G	C
3	chr3_15824650	0	15824650	A	C
3	chr3_15835788	0	15835788	C	G
3	chr3_15857785	0	15857785	C	A
3	chr3_15858678	0	15858678	C	G
3	chr3_15861467	0	15861467	G	C
3	chr3_15868398	0	15868398	T	G
3	chr3_15869856	0	15869856	G	C
3	chr3_15920219	0	15920219	G	C
3	chr3_15933240	0	15933240	T	G
3	chr3_15940700	0	15940700	C	G
3	chr3_15944575	0	15944575	G	T
3	chr3_15965981	0	15965981	T	A
3	chr3_15975879	0	15975879	G	C
3	chr3_15984490	0	15984490	G	C
3	chr3_15995056	0	15995056	G	C
3	chr3_15999116	0	15999116	G	T
3	chr3_16007160	0	16007160	T	A
3	chr3_16053116	0	16053116	C	G
3	chr3_16074540	0	16074540	A	C
3	chr3_16092471	0	16092471	C	A
3	chr3_16092923	0	16092923	G	T
3	chr3_16105155	0	16105155	T	A
3	chr3_16107653	0	16107653	A	C
3	chr3_16108028	0	16108028	G	C
3	chr3_16115031	0	16115031	T	G
3	chr3_16128784	0	16128784	C	A
3	chr3_16133727	0	16133727	C	G
3	chr3_16134437	0	16134437	A	C
3	chr3_16155357	0	16155357	T	G
3	chr3_16162396	0	16162396	T	A
3	chr3_16168670	0	16168670	T	A
3	chr3_16175203	0	16175203	A	T
3	chr3_16198782	0	16198782	T	G
3	chr3_16213749	0	16213749	G	T
3	chr3_16224060	0	16224060	A	C
3	chr3_16227163	0	16227163	G	C
3	chr3_16233531	0	16233531	C	A
3	chr3_16236239	0	16236239	G	T
3	chr3_16252592	0	16252592	G	C
3	chr3_16287151	0	16287151	C	G
3	chr3_16306163	0	16306163	T	G
3	chr3_16311636	0	16311636	A	C
3	chr3_16325710	0	16325710	C	G
3	chr3_16327853	0	16327853	G	C
3	chr3_16329795	0	16329795	C	G
3	chr3_16336467	0	16336467	C	A
3	chr3_16356986	0	16356986	T	G
3	chr3_16357368	0	16357368	T	G
3	chr3_16358532	0	16358532	G	T
3	chr3_16384953	0	16384953	T	G
3	chr3_16412567	0	16412567	A	C
3	chr3_16432457	0	16432457	C	A
3	chr3_16437214	0	16437214	G	C
3	chr3_16437683	0	16437683	A	C
3	chr3_16445250	0	16445250	C	A
3	chr3_16447685	0	16447685	A	C
3	chr3_16463965	0	16463965	G	C
3	chr3_16477189	0	16477189	C	G
3	chr3_16497622	0	16497622	C	G
3	chr3_16511253	0	16511253	G	C
3	chr3_16516455	0	16516455	C	A
3	chr3_16518224	0	16518224	C	G
3	chr3_16520360	0	16520360	G	C
3	chr3_16522040	0	16522040	T	G
3	chr3_16535577	0	16535577	C	G
3	chr3_16538556	0	16538556	T	A
3	chr3_16546674	0	16546674	C	G
3	chr3_16546943	0	16546943	T	G
3	chr3_16557696	0	16557696	T	A
3	chr3_16561273	0	16561273	A	C
3	chr3_16601650	0	16601650	A	T
3	chr3_16632842	0	16632842	T	G
3	chr3_16635160	0	16635160	A	T
3	chr3_16648708	0	16648708	G	T
3	chr3_16681639	0	16681639	C	G
3	chr3_16694477	0	16694477	A	C
3	chr3_16698702	0	16698702	T	G
3	chr3_16714007	0	16714007	G	T
3	chr3_16716439	0	16716439	A	T
3	chr3_16721893	0	16721893	A	C
3	chr3_16722649	0	16722649	G	C
3	chr3_16727323	0	16727323	T	A
3	chr3_16753912	0	16753912	A	T
3	chr3_16757206	0	16757206	C	G
3	chr3_16834124	0	16834124	G	C
3	chr3_16837235	0	16837235	T	G
3	chr3_16846494	0	16846494	G	C
3	chr3_16878791	0	16878791	G	C
3	chr3_16934176	0	16934176	A	T
3	chr3_16935847	0	16935847	G	T
3	chr3_16948145	0	16948145	C	A
3	chr3_16962651	0	16962651	A	T
3	chr3_16970596	0	16970596	C	A
3	chr3_16974087	0	16974087	T	G
3	chr3_16982010	0	16982010	A	C
3	chr3_16994279	0	16994279	T	G
3	chr3_16998464	0	16998464	T	G
3	chr3_17001822	0	17001822	T	G
3	chr3_17011038	0	17011038	C	A
3	chr3_17029544	0	17029544	G	C
3	chr3_17042670	0	17042670	G	C
3	chr3_17054749	0	17054749	G	C
3	chr3_17074593	0	17074593	T	G
3	chr3_17093436	0	17093436	C	A
3	chr3_17104909	0	17104909	T	A
3	chr3_17108064	0	17108064	C	G
3	chr3_17114858	0	17114858	A	C
3	chr3_17127613	0	17127613	G	C
3	chr3_17142152	0	17142152	G	C
3	chr3_17168303	0	17168303	A	T
3	chr3_17174957	0	17174957	G	T
3	chr3_17180667	0	17180667	A	C
3	chr3_17181023	0	17181023	C	G
3	chr3_17183284	0	17183284	C	A
3	chr3_17190436	0	17190436	C	A
3	chr3_17211693	0	17211693	C	G
3	chr3_17251160	0	17251160	C	G
3	chr3_17257834	0	17257834	C	G
3	chr3_17260208	0	17260208	C	A
3	chr3_17289561	0	17289561	G	C
3	chr3_17332357	0	17332357	C	G
3	chr3_17366335	0	17366335	C	A
3	chr3_17396386	0	17396386	G	C
3	chr3_17407097	0	17407097	C	A
3	chr3_17412924	0	17412924	G	C
3	chr3_17457920	0	17457920	T	G
3	chr3_17461459	0	17461459	T	A
3	chr3_17467368	0	17467368	G	T
3	chr3_17467495	0	17467495	T	G
3	chr3_17485341	0	17485341	T	G
3	chr3_17514166	0	17514166	C	G
3	chr3_17518471	0	17518471	T	G
3	chr3_17542231	0	17542231	C	A
3	chr3_17590799	0	17590799	C	G
3	chr3_17592764	0	17592764	G	C
3	chr3_17612621	0	17612621	A	C
3	chr3_17636733	0	17636733	C	G
3	chr3_17638235	0	17638235	T	A
3	chr3_17654496	0	17654496	G	T
3	chr3_17663197	0	17663197	T	G
3	chr3_17705677	0	17705677	G	C
3	chr3_17768339	0	17768339	C	G
3	chr3_17782536	0	17782536	T	A
3	chr3_17787213	0	17787213	G	T
3	chr3_17804024	0	17804024	G	T
3	chr3_17815139	0	17815139	T	G
3	chr3_17831976	0	17831976	G	T
3	chr3_17834322	0	17834322	C	G
3	chr3_17845000	0	17845000	G	T
3	chr3_17864330	0	17864330	T	A
3	chr3_17872608	0	17872608	C	A
3	chr3_17891773	0	17891773	T	A
3	chr3_17902198	0	17902198	T	G
3	chr3_17926699	0	17926699	T	G
3	chr3_17934351	0	17934351	G	T
3	chr3_18055602	0	18055602	A	C
3	chr3_18079463	0	18079463	C	G
3	chr3_18091237	0	18091237	G	C
3	chr3_18165463	0	18165463	C	A
3	chr3_18169516	0	18169516	T	G
3	chr3_18178497	0	18178497	A	C
3	chr3_18191202	0	18191202	G	C
3	chr3_18211268	0	18211268	T	G
3	chr3_18225526	0	18225526	G	C
3	chr3_18238751	0	18238751	T	G
3	chr3_18238989	0	18238989	G	C
3	chr3_18239293	0	18239293	G	C
3	chr3_18244418	0	18244418	G	C
3	chr3_18258694	0	18258694	A	T
3	chr3_18262818	0	18262818	T	G
3	chr3_18272397	0	18272397	C	A
3	chr3_18272985	0	18272985	G	T
3	chr3_18299563	0	18299563	C	A
3	chr3_18305961	0	18305961	A	T
3	chr3_18337862	0	18337862	C	A
3	chr3_18347240	0	18347240	T	G
3	chr3_18354303	0	18354303	G	C
3	chr3_18414445	0	18414445	A	C
3	chr3_18440401	0	18440401	T	G
3	chr3_18447445	0	18447445	T	A
3	chr3_18455112	0	18455112	T	G
3	chr3_18462068	0	18462068	G	T
3	chr3_18492721	0	18492721	G	T
3	chr3_18521323	0	18521323	C	G
3	chr3_18574630	0	18574630	A	T
3	chr3_18628753	0	18628753	G	T
3	chr3_18636331	0	18636331	T	A
3	chr3_18637733	0	18637733	A	C
3	chr3_18651411	0	18651411	T	G
3	chr3_18656115	0	18656115	A	C
3	chr3_18658840	0	18658840	C	A
3	chr3_18665220	0	18665220	T	G
3	chr3_18665926	0	18665926	C	G
3	chr3_18681587	0	18681587	T	A
3	chr3_18692139	0	18692139	G	T
3	chr3_18703982	0	18703982	T	G
3	chr3_18712832	0	18712832	T	G
3	chr3_18720671	0	18720671	A	T
3	chr3_18806872	0	18806872	G	C
3	chr3_18826259	0	18826259	A	T
3	chr3_18833633	0	18833633	T	A
3	chr3_18850781	0	18850781	A	T
3	chr3_18853583	0	18853583	G	C
3	chr3_18861633	0	18861633	T	G
3	chr3_18868837	0	18868837	C	G
3	chr3_18878241	0	18878241	A	T
3	chr3_18880060	0	18880060	A	C
3	chr3_18931952	0	18931952	C	G
3	chr3_18947507	0	18947507	T	A
3	chr3_18972813	0	18972813	G	T
3	chr3_19003234	0	19003234	G	T
3	chr3_19044249	0	19044249	C	A
3	chr3_19057650	0	19057650	T	G
3	chr3_19071598	0	19071598	G	C
3	chr3_19084348	0	19084348	C	G
3	chr3_19084674	0	19084674	T	A
3	chr3_19089585	0	19089585	A	T
3	chr3_19110928	0	19110928	C	A
3	chr3_19112947	0	19112947	G	C
3	chr3_19120365	0	19120365	G	C
3	chr3_19196184	0	19196184	T	G
3	chr3_19221618	0	19221618	A	C
3	chr3_19240446	0	19240446	A	C
3	chr3_19288791	0	19288791	C	A
3	chr3_19345728	0	19345728	G	T
3	chr3_19381294	0	19381294	G	T
3	chr3_19394107	0	19394107	G	C
3	chr3_19397824	0	19397824	G	C
3	chr3_19481549	0	19481549	T	A
3	chr3_19482370	0	19482370	G	T
3	chr3_19495655	0	19495655	T	G
3	chr3_19498272	0	19498272	T	G
3	chr3_19501036	0	19501036	G	T
3	chr3_19501148	0	19501148	T	G
3	chr3_19505092	0	19505092	A	C
3	chr3_19511731	0	19511731	A	C
3	chr3_19527607	0	19527607	C	G
3	chr3_19535608	0	19535608	C	G
3	chr3_19541088	0	19541088	T	A
3	chr3_19542223	0	19542223	C	A
3	chr3_19559869	0	19559869	G	C
3	chr3_19578564	0	19578564	G	T
3	chr3_19579367	0	19579367	T	A
3	chr3_19609854	0	19609854	T	G
3	chr3_19633918	0	19633918	T	G
3	chr3_19684774	0	19684774	A	C
3	chr3_19745677	0	19745677	G	T
3	chr3_19750999	0	19750999	T	G
3	chr3_19769270	0	19769270	C	A
3	chr3_19778515	0	19778515	G	T
3	chr3_19792188	0	19792188	A	C
3	chr3_19796702	0	19796702	C	G
3	chr3_19821601	0	19821601	T	G
3	chr3_19828871	0	19828871	G	T
3	chr3_19834240	0	19834240	G	C
3	chr3_19846154	0	19846154	G	C
3	chr3_19868254	0	19868254	A	C
3	chr3_19868593	0	19868593	T	G
3	chr3_19876308	0	19876308	C	G
3	chr3_19959807	0	19959807	C	G
3	chr3_19989738	0	19989738	G	C
3	chr3_19992889	0	19992889	G	T
3	chr3_20006473	0	20006473	G	T
3	chr3_20022997	0	20022997	A	T
3	chr3_20047906	0	20047906	A	C
3	chr3_20053560	0	20053560	C	G
3	chr3_20096374	0	20096374	G	T
3	chr3_20100255	0	20100255	G	C
3	chr3_20121894	0	20121894	C	A
3	chr3_20143176	0	20143176	C	A
3	chr3_20145852	0	20145852	C	G
3	chr3_20169758	0	20169758	T	G
3	chr3_20201874	0	20201874	T	A
3	chr3_20264111	0	20264111	C	A
3	chr3_20287308	0	20287308	C	A
3	chr3_20302914	0	20302914	G	T
3	chr3_20333475	0	20333475	A	C
3	chr3_20336945	0	20336945	G	C
3	chr3_20348949	0	20348949	G	T
3	chr3_20368520	0	20368520	G	C
3	chr3_20374985	0	20374985	T	A
3	chr3_20380156	0	20380156	C	G
3	chr3_20394864	0	20394864	C	G
3	chr3_20395814	0	20395814	C	G
3	chr3_20407701	0	20407701	A	C
3	chr3_20448529	0	20448529	C	A
3	chr3_20499430	0	20499430	A	T
3	chr3_20532958	0	20532958	G	T
3	chr3_20560726	0	20560726	T	G
3	chr3_20564174	0	20564174	G	T
3	chr3_20566517	0	20566517	T	A
3	chr3_20597157	0	20597157	A	C
3	chr3_20604634	0	20604634	C	G
3	chr3_20618879	0	20618879	T	G
3	chr3_20619220	0	20619220	C	A
3	chr3_20648150	0	20648150	A	T
3	chr3_20648868	0	20648868	T	G
3	chr3_20673089	0	20673089	C	G
3	chr3_20693855	0	20693855	A	T
3	chr3_20695602	0	20695602	G	C
3	chr3_20705859	0	20705859	A	C
3	chr3_20709724	0	20709724	C	A
3	chr3_20729173	0	20729173	C	A
3	chr3_20736337	0	20736337	T	G
3	chr3_20749046	0	20749046	C	G
3	chr3_20774249	0	20774249	C	G
3	chr3_20789619	0	20789619	A	C
3	chr3_20790860	0	20790860	C	A
3	chr3_20811441	0	20811441	T	A
3	chr3_20858078	0	20858078	C	G
3	chr3_20874373	0	20874373	A	T
3	chr3_20880183	0	20880183	T	A
3	chr3_20908900	0	20908900	G	T
3	chr3_20937470	0	20937470	A	T
3	chr3_20949099	0	20949099	T	A
3	chr3_20956794	0	20956794	T	G
3	chr3_20959227	0	20959227	A	T
3	chr3_20965410	0	20965410	G	T
3	chr3_20981343	0	20981343	C	G
3	chr3_20993343	0	20993343	C	G
3	chr3_20997805	0	20997805	G	C
3	chr3_21005504	0	21005504	C	G
3	chr3_21005766	0	21005766	G	T
3	chr3_21034269	0	21034269	A	T
3	chr3_21051150	0	21051150	T	A
3	chr3_21080600	0	21080600	C	G
3	chr3_21081919	0	21081919	G	C
3	chr3_21101081	0	21101081	G	C
3	chr3_21111910	0	21111910	G	C
3	chr3_21119405	0	21119405	T	G
3	chr3_21185817	0	21185817	A	C
3	chr3_21218712	0	21218712	G	C
3	chr3_21236968	0	21236968	G	T
3	chr3_21289100	0	21289100	T	A
3	chr3_21311490	0	21311490	A	C
3	chr3_21335921	0	21335921	A	C
3	chr3_21340216	0	21340216	G	T
3	chr3_21353337	0	21353337	C	A
3	chr3_21382327	0	21382327	T	G
3	chr3_21401338	0	21401338	G	T
3	chr3_21426239	0	21426239	C	A
3	chr3_21444787	0	21444787	A	T
3	chr3_21449038	0	21449038	G	T
3	chr3_21584670	0	21584670	A	C
3	chr3_21601404	0	21601404	C	G
3	chr3_21638707	0	21638707	T	A
3	chr3_21654894	0	21654894	A	T
3	chr3_21656957	0	21656957	A	C
3	chr3_21685322	0	21685322	A	T
3	chr3_21687822	0	21687822	T	A
3	chr3_21688050	0	21688050	A	T
3	chr3_21698911	0	21698911	A	C
3	chr3_21716186	0	21716186	A	C
3	chr3_21741131	0	21741131	C	A
3	chr3_21766651	0	21766651	C	G
3	chr3_21784397	0	21784397	A	C
3	chr3_21811014	0	21811014	C	G
3	chr3_21823097	0	21823097	G	T
3	chr3_21838102	0	21838102	A	T
3	chr3_21852153	0	21852153	T	G
3	chr3_21854715	0	21854715	G	T
3	chr3_21859860	0	21859860	G	C
3	chr3_21876444	0	21876444	C	G
3	chr3_21904890	0	21904890	C	A
3	chr3_21906307	0	21906307	T	A
3	chr3_21922614	0	21922614	T	A
3	chr3_21923693	0	21923693	C	A
3	chr3_21930346	0	21930346	T	G
3	chr3_21972656	0	21972656	C	A
3	chr3_22015945	0	22015945	T	G
3	chr3_22017196	0	22017196	C	A
3	chr3_22040531	0	22040531	C	A
3	chr3_22071387	0	22071387	T	A
3	chr3_22086995	0	22086995	G	T
3	chr3_22109801	0	22109801	A	C
3	chr3_22123039	0	22123039	A	T
3	chr3_22124439	0	22124439	T	A
3	chr3_22133922	0	22133922	A	T
3	chr3_22175211	0	22175211	C	A
3	chr3_22185394	0	22185394	T	G
3	chr3_22198473	0	22198473	G	T
3	chr3_22206154	0	22206154	G	T
3	chr3_22221490	0	22221490	C	A
3	chr3_22232168	0	22232168	G	T
3	chr3_22243820	0	22243820	G	C
3	chr3_22257514	0	22257514	G	T
3	chr3_22280192	0	22280192	G	C
3	chr3_22292632	0	22292632	G	C
3	chr3_22308919	0	22308919	G	T
3	chr3_22319035	0	22319035	G	C
3	chr3_22332934	0	22332934	T	A
3	chr3_22335118	0	22335118	C	G
3	chr3_22349021	0	22349021	C	A
3	chr3_22364325	0	22364325	G	T
3	chr3_22376153	0	22376153	A	C
3	chr3_22378569	0	22378569	G	T
3	chr3_22395950	0	22395950	C	G
3	chr3_22404333	0	22404333	C	G
3	chr3_22461038	0	22461038	G	T
3	chr3_22468408	0	22468408	T	A
3	chr3_22476895	0	22476895	C	A
3	chr3_22482046	0	22482046	A	C
3	chr3_22510072	0	22510072	G	T
3	chr3_22512531	0	22512531	T	A
3	chr3_22544638	0	22544638	A	T
3	chr3_22553126	0	22553126	C	G
3	chr3_22587358	0	22587358	A	T
3	chr3_22600007	0	22600007	C	A
3	chr3_22604998	0	22604998	A	T
3	chr3_22607841	0	22607841	A	C
3	chr3_22623431	0	22623431	C	G
3	chr3_22663677	0	22663677	C	G
3	chr3_22705617	0	22705617	A	C
3	chr3_22766477	0	22766477	T	A
3	chr3_22771866	0	22771866	C	A
3	chr3_22799744	0	22799744	G	C
3	chr3_22802845	0	22802845	A	C
3	chr3_22809476	0	22809476	A	C
3	chr3_22831291	0	22831291	C	G
3	chr3_22836601	0	22836601	T	G
3	chr3_22844777	0	22844777	A	T
3	chr3_22848841	0	22848841	T	G
3	chr3_22877002	0	22877002	A	C
3	chr3_22877847	0	22877847	C	G
3	chr3_22889219	0	22889219	C	A
3	chr3_22894879	0	22894879	C	G
3	chr3_22896353	0	22896353	T	G
3	chr3_22902510	0	22902510	A	T
3	chr3_22903125	0	22903125	A	T
3	chr3_22926261	0	22926261	G	C
3	chr3_22930131	0	22930131	C	G
3	chr3_22931729	0	22931729	C	G
3	chr3_22941223	0	22941223	C	A
3	chr3_22941625	0	22941625	T	A
3	chr3_22945597	0	22945597	A	C
3	chr3_22950298	0	22950298	A	C
3	chr3_22985661	0	22985661	C	G
3	chr3_22988734	0	22988734	C	G
3	chr3_23037492	0	23037492	T	G
3	chr3_23060733	0	23060733	T	G
3	chr3_23107350	0	23107350	T	A
3	chr3_23109622	0	23109622	A	T
3	chr3_23123142	0	23123142	A	C
3	chr3_23124697	0	23124697	C	A
3	chr3_23166731	0	23166731	T	G
3	chr3_23176800	0	23176800	C	G
3	chr3_23178428	0	23178428	T	G
3	chr3_23190013	0	23190013	A	C
3	chr3_23196001	0	23196001	T	G
3	chr3_23205658	0	23205658	G	C
3	chr3_23207370	0	23207370	T	G
3	chr3_23218662	0	23218662	T	G
3	chr3_23221148	0	23221148	T	A
3	chr3_23236316	0	23236316	C	A
3	chr3_23240421	0	23240421	C	A
3	chr3_23241519	0	23241519	G	T
3	chr3_23258498	0	23258498	C	G
3	chr3_23261228	0	23261228	T	G
3	chr3_23262882	0	23262882	T	G
3	chr3_23272773	0	23272773	G	C
3	chr3_23281425	0	23281425	G	C
3	chr3_23303147	0	23303147	C	A
3	chr3_23329510	0	23329510	C	A
3	chr3_23330406	0	23330406	G	T
3	chr3_23351803	0	23351803	T	G
3	chr3_23358075	0	23358075	C	A
3	chr3_23358584	0	23358584	C	G
3	chr3_23442323	0	23442323	G	C
3	chr3_23448413	0	23448413	G	C
3	chr3_23453562	0	23453562	C	G
3	chr3_23467429	0	23467429	C	A
3	chr3_23485937	0	23485937	G	C
3	chr3_23495263	0	23495263	T	G
3	chr3_23528512	0	23528512	G	T
3	chr3_23546462	0	23546462	G	T
3	chr3_23549926	0	23549926	G	C
3	chr3_23573575	0	23573575	A	C
3	chr3_23574133	0	23574133	G	C
3	chr3_23648474	0	23648474	T	G
3	chr3_23674409	0	23674409	G	T
3	chr3_23697875	0	23697875	A	T
3	chr3_23726465	0	23726465	T	G
3	chr3_23762587	0	23762587	G	C
3	chr3_23799043	0	23799043	G	T
3	chr3_23850995	0	23850995	T	G
3	chr3_23855906	0	23855906	T	A
3	chr3_23875658	0	23875658	A	T
3	chr3_23904325	0	23904325	G	C
3	chr3_23905768	0	23905768	T	G
3	chr3_23909241	0	23909241	A	C
3	chr3_23934883	0	23934883	T	A
3	chr3_23943686	0	23943686	T	G
3	chr3_23995885	0	23995885	G	C
3	chr3_24002760	0	24002760	T	G
3	chr3_24013613	0	24013613	T	G
3	chr3_24014786	0	24014786	T	G
3	chr3_24032385	0	24032385	A	C
3	chr3_24035418	0	24035418	G	T
3	chr3_24061655	0	24061655	T	G
3	chr3_24089268	0	24089268	A	T
3	chr3_24099340	0	24099340	G	T
3	chr3_24119168	0	24119168	C	A
3	chr3_24126287	0	24126287	C	A
3	chr3_24144382	0	24144382	G	C
3	chr3_24145974	0	24145974	T	A
3	chr3_24147066	0	24147066	T	G
3	chr3_24218041	0	24218041	A	T
3	chr3_24230489	0	24230489	A	T
3	chr3_24246564	0	24246564	A	C
3	chr3_24267927	0	24267927	A	C
3	chr3_24268840	0	24268840	A	T
3	chr3_24270874	0	24270874	T	G
3	chr3_24294401	0	24294401	C	G
3	chr3_24297138	0	24297138	A	C
3	chr3_24304964	0	24304964	T	G
3	chr3_24336599	0	24336599	A	C
3	chr3_24420218	0	24420218	T	A
3	chr3_24423108	0	24423108	T	G
3	chr3_24426056	0	24426056	G	T
3	chr3_24430127	0	24430127	A	T
3	chr3_24434794	0	24434794	C	G
3	chr3_24451956	0	24451956	G	C
3	chr3_24489345	0	24489345	C	G
3	chr3_24492819	0	24492819	G	C
3	chr3_24511684	0	24511684	C	G
3	chr3_24511765	0	24511765	A	C
3	chr3_24530584	0	24530584	A	T
3	chr3_24558193	0	24558193	G	C
3	chr3_24576335	0	24576335	G	C
3	chr3_24582372	0	24582372	C	G
3	chr3_24590303	0	24590303	A	C
3	chr3_24673220	0	24673220	C	G
3	chr3_24693664	0	24693664	G	T
3	chr3_24711971	0	24711971	G	C
3	chr3_24724081	0	24724081	G	C
3	chr3_24725260	0	24725260	A	T
3	chr3_24752094	0	24752094	G	C
3	chr3_24754789	0	24754789	C	A
3	chr3_24773218	0	24773218	A	C
3	chr3_24775433	0	24775433	G	C
3	chr3_24792657	0	24792657	G	C
3	chr3_24794465	0	24794465	G	T
3	chr3_24800101	0	24800101	C	A
3	chr3_24830338	0	24830338	G	C
3	chr3_24841805	0	24841805	T	G
3	chr3_24853061	0	24853061	C	G
3	chr3_24891357	0	24891357	C	G
3	chr3_24927139	0	24927139	G	T
3	chr3_24928393	0	24928393	G	C
3	chr3_24969952	0	24969952	G	C
3	chr3_24996815	0	24996815	G	T
3	chr3_25020601	0	25020601	G	T
3	chr3_25036156	0	25036156	G	T
3	chr3_25057018	0	25057018	A	T
3	chr3_25058266	0	25058266	A	C
3	chr3_25091484	0	25091484	T	A
3	chr3_25124629	0	25124629	T	A
3	chr3_25127075	0	25127075	A	C
3	chr3_25145527	0	25145527	T	G
3	chr3_25175629	0	25175629	A	C
3	chr3_25198376	0	25198376	A	C
3	chr3_25244992	0	25244992	C	A
3	chr3_25245841	0	25245841	A	T
3	chr3_25266144	0	25266144	T	A
3	chr3_25285737	0	25285737	C	G
3	chr3_25293613	0	25293613	G	C
3	chr3_25312594	0	25312594	C	G
3	chr3_25325259	0	25325259	T	G
3	chr3_25334192	0	25334192	G	T
3	chr3_25343548	0	25343548	T	A
3	chr3_25347841	0	25347841	T	A
3	chr3_25361484	0	25361484	C	G
3	chr3_25439131	0	25439131	T	G
3	chr3_25439834	0	25439834	G	T
3	chr3_25454648	0	25454648	C	A
3	chr3_25479924	0	25479924	C	G
3	chr3_25480703	0	25480703	G	C
3	chr3_25516990	0	25516990	T	G
3	chr3_25534663	0	25534663	G	C
3	chr3_25552326	0	25552326	G	C
3	chr3_25568264	0	25568264	C	A
3	chr3_25577309	0	25577309	C	A
3	chr3_25590057	0	25590057	G	T
3	chr3_25592704	0	25592704	G	T
3	chr3_25606091	0	25606091	G	T
3	chr3_25619323	0	25619323	C	A
3	chr3_25632280	0	25632280	A	C
3	chr3_25647428	0	25647428	G	C
3	chr3_25654641	0	25654641	T	A
3	chr3_25690747	0	25690747	A	C
3	chr3_25695813	0	25695813	G	C
3	chr3_25698259	0	25698259	G	T
3	chr3_25722147	0	25722147	C	G
3	chr3_25722493	0	25722493	G	C
3	chr3_25755528	0	25755528	C	A
3	chr3_25762715	0	25762715	C	G
3	chr3_25797874	0	25797874	G	T
3	chr3_25801352	0	25801352	T	G
3	chr3_25816344	0	25816344	C	G
3	chr3_25826815	0	25826815	A	T
3	chr3_25833704	0	25833704	G	C
3	chr3_25841761	0	25841761	G	T
3	chr3_25854690	0	25854690	T	G
3	chr3_25861213	0	25861213	A	T
3	chr3_25877285	0	25877285	C	A
3	chr3_25895640	0	25895640	T	G
3	chr3_25903713	0	25903713	G	T
3	chr3_25921149	0	25921149	C	G
3	chr3_25942968	0	25942968	C	A
3	chr3_25946043	0	25946043	G	C
3	chr3_25966625	0	25966625	T	A
3	chr3_25981477	0	25981477	T	G
3	chr3_26003900	0	26003900	C	G
3	chr3_26015023	0	26015023	A	T
3	chr3_26017947	0	26017947	A	C
3	chr3_26025719	0	26025719	G	T
3	chr3_26069134	0	26069134	A	T
3	chr3_26075553	0	26075553	G	C
3	chr3_26075987	0	26075987	T	G
3	chr3_26077846	0	26077846	T	G
3	chr3_26079177	0	26079177	A	T
3	chr3_26116490	0	26116490	C	G
3	chr3_26122321	0	26122321	A	C
3	chr3_26131837	0	26131837	C	G
3	chr3_26166719	0	26166719	G	C
3	chr3_26180420	0	26180420	C	G
3	chr3_26186545	0	26186545	A	T
3	chr3_26209263	0	26209263	A	T
3	chr3_26214700	0	26214700	C	A
3	chr3_26223065	0	26223065	C	A
3	chr3_26224860	0	26224860	T	A
3	chr3_26225336	0	26225336	G	C
3	chr3_26238154	0	26238154	G	C
3	chr3_26259593	0	26259593	T	A
3	chr3_26318395	0	26318395	C	A
3	chr3_26341452	0	26341452	G	T
3	chr3_26347783	0	26347783	A	C
3	chr3_26358038	0	26358038	G	C
3	chr3_26359916	0	26359916	T	G
3	chr3_26366043	0	26366043	T	G
3	chr3_26375109	0	26375109	A	C
3	chr3_26396156	0	26396156	C	G
3	chr3_26424016	0	26424016	A	T
3	chr3_26424627	0	26424627	G	C
3	chr3_26437837	0	26437837	G	C
3	chr3_26441361	0	26441361	C	A
3	chr3_26442994	0	26442994	C	G
3	chr3_26446874	0	26446874	C	A
3	chr3_26458067	0	26458067	C	G
3	chr3_26463819	0	26463819	C	A
3	chr3_26481968	0	26481968	A	C
3	chr3_26488874	0	26488874	G	C
3	chr3_26511730	0	26511730	C	A
3	chr3_26512614	0	26512614	T	G
3	chr3_26521834	0	26521834	G	C
3	chr3_26526509	0	26526509	T	A
3	chr3_26555327	0	26555327	C	G
3	chr3_26572804	0	26572804	A	C
3	chr3_26599184	0	26599184	T	A
3	chr3_26606222	0	26606222	C	A
3	chr3_26613907	0	26613907	T	A
3	chr3_26616048	0	26616048	A	C
3	chr3_26622698	0	26622698	G	T
3	chr3_26634641	0	26634641	T	G
3	chr3_26674181	0	26674181	A	C
3	chr3_26726528	0	26726528	T	G
3	chr3_26751585	0	26751585	G	T
3	chr3_26756247	0	26756247	G	T
3	chr3_26766551	0	26766551	G	C
3	chr3_26779088	0	26779088	C	G
3	chr3_26793395	0	26793395	A	T
3	chr3_26798419	0	26798419	C	A
3	chr3_26825957	0	26825957	C	G
3	chr3_26827117	0	26827117	C	A
3	chr3_26830602	0	26830602	T	G
3	chr3_26862059	0	26862059	G	C
3	chr3_26875689	0	26875689	A	T
3	chr3_26889642	0	26889642	G	C
3	chr3_26895217	0	26895217	G	T
3	chr3_26913283	0	26913283	A	T
3	chr3_26918347	0	26918347	A	T
3	chr3_26932422	0	26932422	G	C
3	chr3_26934224	0	26934224	T	G
3	chr3_26951529	0	26951529	G	C
3	chr3_26953367	0	26953367	C	A
3	chr3_26990299	0	26990299	C	A
3	chr3_27015896	0	27015896	T	A
3	chr3_27017838	0	27017838	C	G
3	chr3_27043999	0	27043999	G	T
3	chr3_27046250	0	27046250	G	C
3	chr3_27058194	0	27058194	T	G
3	chr3_27072290	0	27072290	G	C
3	chr3_27077310	0	27077310	C	G
3	chr3_27112290	0	27112290	G	C
3	chr3_27117351	0	27117351	T	A
3	chr3_27122129	0	27122129	A	C
3	chr3_27139571	0	27139571	A	C
3	chr3_27167011	0	27167011	C	G
3	chr3_27178236	0	27178236	G	C
3	chr3_27183203	0	27183203	A	C
3	chr3_27192115	0	27192115	C	A
3	chr3_27271231	0	27271231	G	T
3	chr3_27281457	0	27281457	A	T
3	chr3_27287009	0	27287009	A	C
3	chr3_27310131	0	27310131	C	G
3	chr3_27327175	0	27327175	G	T
3	chr3_27355416	0	27355416	T	A
3	chr3_27361262	0	27361262	T	A
3	chr3_27367918	0	27367918	G	C
3	chr3_27389156	0	27389156	G	C
3	chr3_27429984	0	27429984	C	G
3	chr3_27447787	0	27447787	C	G
3	chr3_27466097	0	27466097	A	C
3	chr3_27485549	0	27485549	A	C
3	chr3_27497387	0	27497387	C	G
3	chr3_27497835	0	27497835	T	G
3	chr3_27522435	0	27522435	C	G
3	chr3_27526235	0	27526235	C	A
3	chr3_27533867	0	27533867	T	G
3	chr3_27604246	0	27604246	A	C
3	chr3_27625480	0	27625480	A	T
3	chr3_27644580	0	27644580	A	T
3	chr3_27652662	0	27652662	G	T
3	chr3_27653636	0	27653636	A	T
3	chr3_27672070	0	27672070	G	T
3	chr3_27675839	0	27675839	G	C
3	chr3_27703487	0	27703487	A	C
3	chr3_27706965	0	27706965	T	G
3	chr3_27712590	0	27712590	G	T
3	chr3_27721047	0	27721047	C	A
3	chr3_27722990	0	27722990	C	G
3	chr3_27724226	0	27724226	C	A
3	chr3_27727992	0	27727992	G	T
3	chr3_27744854	0	27744854	G	T
3	chr3_27755318	0	27755318	G	C
3	chr3_27755830	0	27755830	C	G
3	chr3_27764798	0	27764798	C	A
3	chr3_27765429	0	27765429	G	C
3	chr3_27766204	0	27766204	T	G
3	chr3_27782116	0	27782116	A	C
3	chr3_27788492	0	27788492	C	A
3	chr3_27798489	0	27798489	T	G
3	chr3_27802350	0	27802350	A	C
3	chr3_27802825	0	27802825	T	A
3	chr3_27811257	0	27811257	C	G
3	chr3_27866696	0	27866696	G	C
3	chr3_27873436	0	27873436	A	C
3	chr3_27880964	0	27880964	A	C
3	chr3_27881960	0	27881960	C	A
3	chr3_27899991	0	27899991	A	C
3	chr3_27927520	0	27927520	C	G
3	chr3_27951249	0	27951249	C	G
3	chr3_27951885	0	27951885	G	C
3	chr3_27962745	0	27962745	C	G
3	chr3_27968243	0	27968243	C	A
3	chr3_27970469	0	27970469	T	A
3	chr3_28020611	0	28020611	G	C
3	chr3_28043324	0	28043324	A	C
3	chr3_28047161	0	28047161	T	G
3	chr3_28053130	0	28053130	G	T
3	chr3_28065001	0	28065001	C	A
3	chr3_28084093	0	28084093	C	G
3	chr3_28088649	0	28088649	G	C
3	chr3_28102054	0	28102054	T	G
3	chr3_28105963	0	28105963	T	A
3	chr3_28120677	0	28120677	A	C
3	chr3_28123544	0	28123544	A	T
3	chr3_28137507	0	28137507	A	C
3	chr3_28155252	0	28155252	T	A
3	chr3_28158375	0	28158375	G	T
3	chr3_28161520	0	28161520	A	C
3	chr3_28166464	0	28166464	A	C
3	chr3_28180451	0	28180451	T	A
3	chr3_28187557	0	28187557	A	T
3	chr3_28193150	0	28193150	A	T
3	chr3_28194051	0	28194051	G	C
3	chr3_28215550	0	28215550	G	T
3	chr3_28249761	0	28249761	A	C
3	chr3_28255906	0	28255906	A	T
3	chr3_28268732	0	28268732	C	A
3	chr3_28270046	0	28270046	C	G
3	chr3_28272823	0	28272823	G	C
3	chr3_28278658	0	28278658	A	C
3	chr3_28289552	0	28289552	C	A
3	chr3_28321016	0	28321016	T	A
3	chr3_28361387	0	28361387	G	T
3	chr3_28361507	0	28361507	C	G
3	chr3_28386483	0	28386483	G	C
3	chr3_28389739	0	28389739	G	C
3	chr3_28390443	0	28390443	C	A
3	chr3_28403502	0	28403502	C	G
3	chr3_28405317	0	28405317	A	C
3	chr3_28422217	0	28422217	G	T
3	chr3_28424191	0	28424191	A	T
3	chr3_28436195	0	28436195	G	T
3	chr3_28469415	0	28469415	C	A
3	chr3_28494256	0	28494256	T	G
3	chr3_28498099	0	28498099	T	A
3	chr3_28504191	0	28504191	G	C
3	chr3_28540805	0	28540805	G	C
3	chr3_28549747	0	28549747	C	A
3	chr3_28557601	0	28557601	G	T
3	chr3_28568721	0	28568721	G	T
3	chr3_28594530	0	28594530	C	G
3	chr3_28601015	0	28601015	A	C
3	chr3_28620952	0	28620952	C	A
3	chr3_28642223	0	28642223	C	G
3	chr3_28658000	0	28658000	T	G
3	chr3_28658121	0	28658121	A	C
3	chr3_28674428	0	28674428	C	A
3	chr3_28679896	0	28679896	A	T
3	chr3_28688463	0	28688463	C	G
3	chr3_28690671	0	28690671	G	C
3	chr3_28746449	0	28746449	G	T
3	chr3_28748309	0	28748309	G	C
3	chr3_28783024	0	28783024	A	C
3	chr3_28798622	0	28798622	C	A
3	chr3_28811607	0	28811607	A	C
3	chr3_28811944	0	28811944	G	C
3	chr3_28854730	0	28854730	G	C
3	chr3_28858448	0	28858448	A	C
3	chr3_28890204	0	28890204	G	T
3	chr3_28906821	0	28906821	C	G
3	chr3_28909257	0	28909257	T	A
3	chr3_28909561	0	28909561	G	T
3	chr3_28915971	0	28915971	C	A
3	chr3_28926626	0	28926626	A	C
3	chr3_28935599	0	28935599	A	C
3	chr3_28936474	0	28936474	C	G
3	chr3_28940249	0	28940249	T	A
3	chr3_28958846	0	28958846	T	A
3	chr3_28960028	0	28960028	G	T
3	chr3_28962206	0	28962206	G	C
3	chr3_28971773	0	28971773	T	G
3	chr3_28974244	0	28974244	T	G
3	chr3_28978557	0	28978557	T	G
3	chr3_28993774	0	28993774	G	C
3	chr3_29070788	0	29070788	C	A
3	chr3_29074880	0	29074880	C	G
3	chr3_29081031	0	29081031	T	A
3	chr3_29085725	0	29085725	G	T
3	chr3_29090650	0	29090650	T	A
3	chr3_29110642	0	29110642	A	C
3	chr3_29115122	0	29115122	G	C
3	chr3_29118983	0	29118983	C	G
3	chr3_29126226	0	29126226	C	G
3	chr3_29136080	0	29136080	G	C
3	chr3_29153728	0	29153728	A	T
3	chr3_29154586	0	29154586	T	G
3	chr3_29179919	0	29179919	C	A
3	chr3_29196877	0	29196877	G	T
3	chr3_29230696	0	29230696	C	A
3	chr3_29240581	0	29240581	A	C
3	chr3_29287149	0	29287149	T	G
3	chr3_29294401	0	29294401	C	A
3	chr3_29325701	0	29325701	C	G
3	chr3_29327968	0	29327968	G	T
3	chr3_29337590	0	29337590	T	G
3	chr3_29338742	0	29338742	C	A
3	chr3_29355612	0	29355612	A	C
3	chr3_29389400	0	29389400	C	G
3	chr3_29395160	0	29395160	G	T
3	chr3_29397638	0	29397638	A	T
3	chr3_29440258	0	29440258	T	G
3	chr3_29442129	0	29442129	G	T
3	chr3_29448174	0	29448174	C	G
3	chr3_29455936	0	29455936	G	T
3	chr3_29459842	0	29459842	T	G
3	chr3_29469398	0	29469398	T	G
3	chr3_29475859	0	29475859	A	C
3	chr3_29478898	0	29478898	C	A
3	chr3_29480068	0	29480068	A	C
3	chr3_29500414	0	29500414	A	C
3	chr3_29503288	0	29503288	T	G
3	chr3_29510897	0	29510897	A	C
3	chr3_29512275	0	29512275	C	A
3	chr3_29513802	0	29513802	T	G
3	chr3_29513913	0	29513913	A	T
3	chr3_29549924	0	29549924	C	G
3	chr3_29550675	0	29550675	T	A
3	chr3_29551107	0	29551107	G	T
3	chr3_29551406	0	29551406	T	G
3	chr3_29556598	0	29556598	C	G
3	chr3_29563647	0	29563647	C	A
3	chr3_29566315	0	29566315	A	C
3	chr3_29568418	0	29568418	G	T
3	chr3_29572666	0	29572666	G	C
3	chr3_29582330	0	29582330	T	G
3	chr3_29605824	0	29605824	C	G
3	chr3_29608680	0	29608680	C	G
3	chr3_29611777	0	29611777	G	T
3	chr3_29630300	0	29630300	C	G
3	chr3_29648943	0	29648943	C	G
3	chr3_29650512	0	29650512	A	C
3	chr3_29669462	0	29669462	G	T
3	chr3_29692099	0	29692099	A	C
3	chr3_29708336	0	29708336	A	T
3	chr3_29750742	0	29750742	C	G
3	chr3_29755344	0	29755344	T	A
3	chr3_29782327	0	29782327	A	T
3	chr3_29805937	0	29805937	C	A
3	chr3_29814146	0	29814146	C	G
3	chr3_29815305	0	29815305	T	G
3	chr3_29818282	0	29818282	C	A
3	chr3_29818546	0	29818546	G	C
3	chr3_29819582	0	29819582	T	A
3	chr3_29831117	0	29831117	A	C
3	chr3_29889392	0	29889392	C	G
3	chr3_29894450	0	29894450	C	G
3	chr3_29939606	0	29939606	G	T
3	chr3_29990712	0	29990712	G	T
3	chr3_29996037	0	29996037	C	A
3	chr3_30021343	0	30021343	A	C
3	chr3_30023387	0	30023387	C	G
3	chr3_30027599	0	30027599	C	A
3	chr3_30040507	0	30040507	T	A
3	chr3_30042178	0	30042178	T	A
3	chr3_30048728	0	30048728	C	G
3	chr3_30049936	0	30049936	A	C
3	chr3_30054920	0	30054920	G	T
3	chr3_30057315	0	30057315	C	A
3	chr3_30115898	0	30115898	T	G
3	chr3_30120748	0	30120748	C	A
3	chr3_30147721	0	30147721	A	T
3	chr3_30151295	0	30151295	G	C
3	chr3_30161317	0	30161317	A	C
3	chr3_30164469	0	30164469	T	G
3	chr3_30169634	0	30169634	A	C
3	chr3_30176922	0	30176922	C	A
3	chr3_30192518	0	30192518	A	C
3	chr3_30205809	0	30205809	G	C
3	chr3_30261034	0	30261034	T	A
3	chr3_30264942	0	30264942	A	T
3	chr3_30277749	0	30277749	T	G
3	chr3_30283897	0	30283897	C	G
3	chr3_30285527	0	30285527	A	T
3	chr3_30294403	0	30294403	C	G
3	chr3_30297928	0	30297928	A	C
3	chr3_30304005	0	30304005	C	G
3	chr3_30320669	0	30320669	C	G
3	chr3_30324787	0	30324787	C	A
3	chr3_30328418	0	30328418	T	G
3	chr3_30334621	0	30334621	T	A
3	chr3_30341299	0	30341299	T	A
3	chr3_30341579	0	30341579	A	C
3	chr3_30366034	0	30366034	T	A
3	chr3_30366266	0	30366266	G	C
3	chr3_30393941	0	30393941	A	T
3	chr3_30402991	0	30402991	C	G
3	chr3_30413908	0	30413908	A	C
3	chr3_30478034	0	30478034	G	T
3	chr3_30499600	0	30499600	A	C
3	chr3_30501118	0	30501118	T	A
3	chr3_30502130	0	30502130	A	C
3	chr3_30523725	0	30523725	T	G
3	chr3_30532295	0	30532295	A	C
3	chr3_30568455	0	30568455	A	C
3	chr3_30592256	0	30592256	T	A
3	chr3_30618258	0	30618258	T	G
3	chr3_30641472	0	30641472	A	C
3	chr3_30648338	0	30648338	T	G
3	chr3_30660810	0	30660810	A	C
3	chr3_30678379	0	30678379	A	T
3	chr3_30722322	0	30722322	G	C
3	chr3_30727289	0	30727289	C	A
3	chr3_30730694	0	30730694	C	A
3	chr3_30747109	0	30747109	C	G
3	chr3_30765651	0	30765651	C	A
3	chr3_30782062	0	30782062	T	A
3	chr3_30809908	0	30809908	T	A
3	chr3_30830075	0	30830075	C	A
3	chr3_30852060	0	30852060	G	T
3	chr3_30853796	0	30853796	G	T
3	chr3_30854189	0	30854189	T	G
3	chr3_30861909	0	30861909	G	T
3	chr3_30881301	0	30881301	A	C
3	chr3_30906186	0	30906186	C	G
3	chr3_30915915	0	30915915	T	A
3	chr3_30924542	0	30924542	G	C
3	chr3_30927454	0	30927454	G	T
3	chr3_30935904	0	30935904	T	G
3	chr3_30937919	0	30937919	G	C
3	chr3_30955240	0	30955240	C	G
3	chr3_30956755	0	30956755	G	T
3	chr3_30961761	0	30961761	A	C
3	chr3_30973764	0	30973764	A	T
3	chr3_30990501	0	30990501	G	C
3	chr3_31028124	0	31028124	C	A
3	chr3_31056009	0	31056009	C	A
3	chr3_31056314	0	31056314	C	G
3	chr3_31061520	0	31061520	C	A
3	chr3_31118690	0	31118690	G	T
3	chr3_31126444	0	31126444	C	G
3	chr3_31135638	0	31135638	A	T
3	chr3_31141057	0	31141057	C	A
3	chr3_31148261	0	31148261	A	C
3	chr3_31151629	0	31151629	C	A
3	chr3_31152863	0	31152863	T	G
3	chr3_31187791	0	31187791	G	C
3	chr3_31195747	0	31195747	T	A
3	chr3_31200210	0	31200210	T	A
3	chr3_31208758	0	31208758	C	G
3	chr3_31223353	0	31223353	T	A
3	chr3_31251390	0	31251390	T	G
3	chr3_31266889	0	31266889	A	C
3	chr3_31282046	0	31282046	A	C
3	chr3_31296090	0	31296090	T	G
3	chr3_31302598	0	31302598	C	G
3	chr3_31343958	0	31343958	C	G
3	chr3_31347179	0	31347179	A	C
3	chr3_31371659	0	31371659	C	A
3	chr3_31396486	0	31396486	C	G
3	chr3_31400757	0	31400757	G	C
3	chr3_31417568	0	31417568	A	T
3	chr3_31429675	0	31429675	C	G
3	chr3_31441751	0	31441751	G	C
3	chr3_31446945	0	31446945	G	C
3	chr3_31449017	0	31449017	C	A
3	chr3_31460472	0	31460472	C	G
3	chr3_31512738	0	31512738	C	G
3	chr3_31514336	0	31514336	C	G
3	chr3_31515650	0	31515650	A	C
3	chr3_31518316	0	31518316	T	A
3	chr3_31521510	0	31521510	C	G
3	chr3_31524575	0	31524575	C	A
3	chr3_31542162	0	31542162	T	G
3	chr3_31557208	0	31557208	T	G
3	chr3_31559750	0	31559750	T	G
3	chr3_31560583	0	31560583	G	C
3	chr3_31572070	0	31572070	C	G
3	chr3_31579953	0	31579953	C	G
3	chr3_31583583	0	31583583	T	G
3	chr3_31588881	0	31588881	A	C
3	chr3_31616662	0	31616662	C	G
3	chr3_31623096	0	31623096	G	T
3	chr3_31628626	0	31628626	T	G
3	chr3_31632521	0	31632521	C	G
3	chr3_31636605	0	31636605	A	T
3	chr3_31650656	0	31650656	G	C
3	chr3_31651961	0	31651961	G	C
3	chr3_31687934	0	31687934	G	T
3	chr3_31730769	0	31730769	T	G
3	chr3_31757800	0	31757800	A	C
3	chr3_31763687	0	31763687	T	G
3	chr3_31774131	0	31774131	C	G
3	chr3_31784686	0	31784686	A	C
3	chr3_31859149	0	31859149	G	C
3	chr3_31868510	0	31868510	T	A
3	chr3_31875330	0	31875330	A	C
3	chr3_31877637	0	31877637	T	G
3	chr3_31905131	0	31905131	G	T
3	chr3_31910508	0	31910508	C	A
3	chr3_31911917	0	31911917	C	G
3	chr3_31915443	0	31915443	G	C
3	chr3_31957445	0	31957445	A	C
3	chr3_31959034	0	31959034	T	G
3	chr3_31959224	0	31959224	C	G
3	chr3_31975345	0	31975345	T	G
3	chr3_31986392	0	31986392	G	C
3	chr3_31999180	0	31999180	C	A
3	chr3_32002842	0	32002842	T	G
3	chr3_32002860	0	32002860	T	G
3	chr3_32025493	0	32025493	T	G
3	chr3_32066949	0	32066949	G	C
3	chr3_32077774	0	32077774	A	C
3	chr3_32083047	0	32083047	C	G
3	chr3_32084814	0	32084814	G	T
3	chr3_32098536	0	32098536	G	C
3	chr3_32101145	0	32101145	T	G
3	chr3_32109577	0	32109577	A	C
3	chr3_32111062	0	32111062	C	G
3	chr3_32112641	0	32112641	A	C
3	chr3_32115172	0	32115172	T	G
3	chr3_32118134	0	32118134	G	C
3	chr3_32123107	0	32123107	A	C
3	chr3_32123309	0	32123309	G	C
3	chr3_32128262	0	32128262	G	C
3	chr3_32134806	0	32134806	A	C
3	chr3_32142023	0	32142023	T	G
3	chr3_32147374	0	32147374	A	C
3	chr3_32147976	0	32147976	C	A
3	chr3_32174339	0	32174339	G	C
3	chr3_32182578	0	32182578	C	G
3	chr3_32186786	0	32186786	G	C
3	chr3_32215220	0	32215220	C	G
3	chr3_32224446	0	32224446	T	G
3	chr3_32253489	0	32253489	G	C
3	chr3_32257181	0	32257181	T	G
3	chr3_32262248	0	32262248	G	C
3	chr3_32280734	0	32280734	G	T
3	chr3_32284634	0	32284634	G	C
3	chr3_32284831	0	32284831	G	C
3	chr3_32289516	0	32289516	G	T
3	chr3_32296382	0	32296382	C	G
3	chr3_32335486	0	32335486	G	C
3	chr3_32351059	0	32351059	G	T
3	chr3_32358850	0	32358850	C	A
3	chr3_32389531	0	32389531	A	T
3	chr3_32431479	0	32431479	G	T
3	chr3_32438355	0	32438355	G	T
3	chr3_32442664	0	32442664	G	C
3	chr3_32458624	0	32458624	T	G
3	chr3_32494761	0	32494761	A	C
3	chr3_32496188	0	32496188	G	T
3	chr3_32497617	0	32497617	G	T
3	chr3_32530819	0	32530819	C	A
3	chr3_32549466	0	32549466	T	G
3	chr3_32566772	0	32566772	G	C
3	chr3_32595504	0	32595504	A	T
3	chr3_32632240	0	32632240	C	G
3	chr3_32632808	0	32632808	T	G
3	chr3_32646840	0	32646840	T	G
3	chr3_32672845	0	32672845	C	A
3	chr3_32675947	0	32675947	G	T
3	chr3_32676736	0	32676736	C	G
3	chr3_32682607	0	32682607	G	C
3	chr3_32709066	0	32709066	A	C
3	chr3_32739547	0	32739547	C	G
3	chr3_32752790	0	32752790	C	G
3	chr3_32766917	0	32766917	C	A
3	chr3_32774721	0	32774721	C	A
3	chr3_32792708	0	32792708	G	C
3	chr3_32816284	0	32816284	A	C
3	chr3_32825691	0	32825691	C	A
3	chr3_32843843	0	32843843	C	G
3	chr3_32851549	0	32851549	A	T
3	chr3_32883690	0	32883690	G	C
3	chr3_32907987	0	32907987	G	C
3	chr3_32908328	0	32908328	T	G
3	chr3_32912401	0	32912401	G	C
3	chr3_32913885	0	32913885	T	G
3	chr3_32951785	0	32951785	T	G
3	chr3_32958075	0	32958075	G	C
3	chr3_32964566	0	32964566	A	C
3	chr3_32971669	0	32971669	C	G
3	chr3_32974642	0	32974642	A	T
3	chr3_32983031	0	32983031	C	G
3	chr3_32990103	0	32990103	T	G
3	chr3_32990160	0	32990160	C	A
3	chr3_33013005	0	33013005	C	G
3	chr3_33016468	0	33016468	T	G
3	chr3_33020122	0	33020122	G	C
3	chr3_33035529	0	33035529	A	T
3	chr3_33057849	0	33057849	C	A
3	chr3_33070383	0	33070383	G	C
3	chr3_33093046	0	33093046	A	T
3	chr3_33129750	0	33129750	G	C
3	chr3_33135793	0	33135793	T	G
3	chr3_33136226	0	33136226	T	G
3	chr3_33141596	0	33141596	C	A
3	chr3_33162108	0	33162108	G	C
3	chr3_33165802	0	33165802	A	C
3	chr3_33198347	0	33198347	C	G
3	chr3_33198491	0	33198491	G	C
3	chr3_33199116	0	33199116	C	G
3	chr3_33212122	0	33212122	C	G
3	chr3_33215242	0	33215242	G	C
3	chr3_33226221	0	33226221	C	A
3	chr3_33227986	0	33227986	T	A
3	chr3_33228269	0	33228269	T	G
3	chr3_33237048	0	33237048	C	G
3	chr3_33257422	0	33257422	G	T
3	chr3_33260450	0	33260450	A	C
3	chr3_33334094	0	33334094	T	G
3	chr3_33339957	0	33339957	C	G
3	chr3_33387738	0	33387738	A	C
3	chr3_33391236	0	33391236	C	A
3	chr3_33433522	0	33433522	G	C
3	chr3_33482751	0	33482751	C	G
3	chr3_33483344	0	33483344	G	T
3	chr3_33493532	0	33493532	C	A
3	chr3_33494500	0	33494500	A	C
3	chr3_33494626	0	33494626	T	G
3	chr3_33499285	0	33499285	G	C
3	chr3_33504153	0	33504153	A	C
3	chr3_33509731	0	33509731	G	C
3	chr3_33526524	0	33526524	T	G
3	chr3_33573629	0	33573629	T	A
3	chr3_33603575	0	33603575	T	A
3	chr3_33647367	0	33647367	G	T
3	chr3_33649840	0	33649840	T	A
3	chr3_33663036	0	33663036	G	C
3	chr3_33663866	0	33663866	C	G
3	chr3_33666602	0	33666602	A	T
3	chr3_33676655	0	33676655	C	G
3	chr3_33723963	0	33723963	G	T
3	chr3_33734236	0	33734236	A	T
3	chr3_33756357	0	33756357	G	C
3	chr3_33759454	0	33759454	T	G
3	chr3_33770012	0	33770012	G	C
3	chr3_33773683	0	33773683	A	C
3	chr3_33833178	0	33833178	A	T
3	chr3_33848925	0	33848925	A	C
3	chr3_33854686	0	33854686	C	G
3	chr3_33857430	0	33857430	G	C
3	chr3_33861859	0	33861859	A	C
3	chr3_33878664	0	33878664	C	G
3	chr3_33880490	0	33880490	T	G
3	chr3_33895891	0	33895891	T	A
3	chr3_33915151	0	33915151	A	C
3	chr3_33915669	0	33915669	A	C
3	chr3_33933093	0	33933093	A	T
3	chr3_33966804	0	33966804	G	C
3	chr3_33988600	0	33988600	A	T
3	chr3_33991576	0	33991576	A	C
3	chr3_33993503	0	33993503	T	G
3	chr3_34019626	0	34019626	C	G
3	chr3_34030180	0	34030180	G	C
3	chr3_34035267	0	34035267	G	C
3	chr3_34051807	0	34051807	G	C
3	chr3_34059854	0	34059854	G	C
3	chr3_34077945	0	34077945	C	A
3	chr3_34081672	0	34081672	C	G
3	chr3_34098115	0	34098115	A	C
3	chr3_34122580	0	34122580	A	T
3	chr3_34131609	0	34131609	A	C
3	chr3_34188633	0	34188633	C	A
3	chr3_34223398	0	34223398	A	C
3	chr3_34232639	0	34232639	A	C
3	chr3_34235733	0	34235733	A	C
3	chr3_34251903	0	34251903	G	C
3	chr3_34334673	0	34334673	C	A
3	chr3_34338682	0	34338682	C	G
3	chr3_34371226	0	34371226	T	G
3	chr3_34371304	0	34371304	A	C
3	chr3_34401779	0	34401779	A	C
3	chr3_34447374	0	34447374	T	A
3	chr3_34449526	0	34449526	C	G
3	chr3_34450013	0	34450013	T	G
3	chr3_34482680	0	34482680	C	G
3	chr3_34505309	0	34505309	G	T
3	chr3_34533307	0	34533307	G	T
3	chr3_34550689	0	34550689	C	G
3	chr3_34586896	0	34586896	G	C
3	chr3_34598871	0	34598871	G	C
3	chr3_34663491	0	34663491	G	C
3	chr3_34664201	0	34664201	A	T
3	chr3_34678575	0	34678575	T	G
3	chr3_34681873	0	34681873	G	C
3	chr3_34692579	0	34692579	T	G
3	chr3_34700479	0	34700479	C	G
3	chr3_34712120	0	34712120	T	A
3	chr3_34745000	0	34745000	T	A
3	chr3_34769505	0	34769505	G	C
3	chr3_34824626	0	34824626	G	C
3	chr3_34838013	0	34838013	C	G
3	chr3_34841455	0	34841455	A	C
3	chr3_34846024	0	34846024	G	C
3	chr3_34854800	0	34854800	G	C
3	chr3_34891248	0	34891248	G	T
3	chr3_34893846	0	34893846	G	C
3	chr3_35119995	0	35119995	G	T
3	chr3_35145878	0	35145878	C	G
3	chr3_35189822	0	35189822	A	C
3	chr3_35205498	0	35205498	G	C
3	chr3_35213727	0	35213727	A	C
3	chr3_35242723	0	35242723	T	G
3	chr3_35247679	0	35247679	T	A
3	chr3_35281850	0	35281850	G	C
3	chr3_35283422	0	35283422	C	A
3	chr3_35323451	0	35323451	G	C
3	chr3_35333770	0	35333770	G	C
3	chr3_35352524	0	35352524	C	G
3	chr3_35374477	0	35374477	A	T
3	chr3_35401174	0	35401174	A	C
3	chr3_35405841	0	35405841	A	C
3	chr3_35417342	0	35417342	C	G
3	chr3_35420119	0	35420119	A	C
3	chr3_35427314	0	35427314	A	C
3	chr3_35435602	0	35435602	A	C
3	chr3_35479612	0	35479612	G	C
3	chr3_35491584	0	35491584	T	G
3	chr3_35539131	0	35539131	G	T
3	chr3_35539400	0	35539400	C	A
3	chr3_35571967	0	35571967	C	A
3	chr3_35576813	0	35576813	C	G
3	chr3_35621099	0	35621099	C	G
3	chr3_35623572	0	35623572	A	C
3	chr3_35627196	0	35627196	T	A
3	chr3_35627503	0	35627503	T	G
3	chr3_35632855	0	35632855	A	T
3	chr3_35654220	0	35654220	C	G
3	chr3_35662486	0	35662486	C	G
3	chr3_35680804	0	35680804	G	C
3	chr3_35715211	0	35715211	A	C
3	chr3_35721056	0	35721056	C	G
3	chr3_35722806	0	35722806	T	G
3	chr3_35727853	0	35727853	C	A
3	chr3_35747621	0	35747621	G	T
3	chr3_35749368	0	35749368	C	A
3	chr3_35762519	0	35762519	C	G
3	chr3_35784800	0	35784800	G	C
3	chr3_35802732	0	35802732	A	C
3	chr3_35818232	0	35818232	G	C
3	chr3_35845467	0	35845467	G	C
3	chr3_35849005	0	35849005	A	C
3	chr3_35856318	0	35856318	G	T
3	chr3_35859334	0	35859334	T	A
3	chr3_35878308	0	35878308	A	T
3	chr3_35904826	0	35904826	G	C
3	chr3_35930212	0	35930212	G	C
3	chr3_35939491	0	35939491	A	T
3	chr3_35943324	0	35943324	A	C
3	chr3_35945093	0	35945093	A	T
3	chr3_35952663	0	35952663	C	G
3	chr3_35955795	0	35955795	T	G
3	chr3_35958987	0	35958987	G	C
3	chr3_36066556	0	36066556	T	A
3	chr3_36083611	0	36083611	G	C
3	chr3_36086772	0	36086772	G	C
3	chr3_36099398	0	36099398	G	C
3	chr3_36101309	0	36101309	C	A
3	chr3_36109969	0	36109969	C	G
3	chr3_36138658	0	36138658	A	T
3	chr3_36141794	0	36141794	A	C
3	chr3_36143156	0	36143156	T	A
3	chr3_36147720	0	36147720	C	A
3	chr3_36187619	0	36187619	T	G
3	chr3_36204829	0	36204829	A	C
3	chr3_36212960	0	36212960	G	C
3	chr3_36219920	0	36219920	G	C
3	chr3_36246142	0	36246142	G	C
3	chr3_36267359	0	36267359	G	T
3	chr3_36287096	0	36287096	A	T
3	chr3_36309692	0	36309692	T	G
3	chr3_36338529	0	36338529	C	G
3	chr3_36340438	0	36340438	C	G
3	chr3_36344335	0	36344335	G	C
3	chr3_36355251	0	36355251	C	G
3	chr3_36357129	0	36357129	C	A
3	chr3_36363237	0	36363237	C	A
3	chr3_36382368	0	36382368	A	C
3	chr3_36399506	0	36399506	T	G
3	chr3_36994115	0	36994115	A	C
3	chr3_37015360	0	37015360	T	G
3	chr3_37036479	0	37036479	A	T
3	chr3_37061098	0	37061098	C	G
3	chr3_37146807	0	37146807	A	T
3	chr3_37150022	0	37150022	A	C
3	chr3_37155212	0	37155212	C	A
3	chr3_37199485	0	37199485	A	T
3	chr3_37204934	0	37204934	C	A
3	chr3_37211173	0	37211173	C	G
3	chr3_37223613	0	37223613	T	A
3	chr3_37236100	0	37236100	T	G
3	chr3_37286360	0	37286360	C	G
3	chr3_37317370	0	37317370	G	C
3	chr3_37320036	0	37320036	G	T
3	chr3_37330340	0	37330340	C	G
3	chr3_37332183	0	37332183	A	C
3	chr3_37360799	0	37360799	T	G
3	chr3_37361692	0	37361692	G	C
3	chr3_37408925	0	37408925	G	T
3	chr3_37416155	0	37416155	G	T
3	chr3_37427109	0	37427109	G	T
3	chr3_37444857	0	37444857	G	T
3	chr3_37445724	0	37445724	A	T
3	chr3_37460615	0	37460615	G	T
3	chr3_37489567	0	37489567	G	C
3	chr3_37508435	0	37508435	G	C
3	chr3_37538812	0	37538812	T	G
3	chr3_37597146	0	37597146	A	C
3	chr3_37651495	0	37651495	T	G
3	chr3_37651674	0	37651674	A	C
3	chr3_37660413	0	37660413	C	A
3	chr3_37666358	0	37666358	G	T
3	chr3_37674826	0	37674826	G	T
3	chr3_37696954	0	37696954	C	G
3	chr3_37697711	0	37697711	T	A
3	chr3_37699721	0	37699721	T	G
3	chr3_37748069	0	37748069	C	A
3	chr3_37760867	0	37760867	C	G
3	chr3_37766676	0	37766676	C	G
3	chr3_37779646	0	37779646	C	A
3	chr3_37784150	0	37784150	T	G
3	chr3_37829096	0	37829096	G	C
3	chr3_37902317	0	37902317	A	C
3	chr3_37912718	0	37912718	G	C
3	chr3_37920145	0	37920145	A	C
3	chr3_37980025	0	37980025	G	C
3	chr3_37981781	0	37981781	C	A
3	chr3_37987772	0	37987772	A	C
3	chr3_38019711	0	38019711	G	C
3	chr3_38037077	0	38037077	A	C
3	chr3_38038283	0	38038283	C	G
3	chr3_38083590	0	38083590	C	G
3	chr3_38095874	0	38095874	T	G
3	chr3_38134710	0	38134710	G	T
3	chr3_38134989	0	38134989	T	A
3	chr3_38176166	0	38176166	T	G
3	chr3_38183218	0	38183218	A	C
3	chr3_38196877	0	38196877	C	G
3	chr3_38235585	0	38235585	T	A
3	chr3_38238298	0	38238298	A	C
3	chr3_38240687	0	38240687	T	G
3	chr3_38261228	0	38261228	C	G
3	chr3_38267150	0	38267150	G	T
3	chr3_38271428	0	38271428	G	T
3	chr3_38307489	0	38307489	C	A
3	chr3_38347280	0	38347280	C	G
3	chr3_38354100	0	38354100	A	C
3	chr3_38356372	0	38356372	G	C
3	chr3_38359042	0	38359042	T	A
3	chr3_38360187	0	38360187	G	C
3	chr3_38401746	0	38401746	G	T
3	chr3_38401910	0	38401910	G	C
3	chr3_38404390	0	38404390	T	G
3	chr3_38413544	0	38413544	T	G
3	chr3_38413608	0	38413608	C	G
3	chr3_38450724	0	38450724	G	C
3	chr3_38476027	0	38476027	T	G
3	chr3_38494452	0	38494452	G	C
3	chr3_38506153	0	38506153	G	C
3	chr3_38538369	0	38538369	C	A
3	chr3_38538783	0	38538783	G	C
3	chr3_38539770	0	38539770	C	G
3	chr3_38544259	0	38544259	T	G
3	chr3_38550114	0	38550114	A	C
3	chr3_38568288	0	38568288	C	G
3	chr3_38573795	0	38573795	G	C
3	chr3_38597041	0	38597041	C	G
3	chr3_38621556	0	38621556	A	C
3	chr3_38625002	0	38625002	G	C
3	chr3_38630118	0	38630118	G	T
3	chr3_38640179	0	38640179	C	G
3	chr3_38676199	0	38676199	C	G
3	chr3_38685040	0	38685040	C	G
3	chr3_38702005	0	38702005	C	A
3	chr3_38711641	0	38711641	G	C
3	chr3_38713589	0	38713589	G	C
3	chr3_38732895	0	38732895	T	G
3	chr3_38735470	0	38735470	A	C
3	chr3_38759374	0	38759374	T	A
3	chr3_38830657	0	38830657	G	T
3	chr3_38875142	0	38875142	G	T
3	chr3_38875363	0	38875363	T	G
3	chr3_38883491	0	38883491	G	C
3	chr3_38902511	0	38902511	A	C
3	chr3_38906779	0	38906779	C	A
3	chr3_38908879	0	38908879	C	A
3	chr3_38917750	0	38917750	T	A
3	chr3_38927467	0	38927467	T	G
3	chr3_38936714	0	38936714	C	A
3	chr3_38953422	0	38953422	A	T
3	chr3_38998693	0	38998693	C	G
3	chr3_39003369	0	39003369	G	T
3	chr3_39017033	0	39017033	G	T
3	chr3_39025083	0	39025083	A	C
3	chr3_39035750	0	39035750	C	A
3	chr3_39060042	0	39060042	G	C
3	chr3_39060417	0	39060417	G	C
3	chr3_39085679	0	39085679	G	T
3	chr3_39088351	0	39088351	C	G
3	chr3_39171217	0	39171217	G	T
3	chr3_39181570	0	39181570	C	A
3	chr3_39191387	0	39191387	C	A
3	chr3_39213552	0	39213552	A	C
3	chr3_39240088	0	39240088	G	T
3	chr3_39240604	0	39240604	T	G
3	chr3_39241447	0	39241447	T	A
3	chr3_39279804	0	39279804	G	C
3	chr3_39304602	0	39304602	A	C
3	chr3_39311189	0	39311189	T	G
3	chr3_39312922	0	39312922	A	C
3	chr3_39383051	0	39383051	A	C
3	chr3_39419363	0	39419363	C	G
3	chr3_39451606	0	39451606	C	G
3	chr3_39462418	0	39462418	T	G
3	chr3_39464771	0	39464771	G	C
3	chr3_39467879	0	39467879	C	G
3	chr3_39479829	0	39479829	G	T
3	chr3_39504481	0	39504481	C	A
3	chr3_39510877	0	39510877	T	G
3	chr3_39521439	0	39521439	C	A
3	chr3_39528607	0	39528607	T	G
3	chr3_39578484	0	39578484	C	G
3	chr3_39604218	0	39604218	C	A
3	chr3_39638936	0	39638936	G	C
3	chr3_39663650	0	39663650	T	G
3	chr3_39700512	0	39700512	C	G
3	chr3_39711426	0	39711426	A	C
3	chr3_39712302	0	39712302	C	A
3	chr3_39715504	0	39715504	C	G
3	chr3_39764071	0	39764071	T	G
3	chr3_39859255	0	39859255	G	C
3	chr3_39957857	0	39957857	C	A
3	chr3_39971390	0	39971390	C	A
3	chr3_39972368	0	39972368	G	T
3	chr3_39973586	0	39973586	C	G
3	chr3_39974680	0	39974680	G	C
3	chr3_40010489	0	40010489	C	A
3	chr3_40312746	0	40312746	C	A
3	chr3_40317516	0	40317516	T	A
3	chr3_40317559	0	40317559	T	A
3	chr3_40351584	0	40351584	G	T
3	chr3_40379213	0	40379213	A	C
3	chr3_40385809	0	40385809	T	G
3	chr3_40427519	0	40427519	G	C
3	chr3_40486499	0	40486499	G	C
3	chr3_40514291	0	40514291	T	A
3	chr3_40522616	0	40522616	C	G
3	chr3_40538329	0	40538329	C	A
3	chr3_40565807	0	40565807	G	C
3	chr3_40578673	0	40578673	A	T
3	chr3_40609371	0	40609371	G	T
3	chr3_40609980	0	40609980	G	C
3	chr3_40610645	0	40610645	A	T
3	chr3_40646691	0	40646691	T	A
3	chr3_40651245	0	40651245	C	G
3	chr3_40652916	0	40652916	C	A
3	chr3_40656237	0	40656237	G	C
3	chr3_40679635	0	40679635	C	G
3	chr3_40684421	0	40684421	G	T
3	chr3_40697561	0	40697561	T	G
3	chr3_40712840	0	40712840	A	T
3	chr3_40718584	0	40718584	A	C
3	chr3_40728506	0	40728506	G	T
3	chr3_40729147	0	40729147	T	G
3	chr3_40739923	0	40739923	C	G
3	chr3_40743451	0	40743451	T	A
3	chr3_40744765	0	40744765	G	T
3	chr3_40757340	0	40757340	A	T
3	chr3_40761997	0	40761997	A	T
3	chr3_40768317	0	40768317	T	G
3	chr3_40776808	0	40776808	T	A
3	chr3_40779239	0	40779239	C	A
3	chr3_40782202	0	40782202	G	T
3	chr3_40818214	0	40818214	C	A
3	chr3_40825862	0	40825862	G	C
3	chr3_40877570	0	40877570	A	T
3	chr3_40899690	0	40899690	C	A
3	chr3_40926948	0	40926948	A	T
3	chr3_40927527	0	40927527	A	C
3	chr3_40947445	0	40947445	C	G
3	chr3_40959430	0	40959430	G	C
3	chr3_40973333	0	40973333	G	C
3	chr3_40974649	0	40974649	T	G
3	chr3_41011378	0	41011378	G	C
3	chr3_41026056	0	41026056	G	C
3	chr3_41037651	0	41037651	T	G
3	chr3_41056996	0	41056996	G	C
3	chr3_41070138	0	41070138	G	T
3	chr3_41103429	0	41103429	C	G
3	chr3_41126682	0	41126682	C	A
3	chr3_41134301	0	41134301	C	A
3	chr3_41151536	0	41151536	C	G
3	chr3_41165572	0	41165572	T	A
3	chr3_41227933	0	41227933	G	T
3	chr3_41277029	0	41277029	G	T
3	chr3_41291602	0	41291602	A	T
3	chr3_41316643	0	41316643	C	G
3	chr3_41333876	0	41333876	T	G
3	chr3_41342165	0	41342165	T	A
3	chr3_41375547	0	41375547	G	C
3	chr3_41377494	0	41377494	T	G
3	chr3_41409405	0	41409405	G	T
3	chr3_41415549	0	41415549	C	G
3	chr3_41417549	0	41417549	G	T
3	chr3_41489990	0	41489990	C	G
3	chr3_41503910	0	41503910	T	G
3	chr3_41510570	0	41510570	C	G
3	chr3_41510912	0	41510912	G	C
3	chr3_41517181	0	41517181	A	C
3	chr3_41567582	0	41567582	C	A
3	chr3_41616406	0	41616406	A	C
3	chr3_41650426	0	41650426	T	A
3	chr3_41656492	0	41656492	C	A
3	chr3_41670326	0	41670326	A	C
3	chr3_41674939	0	41674939	C	G
3	chr3_41693791	0	41693791	G	T
3	chr3_41709576	0	41709576	C	G
3	chr3_41732443	0	41732443	T	G
3	chr3_41735950	0	41735950	T	G
3	chr3_41742617	0	41742617	A	C
3	chr3_41786626	0	41786626	A	T
3	chr3_41807550	0	41807550	A	T
3	chr3_41809600	0	41809600	T	A
3	chr3_41826540	0	41826540	C	G
3	chr3_41828273	0	41828273	T	A
3	chr3_41854288	0	41854288	C	A
3	chr3_41894021	0	41894021	C	A
3	chr3_41933294	0	41933294	T	G
3	chr3_41986762	0	41986762	A	C
3	chr3_41996811	0	41996811	C	G
3	chr3_42010306	0	42010306	C	A
3	chr3_42021931	0	42021931	G	T
3	chr3_42037156	0	42037156	A	T
3	chr3_42052020	0	42052020	T	G
3	chr3_42115843	0	42115843	G	T
3	chr3_42150580	0	42150580	C	G
3	chr3_42164883	0	42164883	A	C
3	chr3_42168167	0	42168167	A	C
3	chr3_42177592	0	42177592	C	G
3	chr3_42187651	0	42187651	C	A
3	chr3_42194320	0	42194320	C	G
3	chr3_42208244	0	42208244	G	C
3	chr3_42227678	0	42227678	G	C
3	chr3_42229244	0	42229244	C	G
3	chr3_42250435	0	42250435	C	G
3	chr3_42255794	0	42255794	T	A
3	chr3_42324082	0	42324082	C	A
3	chr3_42334183	0	42334183	A	T
3	chr3_42356539	0	42356539	C	A
3	chr3_42395137	0	42395137	C	G
3	chr3_42416136	0	42416136	C	G
3	chr3_42442621	0	42442621	G	C
3	chr3_42487064	0	42487064	G	T
3	chr3_42506035	0	42506035	G	C
3	chr3_42519019	0	42519019	G	C
3	chr3_42530274	0	42530274	T	A
3	chr3_42550499	0	42550499	G	T
3	chr3_42560167	0	42560167	A	T
3	chr3_42572536	0	42572536	C	G
3	chr3_42604188	0	42604188	G	T
3	chr3_42617662	0	42617662	T	G
3	chr3_42638772	0	42638772	A	T
3	chr3_42655182	0	42655182	G	C
3	chr3_42678520	0	42678520	C	A
3	chr3_42700618	0	42700618	T	G
3	chr3_42713431	0	42713431	A	C
3	chr3_42714669	0	42714669	G	T
3	chr3_42714846	0	42714846	G	C
3	chr3_42742119	0	42742119	G	T
3	chr3_42742917	0	42742917	T	G
3	chr3_42747748	0	42747748	C	G
3	chr3_42791002	0	42791002	C	A
3	chr3_42794764	0	42794764	C	A
3	chr3_42815246	0	42815246	G	C
3	chr3_42821743	0	42821743	A	C
3	chr3_42829091	0	42829091	C	A
3	chr3_42833752	0	42833752	T	G
3	chr3_42848774	0	42848774	T	G
3	chr3_42866671	0	42866671	G	T
3	chr3_42893494	0	42893494	G	C
3	chr3_42897196	0	42897196	T	A
3	chr3_42899568	0	42899568	G	C
3	chr3_42907199	0	42907199	T	A
3	chr3_42910679	0	42910679	A	C
3	chr3_42919411	0	42919411	C	G
3	chr3_42935765	0	42935765	T	G
3	chr3_42940924	0	42940924	T	G
3	chr3_42948413	0	42948413	C	G
3	chr3_42978544	0	42978544	C	G
3	chr3_43000859	0	43000859	G	C
3	chr3_43025820	0	43025820	G	T
3	chr3_43078991	0	43078991	A	C
3	chr3_43082446	0	43082446	G	C
3	chr3_43084556	0	43084556	C	G
3	chr3_43096427	0	43096427	C	A
3	chr3_43102212	0	43102212	T	A
3	chr3_43103129	0	43103129	G	C
3	chr3_43132196	0	43132196	G	T
3	chr3_43154680	0	43154680	G	T
3	chr3_43170586	0	43170586	T	G
3	chr3_43193301	0	43193301	T	A
3	chr3_43201362	0	43201362	G	T
3	chr3_43216889	0	43216889	G	C
3	chr3_43239302	0	43239302	T	G
3	chr3_43241761	0	43241761	A	T
3	chr3_43248691	0	43248691	C	A
3	chr3_43249201	0	43249201	C	A
3	chr3_43251898	0	43251898	G	T
3	chr3_43265538	0	43265538	A	T
3	chr3_43315819	0	43315819	A	C
3	chr3_43323729	0	43323729	A	T
3	chr3_43340412	0	43340412	G	C
3	chr3_43346921	0	43346921	T	A
3	chr3_43357737	0	43357737	A	T
3	chr3_43376930	0	43376930	T	G
3	chr3_43379831	0	43379831	G	T
3	chr3_43406561	0	43406561	A	C
3	chr3_43413730	0	43413730	T	G
3	chr3_43419061	0	43419061	T	A
3	chr3_43419433	0	43419433	T	G
3	chr3_43439567	0	43439567	T	A
3	chr3_43439682	0	43439682	G	C
3	chr3_43449777	0	43449777	G	T
3	chr3_43451700	0	43451700	T	A
3	chr3_43455549	0	43455549	A	T
3	chr3_43455804	0	43455804	A	C
3	chr3_43489693	0	43489693	G	T
3	chr3_43533026	0	43533026	C	A
3	chr3_43537489	0	43537489	G	C
3	chr3_43537793	0	43537793	G	C
3	chr3_43556804	0	43556804	G	T
3	chr3_43557209	0	43557209	G	C
3	chr3_43579272	0	43579272	G	C
3	chr3_43587243	0	43587243	C	A
3	chr3_43595291	0	43595291	T	G
3	chr3_43595877	0	43595877	C	G
3	chr3_43597024	0	43597024	A	C
3	chr3_43598702	0	43598702	C	G
3	chr3_43615070	0	43615070	A	T
3	chr3_43620831	0	43620831	C	A
3	chr3_43651120	0	43651120	T	A
3	chr3_43681652	0	43681652	T	A
3	chr3_43716018	0	43716018	C	A
3	chr3_43744053	0	43744053	C	G
3	chr3_43766634	0	43766634	G	T
3	chr3_43770275	0	43770275	T	G
3	chr3_43793131	0	43793131	C	G
3	chr3_43806104	0	43806104	G	C
3	chr3_43867921	0	43867921	C	G
3	chr3_43896655	0	43896655	C	A
3	chr3_43900785	0	43900785	G	T
3	chr3_43906832	0	43906832	C	A
3	chr3_43926779	0	43926779	G	C
3	chr3_43953164	0	43953164	A	T
3	chr3_43973045	0	43973045	G	C
3	chr3_43992856	0	43992856	T	G
3	chr3_44004002	0	44004002	C	A
3	chr3_44012091	0	44012091	A	C
3	chr3_44042486	0	44042486	A	C
3	chr3_44109439	0	44109439	C	G
3	chr3_44138524	0	44138524	G	C
3	chr3_44168076	0	44168076	G	C
3	chr3_44183643	0	44183643	T	G
3	chr3_44204958	0	44204958	C	G
3	chr3_44208411	0	44208411	C	G
3	chr3_44220353	0	44220353	G	T
3	chr3_44239668	0	44239668	C	A
3	chr3_44271844	0	44271844	G	T
3	chr3_44273005	0	44273005	A	T
3	chr3_44275246	0	44275246	A	C
3	chr3_44291442	0	44291442	A	T
3	chr3_44292152	0	44292152	C	G
3	chr3_44365677	0	44365677	G	C
3	chr3_44366378	0	44366378	C	A
3	chr3_44369514	0	44369514	C	G
3	chr3_44372667	0	44372667	T	G
3	chr3_44388688	0	44388688	G	C
3	chr3_44416484	0	44416484	G	C
3	chr3_44418193	0	44418193	C	A
3	chr3_44423505	0	44423505	C	A
3	chr3_44424907	0	44424907	C	A
3	chr3_44446614	0	44446614	C	G
3	chr3_44448092	0	44448092	A	T
3	chr3_44458313	0	44458313	C	A
3	chr3_44493842	0	44493842	A	T
3	chr3_44557542	0	44557542	G	T
3	chr3_44595966	0	44595966	A	T
3	chr3_44597647	0	44597647	G	T
3	chr3_44608525	0	44608525	A	C
3	chr3_44615054	0	44615054	A	C
3	chr3_44620679	0	44620679	T	G
3	chr3_44626327	0	44626327	G	T
3	chr3_44658761	0	44658761	A	C
3	chr3_44697796	0	44697796	C	G
3	chr3_44713891	0	44713891	T	A
3	chr3_44714051	0	44714051	G	T
3	chr3_44733419	0	44733419	C	A
3	chr3_44737035	0	44737035	A	C
3	chr3_44747949	0	44747949	C	A
3	chr3_44764504	0	44764504	C	G
3	chr3_44765541	0	44765541	G	C
3	chr3_44770209	0	44770209	C	A
3	chr3_44774966	0	44774966	G	T
3	chr3_44786038	0	44786038	T	G
3	chr3_44795974	0	44795974	T	A
3	chr3_44801870	0	44801870	C	A
3	chr3_44802322	0	44802322	A	C
3	chr3_44803990	0	44803990	G	T
3	chr3_44810376	0	44810376	C	G
3	chr3_44813712	0	44813712	G	C
3	chr3_44820278	0	44820278	G	C
3	chr3_44846278	0	44846278	T	A
3	chr3_44858820	0	44858820	G	T
3	chr3_44883590	0	44883590	A	T
3	chr3_44936651	0	44936651	A	C
3	chr3_44946603	0	44946603	C	A
3	chr3_44971860	0	44971860	T	G
3	chr3_45023432	0	45023432	T	G
3	chr3_45041897	0	45041897	T	A
3	chr3_45043885	0	45043885	A	C
3	chr3_45055373	0	45055373	A	T
3	chr3_45066458	0	45066458	C	A
3	chr3_45078318	0	45078318	A	C
3	chr3_45104626	0	45104626	G	C
3	chr3_45115842	0	45115842	A	T
3	chr3_45122211	0	45122211	C	G
3	chr3_45128987	0	45128987	A	T
3	chr3_45134315	0	45134315	A	T
3	chr3_45159668	0	45159668	C	A
3	chr3_45197052	0	45197052	A	C
3	chr3_45199834	0	45199834	G	C
3	chr3_45201418	0	45201418	T	G
3	chr3_45216627	0	45216627	T	G
3	chr3_45271494	0	45271494	T	G
3	chr3_45283235	0	45283235	A	C
3	chr3_45301535	0	45301535	G	C
3	chr3_45322601	0	45322601	T	G
3	chr3_45366808	0	45366808	C	A
3	chr3_45380696	0	45380696	T	G
3	chr3_45391734	0	45391734	G	C
3	chr3_45396358	0	45396358	T	G
3	chr3_45415120	0	45415120	G	T
3	chr3_45479058	0	45479058	A	C
3	chr3_45510124	0	45510124	A	C
3	chr3_45532048	0	45532048	T	G
3	chr3_45581061	0	45581061	T	A
3	chr3_45624883	0	45624883	C	A
3	chr3_45693634	0	45693634	T	G
3	chr3_45698319	0	45698319	A	C
3	chr3_45758468	0	45758468	A	C
3	chr3_45776387	0	45776387	C	A
3	chr3_45825671	0	45825671	T	A
3	chr3_45847545	0	45847545	A	T
3	chr3_45849632	0	45849632	G	T
3	chr3_45857511	0	45857511	C	G
3	chr3_45861820	0	45861820	C	G
3	chr3_45868429	0	45868429	A	C
3	chr3_45912704	0	45912704	G	T
3	chr3_45929519	0	45929519	A	C
3	chr3_45943409	0	45943409	C	G
3	chr3_45958080	0	45958080	G	T
3	chr3_45969060	0	45969060	G	C
3	chr3_45969586	0	45969586	T	A
3	chr3_46007509	0	46007509	T	G
3	chr3_46026365	0	46026365	A	T
3	chr3_46059553	0	46059553	G	T
3	chr3_46061436	0	46061436	C	G
3	chr3_46062251	0	46062251	C	A
3	chr3_46071521	0	46071521	G	T
3	chr3_46109289	0	46109289	T	A
3	chr3_46136923	0	46136923	T	G
3	chr3_46153670	0	46153670	T	A
3	chr3_46181398	0	46181398	G	C
3	chr3_46189572	0	46189572	T	A
3	chr3_46209481	0	46209481	G	C
3	chr3_46212905	0	46212905	T	G
3	chr3_46227631	0	46227631	T	G
3	chr3_46249984	0	46249984	A	C
3	chr3_46253579	0	46253579	C	G
3	chr3_46263503	0	46263503	G	T
3	chr3_46280773	0	46280773	T	G
3	chr3_46291805	0	46291805	A	T
3	chr3_46296503	0	46296503	G	C
3	chr3_46297020	0	46297020	A	T
3	chr3_46300395	0	46300395	C	G
3	chr3_46320473	0	46320473	A	T
3	chr3_46326947	0	46326947	G	T
3	chr3_46374817	0	46374817	G	C
3	chr3_46379435	0	46379435	G	C
3	chr3_46384871	0	46384871	A	C
3	chr3_46412972	0	46412972	G	T
3	chr3_46414767	0	46414767	C	A
3	chr3_46421787	0	46421787	T	A
3	chr3_46430665	0	46430665	T	G
3	chr3_46432803	0	46432803	C	A
3	chr3_46439248	0	46439248	G	C
3	chr3_46441882	0	46441882	C	G
3	chr3_46450781	0	46450781	T	G
3	chr3_46464357	0	46464357	G	T
3	chr3_46497643	0	46497643	G	C
3	chr3_46502499	0	46502499	T	A
3	chr3_46504345	0	46504345	T	A
3	chr3_46539912	0	46539912	T	G
3	chr3_46590808	0	46590808	T	A
3	chr3_46693556	0	46693556	A	T
3	chr3_46719911	0	46719911	A	T
3	chr3_46753048	0	46753048	A	C
3	chr3_46764954	0	46764954	A	T
3	chr3_46794737	0	46794737	C	A
3	chr3_46806113	0	46806113	G	C
3	chr3_46846723	0	46846723	T	G
3	chr3_46895677	0	46895677	A	C
3	chr3_46952441	0	46952441	G	C
3	chr3_46954655	0	46954655	C	G
3	chr3_46960869	0	46960869	A	C
3	chr3_46977296	0	46977296	G	C
3	chr3_46982351	0	46982351	G	T
3	chr3_47003350	0	47003350	C	G
3	chr3_47007812	0	47007812	T	G
3	chr3_47015113	0	47015113	C	A
3	chr3_47022285	0	47022285	G	C
3	chr3_47029553	0	47029553	C	G
3	chr3_47036509	0	47036509	A	T
3	chr3_47042324	0	47042324	C	A
3	chr3_47052443	0	47052443	T	G
3	chr3_47060146	0	47060146	G	T
3	chr3_47087375	0	47087375	A	C
3	chr3_47090638	0	47090638	C	A
3	chr3_47110105	0	47110105	T	G
3	chr3_47117063	0	47117063	G	T
3	chr3_47141889	0	47141889	G	C
3	chr3_47148901	0	47148901	G	C
3	chr3_47154497	0	47154497	C	A
3	chr3_47168444	0	47168444	G	C
3	chr3_47197045	0	47197045	T	A
3	chr3_47298286	0	47298286	C	G
3	chr3_47319325	0	47319325	T	A
3	chr3_47324086	0	47324086	C	A
3	chr3_47355331	0	47355331	G	C
3	chr3_47387071	0	47387071	G	C
3	chr3_47424716	0	47424716	C	A
3	chr3_47425231	0	47425231	G	C
3	chr3_47434303	0	47434303	G	T
3	chr3_47455777	0	47455777	G	C
3	chr3_47476925	0	47476925	G	C
3	chr3_47481699	0	47481699	T	G
3	chr3_47495473	0	47495473	C	G
3	chr3_47528510	0	47528510	C	A
3	chr3_47535060	0	47535060	C	A
3	chr3_47558598	0	47558598	T	A
3	chr3_47573231	0	47573231	A	T
3	chr3_47623302	0	47623302	T	G
3	chr3_47662947	0	47662947	G	T
3	chr3_47677664	0	47677664	C	A
3	chr3_47731532	0	47731532	C	A
3	chr3_47737048	0	47737048	G	C
3	chr3_47746929	0	47746929	C	A
3	chr3_47773642	0	47773642	T	G
3	chr3_47787230	0	47787230	G	T
3	chr3_47793139	0	47793139	G	C
3	chr3_47795990	0	47795990	A	C
3	chr3_47823573	0	47823573	C	A
3	chr3_47830742	0	47830742	C	A
3	chr3_47851039	0	47851039	T	G
3	chr3_47864185	0	47864185	G	T
3	chr3_47899559	0	47899559	C	A
3	chr3_47911582	0	47911582	T	G
3	chr3_47953752	0	47953752	C	G
3	chr3_47965701	0	47965701	T	G
3	chr3_48051234	0	48051234	C	A
3	chr3_48063736	0	48063736	C	A
3	chr3_48071606	0	48071606	A	T
3	chr3_48095197	0	48095197	G	T
3	chr3_48117080	0	48117080	G	C
3	chr3_48131743	0	48131743	C	A
3	chr3_48145929	0	48145929	C	G
3	chr3_48148423	0	48148423	A	C
3	chr3_48157038	0	48157038	T	A
3	chr3_48174370	0	48174370	G	T
3	chr3_48202438	0	48202438	C	G
3	chr3_48223431	0	48223431	T	G
3	chr3_48235132	0	48235132	T	G
3	chr3_48237233	0	48237233	A	C
3	chr3_48280826	0	48280826	G	T
3	chr3_48303326	0	48303326	G	T
3	chr3_48321960	0	48321960	C	G
3	chr3_48336614	0	48336614	C	G
3	chr3_48342639	0	48342639	T	A
3	chr3_48359504	0	48359504	A	C
3	chr3_48360424	0	48360424	G	T
3	chr3_48372250	0	48372250	C	G
3	chr3_48374797	0	48374797	G	C
3	chr3_48378886	0	48378886	A	C
3	chr3_48383338	0	48383338	G	C
3	chr3_48403807	0	48403807	C	G
3	chr3_48408626	0	48408626	C	A
3	chr3_48409946	0	48409946	C	G
3	chr3_48415325	0	48415325	T	A
3	chr3_48493647	0	48493647	C	A
3	chr3_48516641	0	48516641	G	T
3	chr3_48540633	0	48540633	T	G
3	chr3_48561879	0	48561879	G	C
3	chr3_48563534	0	48563534	G	C
3	chr3_48569542	0	48569542	G	C
3	chr3_48579438	0	48579438	A	T
3	chr3_48585436	0	48585436	G	C
3	chr3_48617072	0	48617072	C	A
3	chr3_48649349	0	48649349	T	G
3	chr3_48666797	0	48666797	A	C
3	chr3_48669115	0	48669115	A	C
3	chr3_48730802	0	48730802	T	A
3	chr3_48741225	0	48741225	C	A
3	chr3_48741351	0	48741351	T	G
3	chr3_48753142	0	48753142	T	G
3	chr3_48776983	0	48776983	G	T
3	chr3_48787767	0	48787767	T	G
3	chr3_48804490	0	48804490	A	C
3	chr3_48859143	0	48859143	C	G
3	chr3_48867783	0	48867783	T	A
3	chr3_48891241	0	48891241	G	C
3	chr3_48892193	0	48892193	G	T
3	chr3_48914944	0	48914944	A	C
3	chr3_48934493	0	48934493	C	G
3	chr3_48941920	0	48941920	C	A
3	chr3_48959034	0	48959034	C	A
3	chr3_49001424	0	49001424	G	C
3	chr3_49032245	0	49032245	G	C
3	chr3_49053130	0	49053130	G	T
3	chr3_49069033	0	49069033	G	T
3	chr3_49092557	0	49092557	C	A
3	chr3_49119316	0	49119316	G	T
3	chr3_49133571	0	49133571	A	C
3	chr3_49170455	0	49170455	A	C
3	chr3_49187609	0	49187609	C	A
3	chr3_49197658	0	49197658	A	C
3	chr3_49209217	0	49209217	G	T
3	chr3_49217266	0	49217266	G	T
3	chr3_49219068	0	49219068	G	C
3	chr3_49237414	0	49237414	C	A
3	chr3_49246078	0	49246078	C	G
3	chr3_49322049	0	49322049	A	C
3	chr3_49327346	0	49327346	T	A
3	chr3_49349727	0	49349727	A	C
3	chr3_49364845	0	49364845	T	A
3	chr3_49372045	0	49372045	C	A
3	chr3_49404711	0	49404711	G	T
3	chr3_49443436	0	49443436	T	G
3	chr3_49455269	0	49455269	G	C
3	chr3_49461679	0	49461679	C	G
3	chr3_49492561	0	49492561	T	G
3	chr3_49497840	0	49497840	C	G
3	chr3_49518358	0	49518358	C	G
3	chr3_49527064	0	49527064	G	T
3	chr3_49543747	0	49543747	C	G
3	chr3_49584355	0	49584355	T	A
3	chr3_49589509	0	49589509	C	A
3	chr3_49596622	0	49596622	C	A
3	chr3_49622202	0	49622202	T	A
3	chr3_49627649	0	49627649	G	T
3	chr3_49627996	0	49627996	T	G
3	chr3_49637673	0	49637673	G	T
3	chr3_49647348	0	49647348	A	C
3	chr3_49669884	0	49669884	G	T
3	chr3_49671980	0	49671980	G	C
3	chr3_49690047	0	49690047	C	A
3	chr3_49717771	0	49717771	C	G
3	chr3_49730996	0	49730996	G	T
3	chr3_49741427	0	49741427	T	G
3	chr3_49745613	0	49745613	T	A
3	chr3_49754606	0	49754606	C	A
3	chr3_49779649	0	49779649	A	C
3	chr3_49811097	0	49811097	A	C
3	chr3_49820736	0	49820736	C	G
3	chr3_49857652	0	49857652	A	C
3	chr3_49891428	0	49891428	G	T
3	chr3_49898535	0	49898535	A	C
3	chr3_49935094	0	49935094	G	T
3	chr3_49950236	0	49950236	T	G
3	chr3_49959106	0	49959106	G	T
3	chr3_49999661	0	49999661	A	C
3	chr3_50013533	0	50013533	C	A
3	chr3_50014510	0	50014510	T	G
3	chr3_50015246	0	50015246	A	C
3	chr3_50027270	0	50027270	A	T
3	chr3_50095362	0	50095362	A	T
3	chr3_50136009	0	50136009	T	A
3	chr3_50140118	0	50140118	T	G
3	chr3_50182142	0	50182142	G	T
3	chr3_50186747	0	50186747	T	G
3	chr3_50188331	0	50188331	C	A
3	chr3_50191323	0	50191323	T	A
3	chr3_50196019	0	50196019	C	A
3	chr3_50196472	0	50196472	C	A
3	chr3_50209324	0	50209324	C	G
3	chr3_50238711	0	50238711	A	C
3	chr3_50244580	0	50244580	C	G
3	chr3_50247501	0	50247501	G	T
3	chr3_50254744	0	50254744	T	G
3	chr3_50268743	0	50268743	C	A
3	chr3_50277104	0	50277104	G	C
3	chr3_50288993	0	50288993	C	A
3	chr3_50334468	0	50334468	C	A
3	chr3_50338896	0	50338896	A	C
3	chr3_50375819	0	50375819	C	A
3	chr3_50386897	0	50386897	G	T
3	chr3_50387500	0	50387500	A	C
3	chr3_50402631	0	50402631	C	A
3	chr3_50417090	0	50417090	A	C
3	chr3_50418552	0	50418552	A	C
3	chr3_50419033	0	50419033	C	A
3	chr3_50434885	0	50434885	T	A
3	chr3_50451902	0	50451902	G	T
3	chr3_50463504	0	50463504	A	C
3	chr3_50529513	0	50529513	T	G
3	chr3_50554142	0	50554142	C	G
3	chr3_50567212	0	50567212	A	C
3	chr3_50574252	0	50574252	C	A
3	chr3_50594859	0	50594859	C	A
3	chr3_50632001	0	50632001	C	G
3	chr3_50644268	0	50644268	A	T
3	chr3_50659307	0	50659307	G	C
3	chr3_50698539	0	50698539	A	C
3	chr3_50711880	0	50711880	C	A
3	chr3_50712404	0	50712404	G	C
3	chr3_50722814	0	50722814	C	A
3	chr3_50732437	0	50732437	T	A
3	chr3_50742182	0	50742182	T	A
3	chr3_50752676	0	50752676	C	A
3	chr3_50761198	0	50761198	C	A
3	chr3_50771394	0	50771394	A	C
3	chr3_50776824	0	50776824	C	G
3	chr3_50844175	0	50844175	A	T
3	chr3_50844528	0	50844528	G	T
3	chr3_50847857	0	50847857	A	C
3	chr3_50866186	0	50866186	T	G
3	chr3_50908616	0	50908616	T	A
3	chr3_50913235	0	50913235	G	C
3	chr3_50997774	0	50997774	C	A
3	chr3_50998349	0	50998349	C	A
3	chr3_51015515	0	51015515	T	G
3	chr3_51017088	0	51017088	C	G
3	chr3_51022233	0	51022233	T	G
3	chr3_51052710	0	51052710	G	C
3	chr3_51081397	0	51081397	A	C
3	chr3_51084327	0	51084327	G	T
3	chr3_51092598	0	51092598	T	A
3	chr3_51101716	0	51101716	G	C
3	chr3_51131021	0	51131021	C	G
3	chr3_51165163	0	51165163	C	G
3	chr3_51193080	0	51193080	A	C
3	chr3_51193145	0	51193145	C	G
3	chr3_51200746	0	51200746	A	T
3	chr3_51213119	0	51213119	A	C
3	chr3_51214455	0	51214455	T	G
3	chr3_51239024	0	51239024	T	G
3	chr3_51255902	0	51255902	T	A
3	chr3_51262462	0	51262462	G	C
3	chr3_51287440	0	51287440	C	A
3	chr3_51303059	0	51303059	G	T
3	chr3_51310383	0	51310383	C	A
3	chr3_51339848	0	51339848	A	C
3	chr3_51345067	0	51345067	A	C
3	chr3_51347234	0	51347234	G	C
3	chr3_51382040	0	51382040	G	C
3	chr3_51436902	0	51436902	C	A
3	chr3_51457703	0	51457703	A	T
3	chr3_51463224	0	51463224	T	G
3	chr3_51470383	0	51470383	C	A
3	chr3_51483664	0	51483664	C	A
3	chr3_51488903	0	51488903	G	T
3	chr3_51497300	0	51497300	A	C
3	chr3_51502499	0	51502499	T	G
3	chr3_51536180	0	51536180	C	G
3	chr3_51564088	0	51564088	G	C
3	chr3_51580105	0	51580105	A	C
3	chr3_51590107	0	51590107	G	T
3	chr3_51627605	0	51627605	T	A
3	chr3_51661195	0	51661195	T	A
3	chr3_51662025	0	51662025	C	A
3	chr3_51667134	0	51667134	G	C
3	chr3_51723314	0	51723314	C	G
3	chr3_51731795	0	51731795	G	C
3	chr3_51741532	0	51741532	C	A
3	chr3_51749749	0	51749749	T	G
3	chr3_51751653	0	51751653	G	C
3	chr3_51774483	0	51774483	C	A
3	chr3_51788060	0	51788060	C	G
3	chr3_51804953	0	51804953	T	A
3	chr3_51819269	0	51819269	T	A
3	chr3_51826746	0	51826746	A	C
3	chr3_51834287	0	51834287	G	T
3	chr3_51835325	0	51835325	C	G
3	chr3_51873680	0	51873680	C	G
3	chr3_51884820	0	51884820	C	G
3	chr3_51895282	0	51895282	T	G
3	chr3_51902831	0	51902831	A	T
3	chr3_51912836	0	51912836	G	T
3	chr3_51925056	0	51925056	T	A
3	chr3_51938254	0	51938254	C	A
3	chr3_51939573	0	51939573	A	C
3	chr3_51954806	0	51954806	G	T
3	chr3_51956226	0	51956226	G	C
3	chr3_51978892	0	51978892	C	A
3	chr3_51988292	0	51988292	C	G
3	chr3_51996639	0	51996639	G	T
3	chr3_52032027	0	52032027	C	A
3	chr3_52052900	0	52052900	T	A
3	chr3_52088827	0	52088827	T	A
3	chr3_52132645	0	52132645	A	T
3	chr3_52146193	0	52146193	G	T
3	chr3_52152161	0	52152161	A	T
3	chr3_52163727	0	52163727	G	T
3	chr3_52214593	0	52214593	T	A
3	chr3_52247269	0	52247269	A	C
3	chr3_52270738	0	52270738	A	T
3	chr3_52291862	0	52291862	A	T
3	chr3_52311938	0	52311938	T	G
3	chr3_52322475	0	52322475	A	C
3	chr3_52347800	0	52347800	A	C
3	chr3_52347816	0	52347816	T	G
3	chr3_52360811	0	52360811	C	G
3	chr3_52363546	0	52363546	G	C
3	chr3_52380732	0	52380732	C	A
3	chr3_52380865	0	52380865	G	T
3	chr3_52382660	0	52382660	G	C
3	chr3_52383087	0	52383087	T	G
3	chr3_52396148	0	52396148	C	G
3	chr3_52435244	0	52435244	C	G
3	chr3_52436284	0	52436284	G	T
3	chr3_52484384	0	52484384	G	T
3	chr3_52541168	0	52541168	G	C
3	chr3_52593669	0	52593669	G	T
3	chr3_52609896	0	52609896	T	A
3	chr3_52614385	0	52614385	G	C
3	chr3_52638815	0	52638815	C	A
3	chr3_52670489	0	52670489	G	C
3	chr3_52689597	0	52689597	G	T
3	chr3_52696806	0	52696806	C	G
3	chr3_52701632	0	52701632	C	A
3	chr3_52707519	0	52707519	G	C
3	chr3_52714960	0	52714960	C	G
3	chr3_52720300	0	52720300	G	C
3	chr3_52754191	0	52754191	T	A
3	chr3_52755874	0	52755874	G	C
3	chr3_52769416	0	52769416	G	T
3	chr3_52769555	0	52769555	T	G
3	chr3_52783498	0	52783498	T	A
3	chr3_52810774	0	52810774	A	C
3	chr3_52846468	0	52846468	C	G
3	chr3_52865097	0	52865097	C	A
3	chr3_52866631	0	52866631	C	G
3	chr3_52871804	0	52871804	A	C
3	chr3_52882654	0	52882654	A	C
3	chr3_52919272	0	52919272	A	T
3	chr3_52919480	0	52919480	G	T
3	chr3_52933809	0	52933809	T	A
3	chr3_52936473	0	52936473	C	A
3	chr3_52958473	0	52958473	A	T
3	chr3_52972747	0	52972747	G	C
3	chr3_53009292	0	53009292	T	A
3	chr3_53017592	0	53017592	T	G
3	chr3_53018917	0	53018917	C	A
3	chr3_53022682	0	53022682	C	G
3	chr3_53028550	0	53028550	A	C
3	chr3_53039333	0	53039333	G	C
3	chr3_53045560	0	53045560	A	T
3	chr3_53046334	0	53046334	C	A
3	chr3_53057327	0	53057327	C	A
3	chr3_53064445	0	53064445	A	T
3	chr3_53088907	0	53088907	G	T
3	chr3_53093447	0	53093447	C	A
3	chr3_53128412	0	53128412	G	T
3	chr3_53138458	0	53138458	A	T
3	chr3_53170317	0	53170317	A	T
3	chr3_53187102	0	53187102	C	G
3	chr3_53191598	0	53191598	A	C
3	chr3_53216845	0	53216845	C	G
3	chr3_53220543	0	53220543	A	T
3	chr3_53233902	0	53233902	T	G
3	chr3_53246957	0	53246957	G	T
3	chr3_53255951	0	53255951	T	G
3	chr3_53281514	0	53281514	A	C
3	chr3_53318801	0	53318801	C	G
3	chr3_53344973	0	53344973	C	A
3	chr3_53352477	0	53352477	T	G
3	chr3_53354204	0	53354204	G	T
3	chr3_53380079	0	53380079	T	A
3	chr3_53389344	0	53389344	G	T
3	chr3_53392597	0	53392597	T	G
3	chr3_53437586	0	53437586	A	T
3	chr3_53445209	0	53445209	A	C
3	chr3_53462094	0	53462094	A	T
3	chr3_53463229	0	53463229	A	C
3	chr3_53472966	0	53472966	T	G
3	chr3_53474164	0	53474164	T	G
3	chr3_53474898	0	53474898	A	C
3	chr3_53479970	0	53479970	A	T
3	chr3_53491944	0	53491944	A	T
3	chr3_53526867	0	53526867	T	A
3	chr3_53531591	0	53531591	A	C
3	chr3_53553087	0	53553087	T	G
3	chr3_53567274	0	53567274	C	G
3	chr3_53636421	0	53636421	G	C
3	chr3_53660291	0	53660291	G	T
3	chr3_53678152	0	53678152	C	A
3	chr3_53731452	0	53731452	T	A
3	chr3_53734633	0	53734633	A	C
3	chr3_53739118	0	53739118	C	A
3	chr3_53784866	0	53784866	G	C
3	chr3_53794428	0	53794428	A	T
3	chr3_53796844	0	53796844	C	A
3	chr3_53867954	0	53867954	G	C
3	chr3_53876599	0	53876599	G	T
3	chr3_53879002	0	53879002	C	A
3	chr3_53884672	0	53884672	G	C
3	chr3_53898361	0	53898361	A	C
3	chr3_53899562	0	53899562	G	C
3	chr3_53900690	0	53900690	G	C
3	chr3_53907227	0	53907227	G	C
3	chr3_53910004	0	53910004	A	C
3	chr3_53927044	0	53927044	G	C
3	chr3_53953117	0	53953117	G	C
3	chr3_53981525	0	53981525	G	C
3	chr3_53984378	0	53984378	C	G
3	chr3_53990663	0	53990663	C	G
3	chr3_53990764	0	53990764	G	T
3	chr3_53993418	0	53993418	T	A
3	chr3_53994633	0	53994633	G	T
3	chr3_53995876	0	53995876	C	A
3	chr3_54005195	0	54005195	G	C
3	chr3_54042853	0	54042853	T	A
3	chr3_54073967	0	54073967	C	G
3	chr3_54093061	0	54093061	C	G
3	chr3_54096542	0	54096542	C	G
3	chr3_54106358	0	54106358	C	A
3	chr3_54130539	0	54130539	A	T
3	chr3_54151993	0	54151993	G	T
3	chr3_54152029	0	54152029	A	T
3	chr3_54155213	0	54155213	G	C
3	chr3_54181506	0	54181506	C	A
3	chr3_54182457	0	54182457	G	C
3	chr3_54198996	0	54198996	C	G
3	chr3_54255125	0	54255125	T	G
3	chr3_54259429	0	54259429	C	A
3	chr3_54335853	0	54335853	G	T
3	chr3_54341461	0	54341461	G	T
3	chr3_54355463	0	54355463	T	G
3	chr3_54369286	0	54369286	C	A
3	chr3_54372746	0	54372746	G	T
3	chr3_54375214	0	54375214	C	G
3	chr3_54394208	0	54394208	T	A
3	chr3_54401135	0	54401135	G	T
3	chr3_54410544	0	54410544	G	C
3	chr3_54413118	0	54413118	C	G
3	chr3_54424651	0	54424651	T	A
3	chr3_54430659	0	54430659	A	T
3	chr3_54440824	0	54440824	T	G
3	chr3_54450492	0	54450492	T	G
3	chr3_54463884	0	54463884	T	G
3	chr3_54485855	0	54485855	G	C
3	chr3_54498665	0	54498665	A	C
3	chr3_54500278	0	54500278	G	T
3	chr3_54511928	0	54511928	T	G
3	chr3_54540181	0	54540181	C	G
3	chr3_54544645	0	54544645	A	T
3	chr3_54552260	0	54552260	G	T
3	chr3_54578151	0	54578151	C	G
3	chr3_54581067	0	54581067	T	G
3	chr3_54590495	0	54590495	T	G
3	chr3_54601158	0	54601158	C	A
3	chr3_54654447	0	54654447	A	C
3	chr3_54671109	0	54671109	C	G
3	chr3_54676266	0	54676266	C	G
3	chr3_54677526	0	54677526	T	G
3	chr3_54704742	0	54704742	C	A
3	chr3_54724468	0	54724468	G	C
3	chr3_54734977	0	54734977	A	C
3	chr3_54738275	0	54738275	A	T
3	chr3_54777285	0	54777285	G	C
3	chr3_54810829	0	54810829	T	G
3	chr3_54815656	0	54815656	T	G
3	chr3_54825174	0	54825174	T	G
3	chr3_54853712	0	54853712	G	C
3	chr3_54862534	0	54862534	G	T
3	chr3_54871142	0	54871142	G	C
3	chr3_54873339	0	54873339	T	G
3	chr3_54877648	0	54877648	G	C
3	chr3_54895172	0	54895172	G	T
3	chr3_54897911	0	54897911	G	T
3	chr3_54898325	0	54898325	C	A
3	chr3_54898723	0	54898723	A	T
3	chr3_54905644	0	54905644	C	G
3	chr3_54922507	0	54922507	G	T
3	chr3_54935872	0	54935872	T	A
3	chr3_54980687	0	54980687	G	T
3	chr3_54982007	0	54982007	A	C
3	chr3_54987998	0	54987998	C	A
3	chr3_54989880	0	54989880	G	C
3	chr3_54994230	0	54994230	T	G
3	chr3_54999163	0	54999163	A	C
3	chr3_55022991	0	55022991	C	A
3	chr3_55056263	0	55056263	G	C
3	chr3_55057320	0	55057320	A	C
3	chr3_55057411	0	55057411	C	G
3	chr3_55064535	0	55064535	A	T
3	chr3_55115133	0	55115133	C	A
3	chr3_55121417	0	55121417	T	A
3	chr3_55143029	0	55143029	T	G
3	chr3_55144355	0	55144355	C	A
3	chr3_55146161	0	55146161	A	C
3	chr3_55173221	0	55173221	C	A
3	chr3_55177263	0	55177263	A	T
3	chr3_55177351	0	55177351	C	A
3	chr3_55181403	0	55181403	C	A
3	chr3_55185583	0	55185583	T	G
3	chr3_55191233	0	55191233	C	G
3	chr3_55195954	0	55195954	A	T
3	chr3_55202270	0	55202270	G	T
3	chr3_55209969	0	55209969	T	A
3	chr3_55217015	0	55217015	C	A
3	chr3_55219715	0	55219715	T	G
3	chr3_55223925	0	55223925	C	G
3	chr3_55263229	0	55263229	C	A
3	chr3_55293943	0	55293943	G	T
3	chr3_55296008	0	55296008	T	G
3	chr3_55308978	0	55308978	G	T
3	chr3_55322881	0	55322881	G	T
3	chr3_55358366	0	55358366	A	C
3	chr3_55374486	0	55374486	T	G
3	chr3_55407175	0	55407175	C	G
3	chr3_55429338	0	55429338	T	G
3	chr3_55449265	0	55449265	A	C
3	chr3_55451221	0	55451221	G	C
3	chr3_55466895	0	55466895	C	A
3	chr3_55479387	0	55479387	T	G
3	chr3_55482748	0	55482748	G	T
3	chr3_55506500	0	55506500	C	G
3	chr3_55515665	0	55515665	C	A
3	chr3_55532620	0	55532620	G	C
3	chr3_55544730	0	55544730	C	A
3	chr3_55545525	0	55545525	A	T
3	chr3_55565734	0	55565734	C	G
3	chr3_55627342	0	55627342	G	T
3	chr3_55655179	0	55655179	C	A
3	chr3_55671506	0	55671506	T	G
3	chr3_55692676	0	55692676	C	A
3	chr3_55702955	0	55702955	A	C
3	chr3_55707597	0	55707597	C	G
3	chr3_55713412	0	55713412	C	A
3	chr3_55733080	0	55733080	G	T
3	chr3_55757568	0	55757568	G	C
3	chr3_55809220	0	55809220	G	C
3	chr3_55839551	0	55839551	G	C
3	chr3_55885825	0	55885825	C	A
3	chr3_55893175	0	55893175	G	C
3	chr3_55893858	0	55893858	G	C
3	chr3_55924068	0	55924068	T	G
3	chr3_55926297	0	55926297	C	A
3	chr3_55967952	0	55967952	C	A
3	chr3_56020099	0	56020099	G	C
3	chr3_56037212	0	56037212	G	C
3	chr3_56060166	0	56060166	C	A
3	chr3_56126533	0	56126533	G	C
3	chr3_56135200	0	56135200	C	G
3	chr3_56155761	0	56155761	G	C
3	chr3_56158101	0	56158101	T	G
3	chr3_56162398	0	56162398	G	T
3	chr3_56183215	0	56183215	C	G
3	chr3_56193354	0	56193354	T	G
3	chr3_56204296	0	56204296	A	C
3	chr3_56220120	0	56220120	G	T
3	chr3_56223849	0	56223849	C	A
3	chr3_56243978	0	56243978	A	C
3	chr3_56266066	0	56266066	T	G
3	chr3_56274120	0	56274120	A	C
3	chr3_56300299	0	56300299	G	T
3	chr3_56309314	0	56309314	C	A
3	chr3_56350474	0	56350474	G	C
3	chr3_56352530	0	56352530	C	A
3	chr3_56372472	0	56372472	G	C
3	chr3_56382087	0	56382087	G	T
3	chr3_56395847	0	56395847	C	A
3	chr3_56398832	0	56398832	C	G
3	chr3_56412992	0	56412992	C	G
3	chr3_56442309	0	56442309	C	A
3	chr3_56477192	0	56477192	C	A
3	chr3_56480684	0	56480684	A	C
3	chr3_56528586	0	56528586	G	C
3	chr3_56554401	0	56554401	G	T
3	chr3_56555411	0	56555411	T	A
3	chr3_56625637	0	56625637	A	C
3	chr3_56639622	0	56639622	G	C
3	chr3_56642950	0	56642950	A	C
3	chr3_56707672	0	56707672	T	G
3	chr3_56753077	0	56753077	A	C
3	chr3_56785050	0	56785050	T	A
3	chr3_56801825	0	56801825	G	T
3	chr3_56821996	0	56821996	T	G
3	chr3_56850182	0	56850182	C	A
3	chr3_56892302	0	56892302	G	C
3	chr3_56929940	0	56929940	G	C
3	chr3_56930534	0	56930534	G	C
3	chr3_56956010	0	56956010	A	T
3	chr3_56967966	0	56967966	G	T
3	chr3_56972038	0	56972038	G	T
3	chr3_56979701	0	56979701	G	C
3	chr3_56987606	0	56987606	G	C
3	chr3_56995349	0	56995349	G	T
3	chr3_57050076	0	57050076	T	A
3	chr3_57080547	0	57080547	A	C
3	chr3_57095520	0	57095520	C	G
3	chr3_57102724	0	57102724	A	C
3	chr3_57114867	0	57114867	G	C
3	chr3_57124123	0	57124123	C	A
3	chr3_57126159	0	57126159	A	T
3	chr3_57144085	0	57144085	A	C
3	chr3_57150269	0	57150269	T	G
3	chr3_57180991	0	57180991	G	T
3	chr3_57188490	0	57188490	A	T
3	chr3_57188520	0	57188520	C	G
3	chr3_57207706	0	57207706	G	C
3	chr3_57235339	0	57235339	G	T
3	chr3_57243016	0	57243016	A	C
3	chr3_57251057	0	57251057	G	T
3	chr3_57273095	0	57273095	C	A
3	chr3_57281216	0	57281216	C	G
3	chr3_57291048	0	57291048	G	C
3	chr3_57295026	0	57295026	C	G
3	chr3_57349442	0	57349442	C	A
3	chr3_57365181	0	57365181	C	A
3	chr3_57372960	0	57372960	G	C
3	chr3_57396470	0	57396470	T	A
3	chr3_57397283	0	57397283	G	C
3	chr3_57403664	0	57403664	A	T
3	chr3_57417753	0	57417753	G	C
3	chr3_57417942	0	57417942	C	A
3	chr3_57436674	0	57436674	A	C
3	chr3_57437650	0	57437650	C	A
3	chr3_57449615	0	57449615	C	G
3	chr3_57467427	0	57467427	G	C
3	chr3_57467460	0	57467460	G	T
3	chr3_57471331	0	57471331	C	A
3	chr3_57474556	0	57474556	C	A
3	chr3_57475137	0	57475137	A	T
3	chr3_57482837	0	57482837	C	A
3	chr3_57487829	0	57487829	A	C
3	chr3_57490281	0	57490281	A	T
3	chr3_57494889	0	57494889	C	G
3	chr3_57504939	0	57504939	G	C
3	chr3_57552619	0	57552619	C	G
3	chr3_57594753	0	57594753	T	A
3	chr3_57607553	0	57607553	C	A
3	chr3_57619575	0	57619575	C	G
3	chr3_57623443	0	57623443	G	C
3	chr3_57623664	0	57623664	G	C
3	chr3_57630742	0	57630742	A	T
3	chr3_57661945	0	57661945	G	C
3	chr3_57721515	0	57721515	C	G
3	chr3_57726798	0	57726798	C	A
3	chr3_57737376	0	57737376	G	C
3	chr3_57773985	0	57773985	C	A
3	chr3_57775551	0	57775551	A	C
3	chr3_57789482	0	57789482	G	C
3	chr3_57816848	0	57816848	T	G
3	chr3_57828333	0	57828333	C	G
3	chr3_57838377	0	57838377	T	G
3	chr3_57857964	0	57857964	C	G
3	chr3_57862054	0	57862054	G	C
3	chr3_57885546	0	57885546	C	G
3	chr3_57904194	0	57904194	G	C
3	chr3_57909051	0	57909051	A	C
3	chr3_57929244	0	57929244	A	T
3	chr3_57946414	0	57946414	A	C
3	chr3_57959355	0	57959355	G	T
3	chr3_57976536	0	57976536	C	G
3	chr3_58013674	0	58013674	T	A
3	chr3_58023877	0	58023877	C	A
3	chr3_58062722	0	58062722	G	C
3	chr3_58076714	0	58076714	C	G
3	chr3_58078536	0	58078536	A	C
3	chr3_58080509	0	58080509	C	G
3	chr3_58104999	0	58104999	A	C
3	chr3_58106619	0	58106619	C	A
3	chr3_58131238	0	58131238	A	T
3	chr3_58134763	0	58134763	T	G
3	chr3_58139168	0	58139168	G	C
3	chr3_58151074	0	58151074	T	A
3	chr3_58155085	0	58155085	C	G
3	chr3_58158396	0	58158396	T	A
3	chr3_58169188	0	58169188	C	A
3	chr3_58190807	0	58190807	T	G
3	chr3_58209559	0	58209559	T	A
3	chr3_58216634	0	58216634	C	A
3	chr3_58235183	0	58235183	A	C
3	chr3_58318602	0	58318602	C	A
3	chr3_58339725	0	58339725	C	A
3	chr3_58365562	0	58365562	A	T
3	chr3_58372698	0	58372698	G	C
3	chr3_58379813	0	58379813	A	T
3	chr3_58488187	0	58488187	G	T
3	chr3_58502207	0	58502207	C	A
3	chr3_58516679	0	58516679	G	T
3	chr3_58519427	0	58519427	G	C
3	chr3_58544946	0	58544946	A	C
3	chr3_58555898	0	58555898	A	C
3	chr3_58618519	0	58618519	G	C
3	chr3_58656813	0	58656813	C	G
3	chr3_58661217	0	58661217	A	T
3	chr3_58695005	0	58695005	A	C
3	chr3_58696965	0	58696965	A	C
3	chr3_58724289	0	58724289	G	C
3	chr3_58728381	0	58728381	C	A
3	chr3_58765544	0	58765544	G	C
3	chr3_58777525	0	58777525	C	A
3	chr3_58778440	0	58778440	G	T
3	chr3_58781373	0	58781373	G	T
3	chr3_58801689	0	58801689	T	A
3	chr3_58805000	0	58805000	G	C
3	chr3_58808056	0	58808056	G	C
3	chr3_58808220	0	58808220	G	C
3	chr3_58822280	0	58822280	A	T
3	chr3_58822513	0	58822513	A	C
3	chr3_58863487	0	58863487	T	G
3	chr3_58870446	0	58870446	A	C
3	chr3_58905386	0	58905386	G	C
3	chr3_58937132	0	58937132	G	T
3	chr3_58942450	0	58942450	A	T
3	chr3_58954766	0	58954766	T	A
3	chr3_58970971	0	58970971	A	C
3	chr3_59006848	0	59006848	C	G
3	chr3_59010797	0	59010797	A	C
3	chr3_59012384	0	59012384	A	C
3	chr3_59045909	0	59045909	A	C
3	chr3_59046634	0	59046634	G	T
3	chr3_59048060	0	59048060	A	C
3	chr3_59062630	0	59062630	C	G
3	chr3_59077700	0	59077700	G	T
3	chr3_59088574	0	59088574	G	T
3	chr3_59091320	0	59091320	G	T
3	chr3_59100185	0	59100185	C	G
3	chr3_59135278	0	59135278	G	C
3	chr3_59153475	0	59153475	A	C
3	chr3_59156017	0	59156017	A	C
3	chr3_59241126	0	59241126	T	A
3	chr3_59282028	0	59282028	C	G
3	chr3_59295714	0	59295714	A	C
3	chr3_59314576	0	59314576	A	T
3	chr3_59325440	0	59325440	T	G
3	chr3_59338160	0	59338160	A	C
3	chr3_59341805	0	59341805	A	C
3	chr3_59371691	0	59371691	G	C
3	chr3_59398273	0	59398273	A	C
3	chr3_59411896	0	59411896	T	A
3	chr3_59459406	0	59459406	G	C
3	chr3_59466275	0	59466275	C	A
3	chr3_59466409	0	59466409	T	G
3	chr3_59487608	0	59487608	G	C
3	chr3_59490004	0	59490004	C	G
3	chr3_59490743	0	59490743	C	A
3	chr3_59495184	0	59495184	G	C
3	chr3_59504571	0	59504571	G	C
3	chr3_59504723	0	59504723	A	T
3	chr3_59522347	0	59522347	C	A
3	chr3_59572274	0	59572274	A	C
3	chr3_59609854	0	59609854	G	C
3	chr3_59622760	0	59622760	C	G
3	chr3_59634769	0	59634769	G	T
3	chr3_59639882	0	59639882	G	T
3	chr3_59651416	0	59651416	T	A
3	chr3_59653262	0	59653262	T	A
3	chr3_59653929	0	59653929	G	C
3	chr3_59662849	0	59662849	C	A
3	chr3_59670850	0	59670850	G	C
3	chr3_59675249	0	59675249	C	G
3	chr3_59675720	0	59675720	C	G
3	chr3_59678981	0	59678981	T	G
3	chr3_59679505	0	59679505	C	G
3	chr3_59679655	0	59679655	A	C
3	chr3_59700663	0	59700663	G	C
3	chr3_59768710	0	59768710	G	C
3	chr3_59771884	0	59771884	A	T
3	chr3_59774066	0	59774066	T	A
3	chr3_59778477	0	59778477	A	T
3	chr3_59836422	0	59836422	T	A
3	chr3_59837679	0	59837679	G	T
3	chr3_59883307	0	59883307	T	G
3	chr3_59885732	0	59885732	A	T
3	chr3_59908486	0	59908486	T	A
3	chr3_59926421	0	59926421	A	C
3	chr3_59944651	0	59944651	G	T
3	chr3_59956365	0	59956365	G	T
3	chr3_59980872	0	59980872	C	G
3	chr3_59998211	0	59998211	G	T
3	chr3_60007759	0	60007759	G	T
3	chr3_60015221	0	60015221	C	A
3	chr3_60067658	0	60067658	C	G
3	chr3_60098921	0	60098921	T	G
3	chr3_60099679	0	60099679	T	A
3	chr3_60132782	0	60132782	G	T
3	chr3_60136608	0	60136608	G	C
3	chr3_60155816	0	60155816	T	G
3	chr3_60166587	0	60166587	G	C
3	chr3_60172719	0	60172719	G	C
3	chr3_60199767	0	60199767	A	T
3	chr3_60209014	0	60209014	T	G
3	chr3_60211120	0	60211120	A	T
3	chr3_60224976	0	60224976	A	C
3	chr3_60225439	0	60225439	C	G
3	chr3_60233862	0	60233862	C	A
3	chr3_60242797	0	60242797	C	G
3	chr3_60254646	0	60254646	G	T
3	chr3_60268014	0	60268014	G	C
3	chr3_60284091	0	60284091	G	C
3	chr3_60301990	0	60301990	A	C
3	chr3_60307458	0	60307458	T	A
3	chr3_60379785	0	60379785	A	C
3	chr3_60398343	0	60398343	G	T
3	chr3_60427016	0	60427016	C	A
3	chr3_60451049	0	60451049	G	T
3	chr3_60465852	0	60465852	A	C
3	chr3_60469938	0	60469938	T	A
3	chr3_60504015	0	60504015	C	A
3	chr3_60528234	0	60528234	T	G
3	chr3_60538102	0	60538102	A	T
3	chr3_60610418	0	60610418	T	A
3	chr3_60628757	0	60628757	T	G
3	chr3_60631524	0	60631524	C	G
3	chr3_60675613	0	60675613	G	T
3	chr3_60687234	0	60687234	C	A
3	chr3_60688699	0	60688699	G	C
3	chr3_60743602	0	60743602	T	G
3	chr3_60753785	0	60753785	C	G
3	chr3_60756240	0	60756240	C	G
3	chr3_60777745	0	60777745	C	A
3	chr3_60781875	0	60781875	T	A
3	chr3_60784661	0	60784661	G	T
3	chr3_60786378	0	60786378	G	C
3	chr3_60805124	0	60805124	C	G
3	chr3_60816764	0	60816764	G	T
3	chr3_60844909	0	60844909	C	G
3	chr3_60849134	0	60849134	G	T
3	chr3_60853207	0	60853207	C	G
3	chr3_60884427	0	60884427	T	G
3	chr3_60898927	0	60898927	G	C
3	chr3_60901529	0	60901529	A	C
3	chr3_60906359	0	60906359	T	G
3	chr3_60914740	0	60914740	C	A
3	chr3_60932734	0	60932734	T	G
3	chr3_60959356	0	60959356	G	C
3	chr3_60959643	0	60959643	G	T
3	chr3_60966058	0	60966058	G	T
3	chr3_60966622	0	60966622	A	C
3	chr3_60967622	0	60967622	C	A
3	chr3_60978151	0	60978151	C	A
3	chr3_60990934	0	60990934	A	C
3	chr3_61015712	0	61015712	T	G
3	chr3_61037645	0	61037645	G	T
3	chr3_61052197	0	61052197	G	C
3	chr3_61063597	0	61063597	C	A
3	chr3_61067001	0	61067001	C	G
3	chr3_61077450	0	61077450	A	T
3	chr3_61090602	0	61090602	C	G
3	chr3_61111807	0	61111807	G	T
3	chr3_61128091	0	61128091	T	G
3	chr3_61138196	0	61138196	C	A
3	chr3_61154126	0	61154126	C	A
3	chr3_61171360	0	61171360	T	G
3	chr3_61210826	0	61210826	C	A
3	chr3_61214037	0	61214037	G	T
3	chr3_61225992	0	61225992	G	C
3	chr3_61229452	0	61229452	C	G
3	chr3_61237088	0	61237088	G	T
3	chr3_61295794	0	61295794	C	A
3	chr3_61304963	0	61304963	T	A
3	chr3_61310632	0	61310632	G	C
3	chr3_61313471	0	61313471	G	C
3	chr3_61320653	0	61320653	G	T
3	chr3_61333027	0	61333027	T	G
3	chr3_61333617	0	61333617	A	C
3	chr3_61339310	0	61339310	C	A
3	chr3_61344999	0	61344999	C	A
3	chr3_61348772	0	61348772	A	C
3	chr3_61351582	0	61351582	A	C
3	chr3_61392366	0	61392366	C	A
3	chr3_61428844	0	61428844	T	A
3	chr3_61441030	0	61441030	T	A
3	chr3_61441249	0	61441249	C	A
3	chr3_61445020	0	61445020	T	A
3	chr3_61476699	0	61476699	G	C
3	chr3_61478682	0	61478682	A	T
3	chr3_61481327	0	61481327	G	T
3	chr3_61502027	0	61502027	A	C
3	chr3_61530843	0	61530843	C	A
3	chr3_61535922	0	61535922	C	G
3	chr3_61559456	0	61559456	T	G
3	chr3_61561911	0	61561911	A	C
3	chr3_61569282	0	61569282	A	C
3	chr3_61589655	0	61589655	A	T
3	chr3_61623472	0	61623472	A	C
3	chr3_61636690	0	61636690	A	C
3	chr3_61642181	0	61642181	T	G
3	chr3_61656316	0	61656316	C	G
3	chr3_61676894	0	61676894	C	G
3	chr3_61706014	0	61706014	T	G
3	chr3_61719194	0	61719194	G	T
3	chr3_61720644	0	61720644	G	C
3	chr3_61724634	0	61724634	G	C
3	chr3_61726434	0	61726434	T	G
3	chr3_61744872	0	61744872	C	G
3	chr3_61747528	0	61747528	C	G
3	chr3_61761978	0	61761978	A	C
3	chr3_61770683	0	61770683	A	T
3	chr3_61772058	0	61772058	G	T
3	chr3_61774500	0	61774500	G	C
3	chr3_61780035	0	61780035	G	C
3	chr3_61805157	0	61805157	A	T
3	chr3_61869346	0	61869346	G	T
3	chr3_61869565	0	61869565	G	C
3	chr3_61881925	0	61881925	T	A
3	chr3_61897729	0	61897729	A	T
3	chr3_61945263	0	61945263	A	T
3	chr3_61959317	0	61959317	G	C
3	chr3_61971162	0	61971162	G	T
3	chr3_62009493	0	62009493	A	C
3	chr3_62018119	0	62018119	T	A
3	chr3_62023822	0	62023822	A	T
3	chr3_62032770	0	62032770	C	A
3	chr3_62035133	0	62035133	G	T
3	chr3_62051536	0	62051536	C	G
3	chr3_62089015	0	62089015	G	T
3	chr3_62107560	0	62107560	G	T
3	chr3_62109932	0	62109932	G	T
3	chr3_62131910	0	62131910	G	C
3	chr3_62139437	0	62139437	C	A
3	chr3_62147972	0	62147972	T	A
3	chr3_62150898	0	62150898	G	C
3	chr3_62197387	0	62197387	A	T
3	chr3_62209143	0	62209143	C	G
3	chr3_62248305	0	62248305	G	C
3	chr3_62253684	0	62253684	C	A
3	chr3_62269772	0	62269772	G	C
3	chr3_62279439	0	62279439	C	A
3	chr3_62283469	0	62283469	A	T
3	chr3_62291864	0	62291864	C	G
3	chr3_62319591	0	62319591	G	C
3	chr3_62323482	0	62323482	G	T
3	chr3_62326901	0	62326901	C	G
3	chr3_62388063	0	62388063	G	T
3	chr3_62411738	0	62411738	T	G
3	chr3_62457203	0	62457203	C	A
3	chr3_62466031	0	62466031	C	G
3	chr3_62515970	0	62515970	A	C
3	chr3_62527568	0	62527568	C	G
3	chr3_62554595	0	62554595	A	C
3	chr3_62555143	0	62555143	C	A
3	chr3_62558171	0	62558171	G	C
3	chr3_62561797	0	62561797	G	C
3	chr3_62581590	0	62581590	T	A
3	chr3_62595917	0	62595917	C	G
3	chr3_62598858	0	62598858	A	C
3	chr3_62622586	0	62622586	T	A
3	chr3_62629687	0	62629687	T	A
3	chr3_62668679	0	62668679	A	T
3	chr3_62681996	0	62681996	T	G
3	chr3_62687478	0	62687478	T	G
3	chr3_62760456	0	62760456	G	C
3	chr3_62803373	0	62803373	T	A
3	chr3_62829367	0	62829367	A	C
3	chr3_62888156	0	62888156	A	C
3	chr3_62895631	0	62895631	G	T
3	chr3_62910545	0	62910545	G	C
3	chr3_62953528	0	62953528	T	G
3	chr3_62977955	0	62977955	A	C
3	chr3_62986121	0	62986121	G	T
3	chr3_63008838	0	63008838	A	T
3	chr3_63021174	0	63021174	T	A
3	chr3_63064139	0	63064139	C	A
3	chr3_63084277	0	63084277	C	A
3	chr3_63110982	0	63110982	C	G
3	chr3_63175859	0	63175859	C	G
3	chr3_63193768	0	63193768	A	C
3	chr3_63201839	0	63201839	G	C
3	chr3_63235311	0	63235311	T	G
3	chr3_63241531	0	63241531	C	G
3	chr3_63252667	0	63252667	T	G
3	chr3_63254674	0	63254674	G	C
3	chr3_63256292	0	63256292	T	A
3	chr3_63262881	0	63262881	T	G
3	chr3_63264965	0	63264965	A	T
3	chr3_63270489	0	63270489	G	T
3	chr3_63272396	0	63272396	A	C
3	chr3_63272623	0	63272623	G	T
3	chr3_63273966	0	63273966	T	G
3	chr3_63333881	0	63333881	T	A
3	chr3_63395867	0	63395867	A	C
3	chr3_63398451	0	63398451	C	G
3	chr3_63429554	0	63429554	C	A
3	chr3_63438296	0	63438296	G	C
3	chr3_63442114	0	63442114	G	C
3	chr3_63450335	0	63450335	C	G
3	chr3_63456612	0	63456612	C	G
3	chr3_63472895	0	63472895	C	A
3	chr3_63505445	0	63505445	A	C
3	chr3_63516721	0	63516721	A	T
3	chr3_63521593	0	63521593	G	T
3	chr3_63532226	0	63532226	A	T
3	chr3_63565996	0	63565996	C	A
3	chr3_63588141	0	63588141	A	C
3	chr3_63621581	0	63621581	T	G
3	chr3_63649225	0	63649225	G	T
3	chr3_63685287	0	63685287	C	A
3	chr3_63697643	0	63697643	A	T
3	chr3_63711352	0	63711352	A	T
3	chr3_63731515	0	63731515	T	A
3	chr3_63735279	0	63735279	T	A
3	chr3_63743243	0	63743243	T	A
3	chr3_63745989	0	63745989	G	T
3	chr3_63756916	0	63756916	T	G
3	chr3_63851420	0	63851420	G	T
3	chr3_63854072	0	63854072	G	T
3	chr3_63862025	0	63862025	T	G
3	chr3_63866008	0	63866008	C	G
3	chr3_63879511	0	63879511	A	C
3	chr3_63889548	0	63889548	C	G
3	chr3_63917808	0	63917808	C	A
3	chr3_63918946	0	63918946	T	G
3	chr3_63924599	0	63924599	C	A
3	chr3_63933834	0	63933834	C	G
3	chr3_63943207	0	63943207	A	C
3	chr3_63964270	0	63964270	C	A
3	chr3_64043978	0	64043978	T	A
3	chr3_64044048	0	64044048	A	T
3	chr3_64075824	0	64075824	G	C
3	chr3_64096682	0	64096682	C	G
3	chr3_64109149	0	64109149	C	A
3	chr3_64110303	0	64110303	A	C
3	chr3_64136760	0	64136760	G	C
3	chr3_64141923	0	64141923	C	A
3	chr3_64161935	0	64161935	G	C
3	chr3_64181988	0	64181988	C	A
3	chr3_64184532	0	64184532	G	T
3	chr3_64199505	0	64199505	T	A
3	chr3_64220600	0	64220600	T	G
3	chr3_64246995	0	64246995	T	A
3	chr3_64274194	0	64274194	T	A
3	chr3_64317173	0	64317173	C	A
3	chr3_64331250	0	64331250	C	G
3	chr3_64349116	0	64349116	T	G
3	chr3_64353039	0	64353039	G	T
3	chr3_64385699	0	64385699	T	G
3	chr3_64429564	0	64429564	T	A
3	chr3_64439331	0	64439331	T	G
3	chr3_64442607	0	64442607	G	T
3	chr3_64465368	0	64465368	C	G
3	chr3_64510184	0	64510184	G	C
3	chr3_64523155	0	64523155	C	A
3	chr3_64529232	0	64529232	T	A
3	chr3_64557418	0	64557418	C	G
3	chr3_64562461	0	64562461	C	G
3	chr3_64572850	0	64572850	C	A
3	chr3_64601164	0	64601164	T	G
3	chr3_64606386	0	64606386	G	T
3	chr3_64624083	0	64624083	T	G
3	chr3_64625284	0	64625284	T	A
3	chr3_64631057	0	64631057	T	G
3	chr3_64668090	0	64668090	G	T
3	chr3_64691465	0	64691465	T	G
3	chr3_64702938	0	64702938	C	G
3	chr3_64749178	0	64749178	A	C
3	chr3_64754279	0	64754279	C	G
3	chr3_64770957	0	64770957	G	T
3	chr3_64780533	0	64780533	A	T
3	chr3_64793955	0	64793955	A	C
3	chr3_64821239	0	64821239	A	T
3	chr3_64899817	0	64899817	C	A
3	chr3_64908942	0	64908942	C	G
3	chr3_64915433	0	64915433	C	G
3	chr3_64929141	0	64929141	G	T
3	chr3_64931624	0	64931624	T	A
3	chr3_64936748	0	64936748	A	C
3	chr3_64958880	0	64958880	T	G
3	chr3_64960168	0	64960168	T	A
3	chr3_64977624	0	64977624	G	C
3	chr3_64997675	0	64997675	C	A
3	chr3_65062159	0	65062159	T	A
3	chr3_65084058	0	65084058	A	C
3	chr3_65111486	0	65111486	C	G
3	chr3_65129760	0	65129760	C	G
3	chr3_65137260	0	65137260	G	C
3	chr3_65160040	0	65160040	T	G
3	chr3_65231509	0	65231509	A	C
3	chr3_65237602	0	65237602	A	C
3	chr3_65260567	0	65260567	C	G
3	chr3_65268868	0	65268868	C	A
3	chr3_65298118	0	65298118	T	G
3	chr3_65327050	0	65327050	T	A
3	chr3_65411495	0	65411495	C	G
3	chr3_65418982	0	65418982	A	T
3	chr3_65432482	0	65432482	G	T
3	chr3_65447632	0	65447632	T	G
3	chr3_65449430	0	65449430	G	T
3	chr3_65457371	0	65457371	G	C
3	chr3_65466625	0	65466625	A	C
3	chr3_65467742	0	65467742	G	T
3	chr3_65527045	0	65527045	G	T
3	chr3_65546219	0	65546219	A	T
3	chr3_65564628	0	65564628	G	T
3	chr3_65580599	0	65580599	A	C
3	chr3_65595809	0	65595809	G	T
3	chr3_65659822	0	65659822	C	G
3	chr3_65666547	0	65666547	C	A
3	chr3_65692482	0	65692482	T	A
3	chr3_65693196	0	65693196	C	G
3	chr3_65693747	0	65693747	G	T
3	chr3_65742098	0	65742098	A	T
3	chr3_65775086	0	65775086	T	A
3	chr3_65782339	0	65782339	C	A
3	chr3_65799192	0	65799192	G	T
3	chr3_65847029	0	65847029	C	G
3	chr3_65885493	0	65885493	G	C
3	chr3_65888491	0	65888491	A	T
3	chr3_65890763	0	65890763	C	G
3	chr3_65908354	0	65908354	G	T
3	chr3_65980587	0	65980587	T	A
3	chr3_65982374	0	65982374	C	G
3	chr3_65983636	0	65983636	G	C
3	chr3_66000403	0	66000403	A	C
3	chr3_66010969	0	66010969	A	C
3	chr3_66017126	0	66017126	A	C
3	chr3_66019383	0	66019383	A	C
3	chr3_66030851	0	66030851	A	C
3	chr3_66049007	0	66049007	T	G
3	chr3_66065975	0	66065975	C	G
3	chr3_66067408	0	66067408	A	C
3	chr3_66111621	0	66111621	C	A
3	chr3_66136628	0	66136628	G	T
3	chr3_66158738	0	66158738	G	C
3	chr3_66159917	0	66159917	A	C
3	chr3_66161721	0	66161721	A	T
3	chr3_66170726	0	66170726	T	G
3	chr3_66214868	0	66214868	C	A
3	chr3_66267024	0	66267024	T	G
3	chr3_66274932	0	66274932	C	G
3	chr3_66277028	0	66277028	T	G
3	chr3_66277939	0	66277939	A	C
3	chr3_66304542	0	66304542	T	G
3	chr3_66304824	0	66304824	T	G
3	chr3_66336720	0	66336720	C	A
3	chr3_66356105	0	66356105	A	T
3	chr3_66392487	0	66392487	G	T
3	chr3_66396707	0	66396707	T	G
3	chr3_66401961	0	66401961	T	A
3	chr3_66402513	0	66402513	G	T
3	chr3_66410947	0	66410947	T	G
3	chr3_66421149	0	66421149	G	C
3	chr3_66491721	0	66491721	A	C
3	chr3_66515373	0	66515373	C	G
3	chr3_66516254	0	66516254	A	C
3	chr3_66526842	0	66526842	G	T
3	chr3_66548833	0	66548833	C	A
3	chr3_66562393	0	66562393	T	A
3	chr3_66564905	0	66564905	G	C
3	chr3_66567077	0	66567077	T	G
3	chr3_66568817	0	66568817	G	T
3	chr3_66599657	0	66599657	A	C
3	chr3_66609226	0	66609226	T	A
3	chr3_66626386	0	66626386	C	A
3	chr3_66646319	0	66646319	G	C
3	chr3_66662252	0	66662252	T	G
3	chr3_66700220	0	66700220	G	C
3	chr3_66720651	0	66720651	T	A
3	chr3_66735789	0	66735789	G	T
3	chr3_66738024	0	66738024	T	G
3	chr3_66768369	0	66768369	G	C
3	chr3_66782825	0	66782825	A	C
3	chr3_66793394	0	66793394	G	C
3	chr3_66799623	0	66799623	T	G
3	chr3_66846201	0	66846201	C	A
3	chr3_66895997	0	66895997	A	C
3	chr3_66908476	0	66908476	A	T
3	chr3_66951531	0	66951531	C	A
3	chr3_67002812	0	67002812	G	T
3	chr3_67004862	0	67004862	T	A
3	chr3_67012697	0	67012697	A	C
3	chr3_67020374	0	67020374	T	A
3	chr3_67024855	0	67024855	G	T
3	chr3_67030453	0	67030453	C	A
3	chr3_67057080	0	67057080	T	G
3	chr3_67087627	0	67087627	T	G
3	chr3_67173505	0	67173505	G	C
3	chr3_67200032	0	67200032	T	G
3	chr3_67228323	0	67228323	G	C
3	chr3_67229459	0	67229459	T	A
3	chr3_67237023	0	67237023	T	G
3	chr3_67249738	0	67249738	T	G
3	chr3_67343999	0	67343999	T	G
3	chr3_67362147	0	67362147	C	A
3	chr3_67498785	0	67498785	T	G
3	chr3_67502847	0	67502847	A	T
3	chr3_67504674	0	67504674	G	C
3	chr3_67563525	0	67563525	G	T
3	chr3_67572916	0	67572916	T	G
3	chr3_67574585	0	67574585	A	C
3	chr3_67595270	0	67595270	T	G
3	chr3_67597981	0	67597981	C	A
3	chr3_67607271	0	67607271	T	G
3	chr3_67639040	0	67639040	G	T
3	chr3_67643184	0	67643184	C	A
3	chr3_67643850	0	67643850	T	A
3	chr3_67644413	0	67644413	T	A
3	chr3_67666818	0	67666818	C	A
3	chr3_67672090	0	67672090	G	C
3	chr3_67697367	0	67697367	G	T
3	chr3_67698652	0	67698652	T	A
3	chr3_67712668	0	67712668	G	C
3	chr3_67728219	0	67728219	A	T
3	chr3_67729295	0	67729295	C	G
3	chr3_67825312	0	67825312	G	C
3	chr3_67837497	0	67837497	C	A
3	chr3_67894591	0	67894591	G	C
3	chr3_67900203	0	67900203	G	T
3	chr3_67941015	0	67941015	C	G
3	chr3_67941410	0	67941410	T	G
3	chr3_67950838	0	67950838	T	A
3	chr3_67977986	0	67977986	C	G
3	chr3_67981500	0	67981500	C	G
3	chr3_68020233	0	68020233	T	A
3	chr3_68024963	0	68024963	C	G
3	chr3_68028122	0	68028122	C	A
3	chr3_68046379	0	68046379	C	G
3	chr3_68055814	0	68055814	A	T
3	chr3_68103564	0	68103564	G	C
3	chr3_68123768	0	68123768	G	T
3	chr3_68124025	0	68124025	A	C
3	chr3_68143738	0	68143738	T	A
3	chr3_68147225	0	68147225	C	G
3	chr3_68185151	0	68185151	A	C
3	chr3_68194955	0	68194955	A	C
3	chr3_68199069	0	68199069	A	T
3	chr3_68209997	0	68209997	T	G
3	chr3_68214799	0	68214799	A	C
3	chr3_68215778	0	68215778	T	A
3	chr3_68220735	0	68220735	T	G
3	chr3_68224366	0	68224366	T	A
3	chr3_68245425	0	68245425	C	G
3	chr3_68247078	0	68247078	C	A
3	chr3_68254114	0	68254114	A	C
3	chr3_68278500	0	68278500	C	G
3	chr3_68281325	0	68281325	G	T
3	chr3_68285289	0	68285289	G	C
3	chr3_68288182	0	68288182	G	T
3	chr3_68301532	0	68301532	C	G
3	chr3_68326814	0	68326814	A	T
3	chr3_68357931	0	68357931	A	C
3	chr3_68358219	0	68358219	G	T
3	chr3_68393477	0	68393477	C	A
3	chr3_68400971	0	68400971	T	A
3	chr3_68401949	0	68401949	T	A
3	chr3_68408668	0	68408668	A	C
3	chr3_68422881	0	68422881	T	A
3	chr3_68439785	0	68439785	T	A
3	chr3_68449051	0	68449051	T	A
3	chr3_68452521	0	68452521	C	G
3	chr3_68466612	0	68466612	T	G
3	chr3_68491974	0	68491974	C	A
3	chr3_68498525	0	68498525	C	G
3	chr3_68501051	0	68501051	T	A
3	chr3_68503728	0	68503728	T	A
3	chr3_68505460	0	68505460	C	G
3	chr3_68525088	0	68525088	G	C
3	chr3_68532632	0	68532632	A	T
3	chr3_68554394	0	68554394	A	T
3	chr3_68577204	0	68577204	A	C
3	chr3_68582602	0	68582602	A	C
3	chr3_68626096	0	68626096	G	T
3	chr3_68653753	0	68653753	C	A
3	chr3_68655608	0	68655608	A	C
3	chr3_68656690	0	68656690	A	C
3	chr3_68667168	0	68667168	T	G
3	chr3_68668901	0	68668901	C	G
3	chr3_68694009	0	68694009	G	C
3	chr3_68697642	0	68697642	G	T
3	chr3_68722644	0	68722644	C	A
3	chr3_68729458	0	68729458	G	T
3	chr3_68746813	0	68746813	C	G
3	chr3_68809094	0	68809094	G	T
3	chr3_68816928	0	68816928	T	G
3	chr3_68817281	0	68817281	C	G
3	chr3_68826601	0	68826601	A	C
3	chr3_68853615	0	68853615	C	A
3	chr3_68874798	0	68874798	C	G
3	chr3_68888337	0	68888337	G	T
3	chr3_68907879	0	68907879	G	T
3	chr3_68937448	0	68937448	C	A
3	chr3_68996105	0	68996105	C	G
3	chr3_69021390	0	69021390	A	T
3	chr3_69043282	0	69043282	C	A
3	chr3_69052075	0	69052075	G	T
3	chr3_69060817	0	69060817	T	G
3	chr3_69071306	0	69071306	C	A
3	chr3_69077154	0	69077154	G	C
3	chr3_69088989	0	69088989	G	T
3	chr3_69103318	0	69103318	A	C
3	chr3_69151245	0	69151245	C	G
3	chr3_69160593	0	69160593	T	A
3	chr3_69179449	0	69179449	C	A
3	chr3_69205818	0	69205818	C	G
3	chr3_69205876	0	69205876	G	C
3	chr3_69226530	0	69226530	T	G
3	chr3_69247667	0	69247667	A	T
3	chr3_69253098	0	69253098	A	T
3	chr3_69260327	0	69260327	A	C
3	chr3_69273577	0	69273577	T	A
3	chr3_69299676	0	69299676	C	A
3	chr3_69309460	0	69309460	G	T
3	chr3_69322380	0	69322380	T	G
3	chr3_69336664	0	69336664	C	G
3	chr3_69363386	0	69363386	G	T
3	chr3_69384729	0	69384729	G	C
3	chr3_69391653	0	69391653	C	G
3	chr3_69402373	0	69402373	G	C
3	chr3_69405578	0	69405578	A	C
3	chr3_69411314	0	69411314	T	A
3	chr3_69413126	0	69413126	T	A
3	chr3_69420365	0	69420365	C	G
3	chr3_69443611	0	69443611	G	C
3	chr3_69476285	0	69476285	A	T
3	chr3_69494541	0	69494541	T	A
3	chr3_69510665	0	69510665	A	C
3	chr3_69524662	0	69524662	A	T
3	chr3_69532636	0	69532636	C	A
3	chr3_69579950	0	69579950	A	T
3	chr3_69581200	0	69581200	C	A
3	chr3_69624176	0	69624176	G	T
3	chr3_69647415	0	69647415	C	G
3	chr3_69651535	0	69651535	G	T
3	chr3_69661064	0	69661064	A	C
3	chr3_69666084	0	69666084	A	T
3	chr3_69751376	0	69751376	G	C
3	chr3_69761302	0	69761302	T	G
3	chr3_69763478	0	69763478	T	G
3	chr3_69779966	0	69779966	T	G
3	chr3_69786599	0	69786599	A	C
3	chr3_69806542	0	69806542	G	C
3	chr3_69849311	0	69849311	T	A
3	chr3_69941547	0	69941547	C	G
3	chr3_69951458	0	69951458	C	G
3	chr3_69964599	0	69964599	A	C
3	chr3_70008445	0	70008445	A	C
3	chr3_70025459	0	70025459	T	G
3	chr3_70028585	0	70028585	T	A
3	chr3_70038073	0	70038073	C	A
3	chr3_70110468	0	70110468	G	T
3	chr3_70128404	0	70128404	G	C
3	chr3_70145554	0	70145554	A	T
3	chr3_70276657	0	70276657	C	G
3	chr3_70282913	0	70282913	C	A
3	chr3_70287834	0	70287834	A	T
3	chr3_70318321	0	70318321	T	G
3	chr3_70325313	0	70325313	G	T
3	chr3_70327285	0	70327285	G	C
3	chr3_70333956	0	70333956	T	A
3	chr3_70344411	0	70344411	A	T
3	chr3_70379206	0	70379206	T	G
3	chr3_70390482	0	70390482	T	A
3	chr3_70401000	0	70401000	G	T
3	chr3_70404992	0	70404992	G	C
3	chr3_70405849	0	70405849	C	A
3	chr3_70425641	0	70425641	C	G
3	chr3_70435399	0	70435399	T	A
3	chr3_70444567	0	70444567	G	T
3	chr3_70449739	0	70449739	T	G
3	chr3_70453503	0	70453503	G	C
3	chr3_70471478	0	70471478	T	A
3	chr3_70476476	0	70476476	C	G
3	chr3_70481338	0	70481338	A	C
3	chr3_70489703	0	70489703	A	C
3	chr3_70491655	0	70491655	C	A
3	chr3_70503639	0	70503639	C	A
3	chr3_70524884	0	70524884	T	G
3	chr3_70572427	0	70572427	A	C
3	chr3_70628714	0	70628714	C	G
3	chr3_70629112	0	70629112	T	A
3	chr3_70652809	0	70652809	T	G
3	chr3_70700628	0	70700628	C	G
3	chr3_70701040	0	70701040	T	G
3	chr3_70723158	0	70723158	T	G
3	chr3_70746536	0	70746536	A	T
3	chr3_70766427	0	70766427	G	T
3	chr3_70801208	0	70801208	C	A
3	chr3_70812712	0	70812712	C	G
3	chr3_70816853	0	70816853	A	T
3	chr3_70841351	0	70841351	T	A
3	chr3_70869045	0	70869045	G	T
3	chr3_70904800	0	70904800	G	C
3	chr3_70917024	0	70917024	G	T
3	chr3_70920598	0	70920598	A	C
3	chr3_70934721	0	70934721	G	C
3	chr3_70939350	0	70939350	A	C
3	chr3_70945923	0	70945923	G	C
3	chr3_70946438	0	70946438	T	G
3	chr3_70955469	0	70955469	G	C
3	chr3_70967826	0	70967826	A	T
3	chr3_71015320	0	71015320	G	T
3	chr3_71024932	0	71024932	A	C
3	chr3_71036672	0	71036672	G	T
3	chr3_71059470	0	71059470	A	C
3	chr3_71075696	0	71075696	C	A
3	chr3_71101764	0	71101764	T	G
3	chr3_71151316	0	71151316	G	T
3	chr3_71178455	0	71178455	A	T
3	chr3_71202962	0	71202962	A	T
3	chr3_71214081	0	71214081	T	A
3	chr3_71214947	0	71214947	C	G
3	chr3_71279594	0	71279594	G	T
3	chr3_71292031	0	71292031	C	G
3	chr3_71301456	0	71301456	T	G
3	chr3_71324651	0	71324651	G	T
3	chr3_71346976	0	71346976	A	C
3	chr3_71362910	0	71362910	T	G
3	chr3_71384734	0	71384734	T	A
3	chr3_71410399	0	71410399	T	G
3	chr3_71414497	0	71414497	A	T
3	chr3_71423167	0	71423167	C	A
3	chr3_71427043	0	71427043	G	T
3	chr3_71433434	0	71433434	A	T
3	chr3_71463728	0	71463728	A	T
3	chr3_71477225	0	71477225	T	G
3	chr3_71488705	0	71488705	G	T
3	chr3_71510141	0	71510141	T	G
3	chr3_71552976	0	71552976	C	A
3	chr3_71562366	0	71562366	C	G
3	chr3_71589730	0	71589730	A	C
3	chr3_71613945	0	71613945	T	A
3	chr3_71613966	0	71613966	G	T
3	chr3_71673473	0	71673473	A	T
3	chr3_71702734	0	71702734	A	T
3	chr3_71709510	0	71709510	A	C
3	chr3_71711623	0	71711623	C	A
3	chr3_71713341	0	71713341	G	C
3	chr3_71716531	0	71716531	T	G
3	chr3_71790968	0	71790968	C	A
3	chr3_71822862	0	71822862	A	C
3	chr3_71832406	0	71832406	A	T
3	chr3_71835950	0	71835950	T	A
3	chr3_71838217	0	71838217	A	T
3	chr3_71851941	0	71851941	C	G
3	chr3_71865272	0	71865272	C	A
3	chr3_71892406	0	71892406	C	G
3	chr3_71907239	0	71907239	A	C
3	chr3_71968887	0	71968887	C	A
3	chr3_71976068	0	71976068	T	A
3	chr3_71995311	0	71995311	G	C
3	chr3_72008471	0	72008471	C	A
3	chr3_72015272	0	72015272	T	A
3	chr3_72024267	0	72024267	T	A
3	chr3_72043538	0	72043538	G	C
3	chr3_72057500	0	72057500	C	A
3	chr3_72060703	0	72060703	G	C
3	chr3_72061063	0	72061063	C	G
3	chr3_72070698	0	72070698	G	T
3	chr3_72071276	0	72071276	T	G
3	chr3_72073077	0	72073077	T	G
3	chr3_72087689	0	72087689	G	T
3	chr3_72087707	0	72087707	A	C
3	chr3_72111834	0	72111834	G	T
3	chr3_72125909	0	72125909	C	A
3	chr3_72127598	0	72127598	C	A
3	chr3_72187181	0	72187181	G	T
3	chr3_72210915	0	72210915	A	C
3	chr3_72250477	0	72250477	C	A
3	chr3_72254641	0	72254641	G	T
3	chr3_72257492	0	72257492	G	T
3	chr3_72280153	0	72280153	A	T
3	chr3_72327606	0	72327606	C	G
3	chr3_72355829	0	72355829	T	A
3	chr3_72402918	0	72402918	G	T
3	chr3_72414853	0	72414853	G	C
3	chr3_72415066	0	72415066	G	C
3	chr3_72436775	0	72436775	T	G
3	chr3_72497378	0	72497378	C	A
3	chr3_72547551	0	72547551	A	C
3	chr3_72580002	0	72580002	G	C
3	chr3_72605006	0	72605006	T	A
3	chr3_72614856	0	72614856	G	C
3	chr3_72621981	0	72621981	C	G
3	chr3_72624619	0	72624619	C	G
3	chr3_72632172	0	72632172	T	G
3	chr3_72677975	0	72677975	C	A
3	chr3_72678410	0	72678410	G	T
3	chr3_72686658	0	72686658	C	G
3	chr3_72689135	0	72689135	G	T
3	chr3_72709315	0	72709315	T	A
3	chr3_72711372	0	72711372	C	A
3	chr3_72730607	0	72730607	C	G
3	chr3_72754639	0	72754639	C	A
3	chr3_72795421	0	72795421	C	A
3	chr3_72816343	0	72816343	T	A
3	chr3_72821019	0	72821019	C	A
3	chr3_72867743	0	72867743	G	T
3	chr3_72874885	0	72874885	C	A
3	chr3_72891530	0	72891530	T	A
3	chr3_72905981	0	72905981	C	G
3	chr3_72915504	0	72915504	A	C
3	chr3_72917137	0	72917137	T	A
3	chr3_72923506	0	72923506	C	A
3	chr3_72933916	0	72933916	G	T
3	chr3_72939162	0	72939162	C	A
3	chr3_72939656	0	72939656	C	G
3	chr3_72955337	0	72955337	A	C
3	chr3_72974457	0	72974457	T	A
3	chr3_72977086	0	72977086	A	T
3	chr3_73012969	0	73012969	C	A
3	chr3_73022166	0	73022166	A	C
3	chr3_73023574	0	73023574	G	T
3	chr3_73038607	0	73038607	C	G
3	chr3_73086975	0	73086975	G	C
3	chr3_73137409	0	73137409	A	C
3	chr3_73137666	0	73137666	A	C
3	chr3_73146300	0	73146300	G	C
3	chr3_73146653	0	73146653	G	T
3	chr3_73151326	0	73151326	A	T
3	chr3_73165197	0	73165197	A	T
3	chr3_73166264	0	73166264	T	G
3	chr3_73171998	0	73171998	A	T
3	chr3_73234661	0	73234661	G	T
3	chr3_73271534	0	73271534	C	A
3	chr3_73276803	0	73276803	A	C
3	chr3_73294094	0	73294094	G	T
3	chr3_73307456	0	73307456	G	C
3	chr3_73343155	0	73343155	G	C
3	chr3_73345595	0	73345595	C	A
3	chr3_73360818	0	73360818	C	G
3	chr3_73374316	0	73374316	C	G
3	chr3_73380924	0	73380924	C	A
3	chr3_73434002	0	73434002	C	A
3	chr3_73448612	0	73448612	A	C
3	chr3_73456524	0	73456524	T	A
3	chr3_73472836	0	73472836	G	C
3	chr3_73491328	0	73491328	G	T
3	chr3_73504949	0	73504949	G	C
3	chr3_73527605	0	73527605	C	G
3	chr3_73532620	0	73532620	G	T
3	chr3_73532860	0	73532860	T	G
3	chr3_73537142	0	73537142	G	C
3	chr3_73580463	0	73580463	G	T
3	chr3_73603163	0	73603163	G	T
3	chr3_73616887	0	73616887	A	C
3	chr3_73675476	0	73675476	A	C
3	chr3_73680717	0	73680717	C	G
3	chr3_73684534	0	73684534	T	G
3	chr3_73718217	0	73718217	A	C
3	chr3_73757533	0	73757533	C	G
3	chr3_73778923	0	73778923	G	C
3	chr3_73780454	0	73780454	T	A
3	chr3_73809872	0	73809872	T	G
3	chr3_73828513	0	73828513	A	T
3	chr3_73847926	0	73847926	G	C
3	chr3_73879759	0	73879759	C	G
3	chr3_73899851	0	73899851	G	T
3	chr3_73931870	0	73931870	C	A
3	chr3_73951530	0	73951530	G	T
3	chr3_73964471	0	73964471	C	G
3	chr3_73970450	0	73970450	T	G
3	chr3_73978622	0	73978622	C	A
3	chr3_74015987	0	74015987	A	C
3	chr3_74016499	0	74016499	T	G
3	chr3_74047107	0	74047107	G	C
3	chr3_74086461	0	74086461	A	C
3	chr3_74090256	0	74090256	C	G
3	chr3_74093092	0	74093092	C	A
3	chr3_74100004	0	74100004	T	G
3	chr3_74129923	0	74129923	A	C
3	chr3_74192822	0	74192822	T	G
3	chr3_74210969	0	74210969	C	A
3	chr3_74234085	0	74234085	T	G
3	chr3_74238540	0	74238540	C	A
3	chr3_74255834	0	74255834	A	T
3	chr3_74410473	0	74410473	C	A
3	chr3_74434248	0	74434248	G	T
3	chr3_74451493	0	74451493	C	G
3	chr3_74496766	0	74496766	G	C
3	chr3_74502006	0	74502006	C	G
3	chr3_74518206	0	74518206	C	G
3	chr3_74539402	0	74539402	G	C
3	chr3_74551245	0	74551245	G	T
3	chr3_74563519	0	74563519	T	G
3	chr3_74597669	0	74597669	T	A
3	chr3_74612117	0	74612117	A	C
3	chr3_74639898	0	74639898	A	T
3	chr3_74648688	0	74648688	G	T
3	chr3_74655540	0	74655540	C	A
3	chr3_74668585	0	74668585	A	T
3	chr3_74699167	0	74699167	C	G
3	chr3_74732555	0	74732555	C	A
3	chr3_74756273	0	74756273	C	A
3	chr3_74758785	0	74758785	A	C
3	chr3_74805622	0	74805622	G	T
3	chr3_74812780	0	74812780	G	T
3	chr3_74829141	0	74829141	G	T
3	chr3_74860842	0	74860842	A	C
3	chr3_74867470	0	74867470	C	G
3	chr3_74869941	0	74869941	A	C
3	chr3_74879242	0	74879242	C	A
3	chr3_74879295	0	74879295	C	G
3	chr3_74904900	0	74904900	A	C
3	chr3_74919690	0	74919690	T	G
3	chr3_74934767	0	74934767	A	C
3	chr3_74957001	0	74957001	A	C
3	chr3_74973230	0	74973230	T	G
3	chr3_74997465	0	74997465	T	G
3	chr3_75025684	0	75025684	T	A
3	chr3_75087010	0	75087010	G	T
3	chr3_75097178	0	75097178	A	C
3	chr3_75105372	0	75105372	G	T
3	chr3_75130605	0	75130605	G	T
3	chr3_75160638	0	75160638	C	G
3	chr3_75163170	0	75163170	G	T
3	chr3_75197716	0	75197716	G	T
3	chr3_75198755	0	75198755	A	C
3	chr3_75210559	0	75210559	T	G
3	chr3_75218926	0	75218926	T	A
3	chr3_75247091	0	75247091	C	G
3	chr3_75298933	0	75298933	A	C
3	chr3_75321789	0	75321789	C	A
3	chr3_75322191	0	75322191	T	A
3	chr3_75322452	0	75322452	T	A
3	chr3_75347288	0	75347288	A	C
3	chr3_75367143	0	75367143	C	G
3	chr3_75371177	0	75371177	G	T
3	chr3_75390270	0	75390270	T	G
3	chr3_75419351	0	75419351	A	C
3	chr3_75439303	0	75439303	C	A
3	chr3_75442518	0	75442518	G	T
3	chr3_75463754	0	75463754	A	C
3	chr3_75512341	0	75512341	G	C
3	chr3_75528273	0	75528273	T	A
3	chr3_75537449	0	75537449	C	A
3	chr3_75537638	0	75537638	C	A
3	chr3_75563146	0	75563146	T	A
3	chr3_75584011	0	75584011	C	G
3	chr3_75589053	0	75589053	A	T
3	chr3_75594334	0	75594334	C	G
3	chr3_75597832	0	75597832	A	C
3	chr3_75610792	0	75610792	A	C
3	chr3_75617495	0	75617495	A	C
3	chr3_75631025	0	75631025	T	G
3	chr3_75641753	0	75641753	C	G
3	chr3_75658991	0	75658991	G	C
3	chr3_75660869	0	75660869	T	G
3	chr3_75683630	0	75683630	C	G
3	chr3_75743460	0	75743460	A	T
3	chr3_75760523	0	75760523	A	T
3	chr3_75766319	0	75766319	A	C
3	chr3_75807815	0	75807815	T	G
3	chr3_75823273	0	75823273	G	C
3	chr3_75834542	0	75834542	C	G
3	chr3_75860623	0	75860623	T	G
3	chr3_75867645	0	75867645	T	A
3	chr3_75892391	0	75892391	G	C
3	chr3_75929908	0	75929908	C	A
3	chr3_75954187	0	75954187	C	A
3	chr3_75956334	0	75956334	C	G
3	chr3_75987642	0	75987642	G	C
3	chr3_76029045	0	76029045	C	A
3	chr3_76079185	0	76079185	T	G
3	chr3_76085990	0	76085990	A	T
3	chr3_76093847	0	76093847	G	C
3	chr3_76104185	0	76104185	C	A
3	chr3_76144616	0	76144616	T	A
3	chr3_76162623	0	76162623	C	G
3	chr3_76162938	0	76162938	A	T
3	chr3_76168029	0	76168029	G	C
3	chr3_76176705	0	76176705	G	T
3	chr3_76180855	0	76180855	T	A
3	chr3_76183974	0	76183974	T	A
3	chr3_76184021	0	76184021	G	T
3	chr3_76185710	0	76185710	G	C
3	chr3_76201279	0	76201279	A	C
3	chr3_76250453	0	76250453	C	A
3	chr3_76257945	0	76257945	C	A
3	chr3_76304857	0	76304857	G	C
3	chr3_76341820	0	76341820	C	G
3	chr3_76361515	0	76361515	C	A
3	chr3_76379081	0	76379081	T	G
3	chr3_76419091	0	76419091	C	G
3	chr3_76423631	0	76423631	G	T
3	chr3_76484401	0	76484401	A	C
3	chr3_76487566	0	76487566	C	A
3	chr3_76491276	0	76491276	G	C
3	chr3_76497826	0	76497826	G	C
3	chr3_76498500	0	76498500	C	A
3	chr3_76539278	0	76539278	A	C
3	chr3_76544535	0	76544535	C	G
3	chr3_76579432	0	76579432	C	A
3	chr3_76584306	0	76584306	G	T
3	chr3_76600359	0	76600359	G	T
3	chr3_76601443	0	76601443	A	C
3	chr3_76614073	0	76614073	C	G
3	chr3_76622835	0	76622835	A	T
3	chr3_76623128	0	76623128	G	T
3	chr3_76629708	0	76629708	A	T
3	chr3_76633589	0	76633589	C	G
3	chr3_76637482	0	76637482	T	A
3	chr3_76654748	0	76654748	C	G
3	chr3_76662652	0	76662652	A	T
3	chr3_76721371	0	76721371	A	C
3	chr3_76741001	0	76741001	C	G
3	chr3_76757804	0	76757804	G	C
3	chr3_76759257	0	76759257	G	C
3	chr3_76786170	0	76786170	T	G
3	chr3_76808035	0	76808035	G	C
3	chr3_76824051	0	76824051	T	A
3	chr3_76867306	0	76867306	T	A
3	chr3_76907588	0	76907588	C	A
3	chr3_76911119	0	76911119	G	C
3	chr3_76913223	0	76913223	G	C
3	chr3_76932421	0	76932421	G	C
3	chr3_76950485	0	76950485	A	C
3	chr3_76986136	0	76986136	T	G
3	chr3_76995212	0	76995212	T	G
3	chr3_77005750	0	77005750	A	C
3	chr3_77054504	0	77054504	C	G
3	chr3_77096210	0	77096210	T	A
3	chr3_77097648	0	77097648	T	G
3	chr3_77111293	0	77111293	A	C
3	chr3_77116513	0	77116513	C	G
3	chr3_77132133	0	77132133	A	T
3	chr3_77165617	0	77165617	C	G
3	chr3_77226646	0	77226646	G	T
3	chr3_77234108	0	77234108	T	A
3	chr3_77270623	0	77270623	A	C
3	chr3_77274294	0	77274294	T	A
3	chr3_77301809	0	77301809	A	T
3	chr3_77312357	0	77312357	G	C
3	chr3_77332721	0	77332721	A	C
3	chr3_77367562	0	77367562	G	T
3	chr3_77374924	0	77374924	G	C
3	chr3_77387558	0	77387558	G	C
3	chr3_77400617	0	77400617	A	C
3	chr3_77404567	0	77404567	A	T
3	chr3_77406665	0	77406665	T	A
3	chr3_77415450	0	77415450	G	C
3	chr3_77424401	0	77424401	C	A
3	chr3_77545854	0	77545854	A	T
3	chr3_77573249	0	77573249	A	C
3	chr3_77578095	0	77578095	C	G
3	chr3_77583933	0	77583933	C	G
3	chr3_77625767	0	77625767	A	T
3	chr3_77637096	0	77637096	G	C
3	chr3_77663162	0	77663162	C	G
3	chr3_77676981	0	77676981	C	G
3	chr3_77693480	0	77693480	C	G
3	chr3_77700982	0	77700982	T	G
3	chr3_77702814	0	77702814	T	A
3	chr3_77704030	0	77704030	T	G
3	chr3_77714105	0	77714105	T	G
3	chr3_77726990	0	77726990	C	A
3	chr3_77728678	0	77728678	G	T
3	chr3_77748341	0	77748341	G	C
3	chr3_77823838	0	77823838	C	A
3	chr3_77824633	0	77824633	C	G
3	chr3_77830806	0	77830806	T	G
3	chr3_77861373	0	77861373	A	C
3	chr3_77889930	0	77889930	C	G
3	chr3_77898432	0	77898432	T	G
3	chr3_77901837	0	77901837	A	T
3	chr3_77919024	0	77919024	C	A
3	chr3_77946578	0	77946578	T	G
3	chr3_77950392	0	77950392	C	G
3	chr3_77955895	0	77955895	C	A
3	chr3_77958536	0	77958536	G	T
3	chr3_77971680	0	77971680	G	T
3	chr3_77982373	0	77982373	T	A
3	chr3_77993579	0	77993579	T	G
3	chr3_78009689	0	78009689	C	G
3	chr3_78032173	0	78032173	T	A
3	chr3_78043591	0	78043591	G	C
3	chr3_78062937	0	78062937	G	C
3	chr3_78094719	0	78094719	T	G
3	chr3_78096917	0	78096917	G	C
3	chr3_78098496	0	78098496	T	G
3	chr3_78135524	0	78135524	G	C
3	chr3_78151407	0	78151407	G	C
3	chr3_78152659	0	78152659	C	G
3	chr3_78157167	0	78157167	G	T
3	chr3_78166134	0	78166134	C	A
3	chr3_78217104	0	78217104	A	C
3	chr3_78256971	0	78256971	C	A
3	chr3_78258156	0	78258156	T	G
3	chr3_78326437	0	78326437	G	C
3	chr3_78361272	0	78361272	T	A
3	chr3_78367819	0	78367819	T	A
3	chr3_78404320	0	78404320	G	C
3	chr3_78415991	0	78415991	A	T
3	chr3_78443042	0	78443042	C	G
3	chr3_78453277	0	78453277	T	A
3	chr3_78481306	0	78481306	T	G
3	chr3_78488577	0	78488577	C	G
3	chr3_78492990	0	78492990	T	G
3	chr3_78525196	0	78525196	G	T
3	chr3_78538682	0	78538682	A	C
3	chr3_78545130	0	78545130	A	C
3	chr3_78548065	0	78548065	T	G
3	chr3_78556065	0	78556065	C	G
3	chr3_78561933	0	78561933	G	T
3	chr3_78562898	0	78562898	C	G
3	chr3_78595183	0	78595183	C	A
3	chr3_78619059	0	78619059	T	G
3	chr3_78645129	0	78645129	C	A
3	chr3_78668416	0	78668416	T	G
3	chr3_78715212	0	78715212	T	G
3	chr3_78719329	0	78719329	C	G
3	chr3_78723863	0	78723863	G	T
3	chr3_78747095	0	78747095	G	T
3	chr3_78774211	0	78774211	A	C
3	chr3_78797554	0	78797554	G	C
3	chr3_78809076	0	78809076	G	T
3	chr3_78810286	0	78810286	C	A
3	chr3_78821329	0	78821329	C	A
3	chr3_78853974	0	78853974	T	G
3	chr3_78912581	0	78912581	G	C
3	chr3_78931634	0	78931634	C	A
3	chr3_78931981	0	78931981	G	C
3	chr3_78968551	0	78968551	A	T
3	chr3_78974310	0	78974310	C	G
3	chr3_78986675	0	78986675	C	A
3	chr3_78995338	0	78995338	G	C
3	chr3_79069427	0	79069427	G	T
3	chr3_79078755	0	79078755	G	T
3	chr3_79085778	0	79085778	A	T
3	chr3_79126734	0	79126734	A	C
3	chr3_79132766	0	79132766	T	A
3	chr3_79152559	0	79152559	C	A
3	chr3_79158954	0	79158954	T	G
3	chr3_79175047	0	79175047	T	G
3	chr3_79183094	0	79183094	A	C
3	chr3_79191534	0	79191534	G	C
3	chr3_79193548	0	79193548	G	C
3	chr3_79238574	0	79238574	G	C
3	chr3_79263930	0	79263930	C	G
3	chr3_79280609	0	79280609	G	C
3	chr3_79301262	0	79301262	A	C
3	chr3_79313704	0	79313704	A	C
3	chr3_79319519	0	79319519	C	A
3	chr3_79326665	0	79326665	G	C
3	chr3_79337432	0	79337432	C	A
3	chr3_79380762	0	79380762	G	C
3	chr3_79425077	0	79425077	A	C
3	chr3_79467746	0	79467746	T	G
3	chr3_79504103	0	79504103	G	C
3	chr3_79511304	0	79511304	A	C
3	chr3_79521110	0	79521110	A	C
3	chr3_79530169	0	79530169	G	T
3	chr3_79540663	0	79540663	G	T
3	chr3_79583603	0	79583603	A	C
3	chr3_79584190	0	79584190	C	G
3	chr3_79611623	0	79611623	T	G
3	chr3_79613993	0	79613993	G	T
3	chr3_79618392	0	79618392	T	A
3	chr3_79640078	0	79640078	C	A
3	chr3_79645163	0	79645163	C	G
3	chr3_79652895	0	79652895	G	C
3	chr3_79668723	0	79668723	C	G
3	chr3_79678031	0	79678031	G	T
3	chr3_79702535	0	79702535	T	G
3	chr3_79706307	0	79706307	T	G
3	chr3_79714349	0	79714349	C	A
3	chr3_79723678	0	79723678	G	T
3	chr3_79734261	0	79734261	C	A
3	chr3_79735630	0	79735630	A	C
3	chr3_79742468	0	79742468	G	C
3	chr3_79743732	0	79743732	T	A
3	chr3_79754736	0	79754736	G	C
3	chr3_79772004	0	79772004	T	G
3	chr3_79811646	0	79811646	T	G
3	chr3_79813475	0	79813475	G	C
3	chr3_79857443	0	79857443	C	G
3	chr3_79876774	0	79876774	A	T
3	chr3_79888524	0	79888524	C	A
3	chr3_79897304	0	79897304	G	C
3	chr3_79920013	0	79920013	T	A
3	chr3_79942578	0	79942578	C	G
3	chr3_79966949	0	79966949	A	C
3	chr3_79982365	0	79982365	T	G
3	chr3_79982699	0	79982699	T	A
3	chr3_79984065	0	79984065	G	T
3	chr3_79986304	0	79986304	T	G
3	chr3_80027646	0	80027646	C	G
3	chr3_80036190	0	80036190	T	A
3	chr3_80062759	0	80062759	G	C
3	chr3_80084149	0	80084149	A	T
3	chr3_80107470	0	80107470	C	A
3	chr3_80115959	0	80115959	C	G
3	chr3_80120071	0	80120071	T	G
3	chr3_80127334	0	80127334	G	C
3	chr3_80141204	0	80141204	G	C
3	chr3_80158021	0	80158021	G	T
3	chr3_80169345	0	80169345	T	A
3	chr3_80171690	0	80171690	C	A
3	chr3_80177489	0	80177489	C	A
3	chr3_80197556	0	80197556	C	G
3	chr3_80203817	0	80203817	G	C
3	chr3_80209346	0	80209346	G	T
3	chr3_80217103	0	80217103	G	T
3	chr3_80227296	0	80227296	G	C
3	chr3_80227744	0	80227744	G	C
3	chr3_80238092	0	80238092	G	T
3	chr3_80240330	0	80240330	G	C
3	chr3_80251265	0	80251265	T	A
3	chr3_80262677	0	80262677	T	A
3	chr3_80280997	0	80280997	A	T
3	chr3_80360122	0	80360122	T	A
3	chr3_80406020	0	80406020	C	A
3	chr3_80452780	0	80452780	C	G
3	chr3_80466262	0	80466262	C	G
3	chr3_80482692	0	80482692	A	T
3	chr3_80495546	0	80495546	G	C
3	chr3_80512000	0	80512000	G	C
3	chr3_80534457	0	80534457	A	C
3	chr3_80583860	0	80583860	C	A
3	chr3_80588591	0	80588591	C	G
3	chr3_80593586	0	80593586	G	C
3	chr3_80647260	0	80647260	C	G
3	chr3_80653802	0	80653802	A	T
3	chr3_80675168	0	80675168	C	A
3	chr3_80680528	0	80680528	G	T
3	chr3_80685142	0	80685142	A	C
3	chr3_80707604	0	80707604	G	C
3	chr3_80712683	0	80712683	C	A
3	chr3_80747759	0	80747759	T	G
3	chr3_80752435	0	80752435	G	T
3	chr3_80766388	0	80766388	G	C
3	chr3_80799741	0	80799741	C	A
3	chr3_80804647	0	80804647	G	T
3	chr3_80807589	0	80807589	C	G
3	chr3_80807852	0	80807852	T	A
3	chr3_80809991	0	80809991	G	C
3	chr3_80831374	0	80831374	T	G
3	chr3_80850866	0	80850866	A	C
3	chr3_80878747	0	80878747	A	C
3	chr3_80886742	0	80886742	C	A
3	chr3_80896545	0	80896545	T	G
3	chr3_80938596	0	80938596	C	A
3	chr3_80944061	0	80944061	C	A
3	chr3_80964242	0	80964242	C	G
3	chr3_81027104	0	81027104	G	C
3	chr3_81027331	0	81027331	G	T
3	chr3_81034652	0	81034652	T	A
3	chr3_81066837	0	81066837	G	T
3	chr3_81067304	0	81067304	G	C
3	chr3_81098518	0	81098518	C	A
3	chr3_81213410	0	81213410	G	T
3	chr3_81215491	0	81215491	C	G
3	chr3_81227628	0	81227628	T	G
3	chr3_81235886	0	81235886	C	G
3	chr3_81238896	0	81238896	A	T
3	chr3_81242863	0	81242863	C	A
3	chr3_81257606	0	81257606	T	A
3	chr3_81290396	0	81290396	G	C
3	chr3_81304057	0	81304057	A	C
3	chr3_81317383	0	81317383	G	C
3	chr3_81342902	0	81342902	A	T
3	chr3_81351137	0	81351137	T	G
3	chr3_81385061	0	81385061	A	C
3	chr3_81390947	0	81390947	A	T
3	chr3_81404817	0	81404817	G	T
3	chr3_81411898	0	81411898	C	A
3	chr3_81437575	0	81437575	G	T
3	chr3_81445696	0	81445696	C	G
3	chr3_81461663	0	81461663	G	T
3	chr3_81482413	0	81482413	A	C
3	chr3_81504984	0	81504984	T	A
3	chr3_81510808	0	81510808	T	G
3	chr3_81526994	0	81526994	C	G
3	chr3_81535676	0	81535676	T	G
3	chr3_81542637	0	81542637	G	C
3	chr3_81547806	0	81547806	C	G
3	chr3_81557105	0	81557105	T	G
3	chr3_81599264	0	81599264	A	T
3	chr3_81599937	0	81599937	G	T
3	chr3_81637688	0	81637688	C	A
3	chr3_81644989	0	81644989	A	T
3	chr3_81657509	0	81657509	A	C
3	chr3_81685052	0	81685052	T	G
3	chr3_81693411	0	81693411	T	A
3	chr3_81696204	0	81696204	T	A
3	chr3_81705174	0	81705174	C	G
3	chr3_81709332	0	81709332	G	T
3	chr3_81714106	0	81714106	T	A
3	chr3_81727495	0	81727495	T	G
3	chr3_81775815	0	81775815	C	A
3	chr3_81791815	0	81791815	G	C
3	chr3_81793498	0	81793498	C	A
3	chr3_81797078	0	81797078	C	A
3	chr3_81805188	0	81805188	C	A
3	chr3_81809874	0	81809874	C	A
3	chr3_81810120	0	81810120	G	T
3	chr3_81817383	0	81817383	A	C
3	chr3_81828243	0	81828243	G	T
3	chr3_81831396	0	81831396	C	A
3	chr3_81846604	0	81846604	C	G
3	chr3_81852323	0	81852323	G	C
3	chr3_81861156	0	81861156	G	T
3	chr3_81861334	0	81861334	T	G
3	chr3_81893584	0	81893584	A	T
3	chr3_81896880	0	81896880	G	C
3	chr3_81916028	0	81916028	G	C
3	chr3_81935181	0	81935181	T	A
3	chr3_81939103	0	81939103	A	C
3	chr3_81955253	0	81955253	C	A
3	chr3_81961906	0	81961906	A	C
3	chr3_81971296	0	81971296	T	G
3	chr3_81990547	0	81990547	G	C
3	chr3_82044781	0	82044781	T	G
3	chr3_82047589	0	82047589	T	G
3	chr3_82061337	0	82061337	A	C
3	chr3_82074929	0	82074929	T	G
3	chr3_82075181	0	82075181	C	A
3	chr3_82107440	0	82107440	C	A
3	chr3_82108719	0	82108719	G	C
3	chr3_82147203	0	82147203	A	C
3	chr3_82171274	0	82171274	T	A
3	chr3_82211810	0	82211810	G	T
3	chr3_82229463	0	82229463	C	G
3	chr3_82230384	0	82230384	A	T
3	chr3_82239409	0	82239409	C	A
3	chr3_82252856	0	82252856	G	C
3	chr3_82261180	0	82261180	C	G
3	chr3_82262833	0	82262833	A	C
3	chr3_82269592	0	82269592	C	A
3	chr3_82271805	0	82271805	G	C
3	chr3_82340112	0	82340112	T	A
3	chr3_82349399	0	82349399	C	A
3	chr3_82357795	0	82357795	A	C
3	chr3_82363114	0	82363114	A	C
3	chr3_82364865	0	82364865	A	C
3	chr3_82371684	0	82371684	G	C
3	chr3_82455125	0	82455125	A	C
3	chr3_82466614	0	82466614	T	G
3	chr3_82504772	0	82504772	T	A
3	chr3_82507665	0	82507665	C	A
3	chr3_82533248	0	82533248	G	T
3	chr3_82543293	0	82543293	G	C
3	chr3_82546087	0	82546087	G	T
3	chr3_82566351	0	82566351	T	G
3	chr3_82573663	0	82573663	G	T
3	chr3_82580029	0	82580029	G	T
3	chr3_82580507	0	82580507	T	G
3	chr3_82581759	0	82581759	C	G
3	chr3_82584156	0	82584156	T	G
3	chr3_82584851	0	82584851	A	T
3	chr3_82591791	0	82591791	G	C
3	chr3_82624265	0	82624265	A	T
3	chr3_82644694	0	82644694	T	G
3	chr3_82654693	0	82654693	A	T
3	chr3_82667437	0	82667437	C	A
3	chr3_82669610	0	82669610	A	T
3	chr3_82674864	0	82674864	G	C
3	chr3_82720647	0	82720647	A	T
3	chr3_82768331	0	82768331	G	T
3	chr3_82769711	0	82769711	T	A
3	chr3_82774961	0	82774961	C	G
3	chr3_82780437	0	82780437	C	A
3	chr3_82806378	0	82806378	T	G
3	chr3_82819435	0	82819435	G	C
3	chr3_82834918	0	82834918	T	A
3	chr3_82848292	0	82848292	T	G
3	chr3_82911008	0	82911008	G	C
3	chr3_82937327	0	82937327	T	G
3	chr3_82960820	0	82960820	G	T
3	chr3_82984068	0	82984068	T	A
3	chr3_82992102	0	82992102	T	G
3	chr3_83049515	0	83049515	T	G
3	chr3_83079560	0	83079560	A	C
3	chr3_83137644	0	83137644	G	C
3	chr3_83183128	0	83183128	G	T
3	chr3_83200847	0	83200847	T	G
3	chr3_83254081	0	83254081	A	T
3	chr3_83270975	0	83270975	A	C
3	chr3_83315027	0	83315027	G	T
3	chr3_83349078	0	83349078	A	C
3	chr3_83356191	0	83356191	C	G
3	chr3_83363581	0	83363581	A	C
3	chr3_83366388	0	83366388	C	A
3	chr3_83370303	0	83370303	G	T
3	chr3_83407824	0	83407824	C	G
3	chr3_83414868	0	83414868	T	G
3	chr3_83431757	0	83431757	T	A
3	chr3_83458799	0	83458799	C	G
3	chr3_83494620	0	83494620	A	C
3	chr3_83510412	0	83510412	G	C
3	chr3_83529156	0	83529156	T	G
3	chr3_83556703	0	83556703	A	T
3	chr3_83566213	0	83566213	G	C
3	chr3_83586746	0	83586746	T	G
3	chr3_83640413	0	83640413	T	G
3	chr3_83649776	0	83649776	T	A
3	chr3_83660814	0	83660814	A	T
3	chr3_83680197	0	83680197	C	A
3	chr3_83754713	0	83754713	G	C
3	chr3_83755859	0	83755859	A	C
3	chr3_83761101	0	83761101	C	A
3	chr3_83769323	0	83769323	T	G
3	chr3_83769374	0	83769374	G	C
3	chr3_83778112	0	83778112	C	A
3	chr3_83787653	0	83787653	C	G
3	chr3_83788742	0	83788742	C	A
3	chr3_83793793	0	83793793	A	C
3	chr3_83822439	0	83822439	C	A
3	chr3_83830236	0	83830236	T	G
3	chr3_83840983	0	83840983	T	A
3	chr3_83845372	0	83845372	A	T
3	chr3_83878742	0	83878742	C	G
3	chr3_83884102	0	83884102	G	T
3	chr3_83907496	0	83907496	A	C
3	chr3_83910430	0	83910430	G	T
3	chr3_83929140	0	83929140	T	A
3	chr3_83951100	0	83951100	G	C
3	chr3_83970245	0	83970245	A	C
3	chr3_83998852	0	83998852	A	C
3	chr3_84022813	0	84022813	G	T
3	chr3_84030271	0	84030271	G	T
3	chr3_84064997	0	84064997	C	A
3	chr3_84119166	0	84119166	C	A
3	chr3_84155092	0	84155092	A	T
3	chr3_84166336	0	84166336	G	C
3	chr3_84171998	0	84171998	C	G
3	chr3_84191224	0	84191224	A	T
3	chr3_84243309	0	84243309	C	A
3	chr3_84271930	0	84271930	A	C
3	chr3_84274727	0	84274727	A	T
3	chr3_84277472	0	84277472	A	T
3	chr3_84286142	0	84286142	T	G
3	chr3_84292452	0	84292452	G	T
3	chr3_84308544	0	84308544	T	A
3	chr3_84322135	0	84322135	A	T
3	chr3_84329725	0	84329725	A	C
3	chr3_84331949	0	84331949	T	A
3	chr3_84355469	0	84355469	C	G
3	chr3_84378013	0	84378013	T	G
3	chr3_84422452	0	84422452	T	A
3	chr3_84428529	0	84428529	G	C
3	chr3_84431302	0	84431302	C	G
3	chr3_84432051	0	84432051	T	G
3	chr3_84447743	0	84447743	G	C
3	chr3_84453469	0	84453469	C	G
3	chr3_84461906	0	84461906	A	C
3	chr3_84477158	0	84477158	G	T
3	chr3_84481761	0	84481761	A	T
3	chr3_84531183	0	84531183	C	G
3	chr3_84537318	0	84537318	G	C
3	chr3_84578869	0	84578869	C	A
3	chr3_84599479	0	84599479	C	G
3	chr3_84601263	0	84601263	T	G
3	chr3_84607223	0	84607223	T	A
3	chr3_84618095	0	84618095	G	T
3	chr3_84618374	0	84618374	C	G
3	chr3_84622537	0	84622537	T	A
3	chr3_84642142	0	84642142	G	T
3	chr3_84661633	0	84661633	T	A
3	chr3_84680672	0	84680672	C	A
3	chr3_84705727	0	84705727	C	G
3	chr3_84715099	0	84715099	T	G
3	chr3_84715702	0	84715702	T	G
3	chr3_84762786	0	84762786	G	C
3	chr3_84778716	0	84778716	A	T
3	chr3_84823393	0	84823393	G	C
3	chr3_84831791	0	84831791	C	G
3	chr3_84833300	0	84833300	G	T
3	chr3_84861156	0	84861156	C	G
3	chr3_84892231	0	84892231	A	C
3	chr3_84938910	0	84938910	C	G
3	chr3_84987709	0	84987709	G	T
3	chr3_84994349	0	84994349	C	G
3	chr3_84995791	0	84995791	G	T
3	chr3_84998498	0	84998498	T	G
3	chr3_85002392	0	85002392	T	A
3	chr3_85007811	0	85007811	G	C
3	chr3_85008896	0	85008896	T	A
3	chr3_85036981	0	85036981	G	C
3	chr3_85043163	0	85043163	T	A
3	chr3_85047760	0	85047760	A	C
3	chr3_85056222	0	85056222	C	G
3	chr3_85080827	0	85080827	T	G
3	chr3_85100087	0	85100087	G	C
3	chr3_85121400	0	85121400	C	A
3	chr3_85121685	0	85121685	C	A
3	chr3_85124784	0	85124784	G	C
3	chr3_85124790	0	85124790	T	G
3	chr3_85169068	0	85169068	C	G
3	chr3_85179973	0	85179973	C	A
3	chr3_85188308	0	85188308	G	C
3	chr3_85191719	0	85191719	C	G
3	chr3_85197467	0	85197467	C	A
3	chr3_85251892	0	85251892	C	A
3	chr3_85269115	0	85269115	T	A
3	chr3_85287329	0	85287329	T	G
3	chr3_85289124	0	85289124	C	G
3	chr3_85323011	0	85323011	G	C
3	chr3_85328183	0	85328183	A	T
3	chr3_85329284	0	85329284	G	T
3	chr3_85330309	0	85330309	A	T
3	chr3_85353205	0	85353205	G	C
3	chr3_85381262	0	85381262	C	A
3	chr3_85394020	0	85394020	A	T
3	chr3_85412894	0	85412894	T	G
3	chr3_85464181	0	85464181	T	G
3	chr3_85500749	0	85500749	T	A
3	chr3_85500755	0	85500755	G	T
3	chr3_85503659	0	85503659	T	A
3	chr3_85505774	0	85505774	C	G
3	chr3_85505963	0	85505963	T	G
3	chr3_85516934	0	85516934	C	A
3	chr3_85522518	0	85522518	A	C
3	chr3_85539135	0	85539135	A	C
3	chr3_85546278	0	85546278	G	T
3	chr3_85564359	0	85564359	T	G
3	chr3_85564931	0	85564931	C	A
3	chr3_85576615	0	85576615	A	T
3	chr3_85576953	0	85576953	C	A
3	chr3_85596754	0	85596754	G	T
3	chr3_85603765	0	85603765	T	G
3	chr3_85631116	0	85631116	T	G
3	chr3_85634086	0	85634086	G	C
3	chr3_85639418	0	85639418	T	A
3	chr3_85649908	0	85649908	C	G
3	chr3_85653266	0	85653266	G	T
3	chr3_85685490	0	85685490	G	T
3	chr3_85693231	0	85693231	G	C
3	chr3_85693427	0	85693427	C	A
3	chr3_85732798	0	85732798	C	G
3	chr3_85763642	0	85763642	T	G
3	chr3_85823643	0	85823643	G	T
3	chr3_85859226	0	85859226	G	C
3	chr3_85884406	0	85884406	T	A
3	chr3_85911616	0	85911616	G	C
3	chr3_85929779	0	85929779	T	A
3	chr3_85951650	0	85951650	T	A
3	chr3_86011745	0	86011745	A	C
3	chr3_86016807	0	86016807	A	C
3	chr3_86020021	0	86020021	G	C
3	chr3_86042429	0	86042429	G	C
3	chr3_86064480	0	86064480	C	A
3	chr3_86068661	0	86068661	C	A
3	chr3_86137340	0	86137340	G	C
3	chr3_86159596	0	86159596	C	A
3	chr3_86235651	0	86235651	A	C
3	chr3_86296284	0	86296284	G	T
3	chr3_86305387	0	86305387	G	T
3	chr3_86324039	0	86324039	A	C
3	chr3_86324358	0	86324358	G	C
3	chr3_86355566	0	86355566	C	A
3	chr3_86387020	0	86387020	G	C
3	chr3_86410418	0	86410418	T	A
3	chr3_86417132	0	86417132	G	C
3	chr3_86419347	0	86419347	G	C
3	chr3_86425719	0	86425719	C	A
3	chr3_86434734	0	86434734	C	G
3	chr3_86451556	0	86451556	G	C
3	chr3_86452779	0	86452779	T	G
3	chr3_86454289	0	86454289	G	T
3	chr3_86455167	0	86455167	A	C
3	chr3_86462654	0	86462654	T	A
3	chr3_86489788	0	86489788	C	G
3	chr3_86498722	0	86498722	A	C
3	chr3_86510266	0	86510266	T	A
3	chr3_86520514	0	86520514	A	C
3	chr3_86548435	0	86548435	G	C
3	chr3_86557236	0	86557236	C	G
3	chr3_86562017	0	86562017	A	C
3	chr3_86622541	0	86622541	A	T
3	chr3_86623311	0	86623311	G	T
3	chr3_86625044	0	86625044	A	C
3	chr3_86626760	0	86626760	G	C
3	chr3_86638441	0	86638441	C	A
3	chr3_86644228	0	86644228	T	A
3	chr3_86652310	0	86652310	T	G
3	chr3_86663341	0	86663341	C	A
3	chr3_86677709	0	86677709	A	T
3	chr3_86692547	0	86692547	A	C
3	chr3_86704523	0	86704523	G	C
3	chr3_86717643	0	86717643	C	A
3	chr3_86717974	0	86717974	T	A
3	chr3_86738161	0	86738161	C	G
3	chr3_86768091	0	86768091	C	G
3	chr3_86780094	0	86780094	T	G
3	chr3_86842015	0	86842015	A	T
3	chr3_86854998	0	86854998	G	T
3	chr3_86899201	0	86899201	C	G
3	chr3_86909495	0	86909495	C	G
3	chr3_86917638	0	86917638	T	A
3	chr3_86943718	0	86943718	G	T
3	chr3_86954351	0	86954351	A	C
3	chr3_86968576	0	86968576	A	C
3	chr3_87013411	0	87013411	T	A
3	chr3_87021623	0	87021623	A	C
3	chr3_87040729	0	87040729	C	A
3	chr3_87054957	0	87054957	G	C
3	chr3_87072747	0	87072747	G	C
3	chr3_87084709	0	87084709	C	G
3	chr3_87124185	0	87124185	A	C
3	chr3_87129135	0	87129135	C	G
3	chr3_87137871	0	87137871	T	G
3	chr3_87147062	0	87147062	C	G
3	chr3_87154853	0	87154853	A	C
3	chr3_87158338	0	87158338	T	A
3	chr3_87165799	0	87165799	C	G
3	chr3_87183500	0	87183500	T	G
3	chr3_87217683	0	87217683	G	T
3	chr3_87217828	0	87217828	A	C
3	chr3_87228051	0	87228051	A	C
3	chr3_87272031	0	87272031	G	C
3	chr3_87274496	0	87274496	A	T
3	chr3_87310668	0	87310668	C	A
3	chr3_87314380	0	87314380	G	T
3	chr3_87360790	0	87360790	G	T
3	chr3_87384724	0	87384724	G	T
3	chr3_87493452	0	87493452	A	T
3	chr3_87525139	0	87525139	A	T
3	chr3_87563065	0	87563065	C	A
3	chr3_87569411	0	87569411	T	G
3	chr3_87648005	0	87648005	G	C
3	chr3_87652435	0	87652435	G	T
3	chr3_87685054	0	87685054	G	C
3	chr3_87721662	0	87721662	T	A
3	chr3_87836594	0	87836594	T	A
3	chr3_87870969	0	87870969	C	G
3	chr3_87887972	0	87887972	T	A
3	chr3_87965538	0	87965538	C	G
3	chr3_87972378	0	87972378	C	A
3	chr3_87973715	0	87973715	G	T
3	chr3_88041815	0	88041815	T	A
3	chr3_88216256	0	88216256	C	A
3	chr3_88238762	0	88238762	T	G
3	chr3_88241388	0	88241388	A	C
3	chr3_88244096	0	88244096	T	G
3	chr3_88244443	0	88244443	T	A
3	chr3_88271585	0	88271585	T	A
3	chr3_88285716	0	88285716	A	T
3	chr3_88301682	0	88301682	A	C
3	chr3_88325248	0	88325248	C	A
3	chr3_88325966	0	88325966	T	G
3	chr3_88355834	0	88355834	T	G
3	chr3_88361221	0	88361221	C	A
3	chr3_88387455	0	88387455	C	G
3	chr3_88411827	0	88411827	G	C
3	chr3_88417997	0	88417997	A	C
3	chr3_88444030	0	88444030	A	C
3	chr3_88444985	0	88444985	T	A
3	chr3_88453317	0	88453317	A	C
3	chr3_88471750	0	88471750	G	T
3	chr3_88494465	0	88494465	G	C
3	chr3_88511295	0	88511295	T	G
3	chr3_88521716	0	88521716	A	T
3	chr3_88562976	0	88562976	T	G
3	chr3_88627887	0	88627887	G	C
3	chr3_88635119	0	88635119	G	C
3	chr3_88644190	0	88644190	A	T
3	chr3_88647739	0	88647739	C	G
3	chr3_88697390	0	88697390	G	T
3	chr3_88703229	0	88703229	T	G
3	chr3_88747676	0	88747676	A	C
3	chr3_88763752	0	88763752	C	A
3	chr3_88777386	0	88777386	C	G
3	chr3_88818308	0	88818308	G	C
3	chr3_88834077	0	88834077	A	T
3	chr3_88855540	0	88855540	T	G
3	chr3_88919662	0	88919662	T	A
3	chr3_88953696	0	88953696	T	G
3	chr3_88961755	0	88961755	G	C
3	chr3_88993838	0	88993838	G	C
3	chr3_89006218	0	89006218	A	T
3	chr3_89022949	0	89022949	A	T
3	chr3_89030776	0	89030776	C	A
3	chr3_89049914	0	89049914	A	C
3	chr3_89067047	0	89067047	T	G
3	chr3_89104843	0	89104843	C	G
3	chr3_89113355	0	89113355	A	C
3	chr3_89130019	0	89130019	T	A
3	chr3_89137919	0	89137919	C	G
3	chr3_89154689	0	89154689	T	G
3	chr3_89190732	0	89190732	A	C
3	chr3_89247682	0	89247682	A	T
3	chr3_89267501	0	89267501	C	G
3	chr3_89270519	0	89270519	A	T
3	chr3_89278399	0	89278399	T	G
3	chr3_89279560	0	89279560	A	C
3	chr3_89283617	0	89283617	A	T
3	chr3_89284949	0	89284949	A	T
3	chr3_89294619	0	89294619	T	G
3	chr3_89295106	0	89295106	G	C
3	chr3_89298986	0	89298986	A	T
3	chr3_89319134	0	89319134	T	G
3	chr3_89321108	0	89321108	C	A
3	chr3_89338670	0	89338670	G	T
3	chr3_89342512	0	89342512	T	A
3	chr3_89352730	0	89352730	T	G
3	chr3_89355926	0	89355926	C	G
3	chr3_89357265	0	89357265	A	C
3	chr3_89379793	0	89379793	G	T
3	chr3_89394235	0	89394235	C	G
3	chr3_89400191	0	89400191	G	T
3	chr3_89421471	0	89421471	C	A
3	chr3_89422868	0	89422868	G	C
3	chr3_89430854	0	89430854	G	T
3	chr3_89431782	0	89431782	G	T
3	chr3_89455378	0	89455378	C	G
3	chr3_89459714	0	89459714	T	A
3	chr3_89464906	0	89464906	G	C
3	chr3_89470056	0	89470056	C	G
3	chr3_89478294	0	89478294	C	G
3	chr3_89483793	0	89483793	T	G
3	chr3_89487313	0	89487313	G	T
3	chr3_89521467	0	89521467	C	G
3	chr3_89523936	0	89523936	C	G
3	chr3_89533537	0	89533537	C	G
3	chr3_89570646	0	89570646	A	T
3	chr3_89577632	0	89577632	T	G
3	chr3_89610363	0	89610363	A	T
3	chr3_89612166	0	89612166	A	T
3	chr3_89613621	0	89613621	T	A
3	chr3_89627503	0	89627503	G	T
3	chr3_89650581	0	89650581	C	A
3	chr3_89670659	0	89670659	G	C
3	chr3_89704273	0	89704273	T	G
3	chr3_89715149	0	89715149	A	T
3	chr3_89726044	0	89726044	C	A
3	chr3_89754806	0	89754806	C	G
3	chr3_89791736	0	89791736	C	G
3	chr3_89792016	0	89792016	T	A
3	chr3_89837379	0	89837379	G	T
3	chr3_89857002	0	89857002	A	C
3	chr3_89864636	0	89864636	A	T
3	chr3_89866916	0	89866916	G	C
3	chr3_89879092	0	89879092	G	C
3	chr3_89894840	0	89894840	T	G
3	chr3_89896660	0	89896660	C	G
3	chr3_89936856	0	89936856	T	A
3	chr3_89938581	0	89938581	C	A
3	chr3_89941242	0	89941242	G	T
3	chr3_89953078	0	89953078	G	T
3	chr3_89983870	0	89983870	T	A
3	chr3_89997386	0	89997386	A	T
3	chr3_90024506	0	90024506	T	G
3	chr3_90035085	0	90035085	A	C
3	chr3_90046094	0	90046094	G	T
3	chr3_90049514	0	90049514	G	T
3	chr3_90060928	0	90060928	A	C
3	chr3_90075313	0	90075313	G	T
3	chr3_90088317	0	90088317	A	T
3	chr3_90089232	0	90089232	G	C
3	chr3_90097829	0	90097829	T	A
3	chr3_90104571	0	90104571	C	A
3	chr3_90119510	0	90119510	C	A
3	chr3_90139614	0	90139614	T	G
3	chr3_90160140	0	90160140	G	C
3	chr3_90188408	0	90188408	C	G
3	chr3_90194798	0	90194798	T	G
3	chr3_90248643	0	90248643	C	A
3	chr3_90297442	0	90297442	G	C
3	chr3_90301425	0	90301425	G	T
3	chr3_90316339	0	90316339	G	C
3	chr3_90345371	0	90345371	G	T
3	chr3_90347502	0	90347502	C	G
3	chr3_90404659	0	90404659	C	A
3	chr3_90416588	0	90416588	C	G
3	chr3_90429380	0	90429380	A	T
3	chr3_90452433	0	90452433	C	A
3	chr3_90472999	0	90472999	C	A
3	chr3_90489970	0	90489970	T	A
3	chr3_90514040	0	90514040	T	G
3	chr3_90514098	0	90514098	G	T
3	chr3_90521142	0	90521142	T	A
3	chr3_90537874	0	90537874	A	T
3	chr3_90567227	0	90567227	A	T
3	chr3_90567308	0	90567308	A	C
3	chr3_90592317	0	90592317	C	A
3	chr3_90594850	0	90594850	C	A
3	chr3_90616554	0	90616554	T	A
3	chr3_90619285	0	90619285	C	G
3	chr3_90665602	0	90665602	C	A
3	chr3_90684256	0	90684256	C	A
3	chr3_90707614	0	90707614	C	A
3	chr3_90728374	0	90728374	T	G
3	chr3_90736234	0	90736234	T	A
3	chr3_90769389	0	90769389	A	T
3	chr3_90769646	0	90769646	A	T
3	chr3_90822536	0	90822536	T	G
3	chr3_90833270	0	90833270	G	C
3	chr3_90854707	0	90854707	T	G
3	chr3_90862691	0	90862691	G	T
3	chr3_90868177	0	90868177	G	C
3	chr3_90883931	0	90883931	G	C
3	chr3_90885795	0	90885795	A	C
3	chr3_90894711	0	90894711	C	A
3	chr3_90900117	0	90900117	G	C
3	chr3_90909811	0	90909811	G	T
3	chr3_90917950	0	90917950	T	G
3	chr3_90925210	0	90925210	C	G
3	chr3_90953685	0	90953685	A	T
3	chr3_90958225	0	90958225	T	A
3	chr3_90965578	0	90965578	A	T
3	chr3_91027770	0	91027770	A	C
3	chr3_91029772	0	91029772	T	A
3	chr3_91046657	0	91046657	G	C
3	chr3_91060115	0	91060115	A	C
3	chr3_91109939	0	91109939	C	G
3	chr3_91174885	0	91174885	A	C
3	chr3_91191634	0	91191634	T	G
3	chr3_91243298	0	91243298	A	T
3	chr3_91247289	0	91247289	A	C
3	chr3_91270674	0	91270674	A	T
3	chr3_91270719	0	91270719	C	G
3	chr3_91308827	0	91308827	A	C
3	chr3_91341444	0	91341444	G	C
3	chr3_91368480	0	91368480	A	C
3	chr3_91388947	0	91388947	G	C
3	chr3_91397728	0	91397728	A	T
3	chr3_91413536	0	91413536	C	G
3	chr3_91419459	0	91419459	T	G
3	chr3_91448470	0	91448470	G	T
3	chr3_91491228	0	91491228	G	C
3	chr3_91513793	0	91513793	T	G
3	chr3_91526884	0	91526884	G	T
3	chr3_91576882	0	91576882	A	T
3	chr3_91587102	0	91587102	A	T
3	chr3_91591410	0	91591410	C	G
3	chr3_91656509	0	91656509	G	T
3	chr3_91671485	0	91671485	T	A
3	chr3_91715166	0	91715166	A	C
3	chr3_91716450	0	91716450	G	T
3	chr3_91748748	0	91748748	T	A
3	chr3_91751074	0	91751074	C	A
3	chr3_91776885	0	91776885	A	T
3	chr3_91779561	0	91779561	A	T
3	chr3_91781922	0	91781922	T	A
3	chr3_91821727	0	91821727	T	A
3	chr3_91822441	0	91822441	A	C
3	chr3_91848369	0	91848369	G	T
3	chr3_91857590	0	91857590	T	G
3	chr3_91866681	0	91866681	T	G
3	chr3_91870472	0	91870472	C	G
3	chr3_91871861	0	91871861	A	T
3	chr3_91899826	0	91899826	T	A
3	chr3_91900761	0	91900761	G	C
3	chr3_91902996	0	91902996	G	T
3	chr3_91906895	0	91906895	C	A
3	chr3_91910677	0	91910677	G	C
3	chr3_91916324	0	91916324	G	C
3	chr3_91932808	0	91932808	A	C
3	chr3_91948652	0	91948652	T	G
3	chr3_91961874	0	91961874	A	C
3	chr3_91973637	0	91973637	C	G
3	chr3_91979155	0	91979155	C	A
3	chr3_92046920	0	92046920	A	T
3	chr3_92064938	0	92064938	G	T
3	chr3_92081038	0	92081038	G	T
3	chr3_92119952	0	92119952	T	G
3	chr3_92158443	0	92158443	C	A
3	chr3_92165190	0	92165190	T	A
3	chr3_92200143	0	92200143	G	C
3	chr3_92204611	0	92204611	A	C
3	chr3_92211085	0	92211085	T	G
3	chr3_92216129	0	92216129	G	C
3	chr3_92220393	0	92220393	A	C
3	chr3_92235983	0	92235983	T	A
3	chr3_92241717	0	92241717	C	G
3	chr3_92259168	0	92259168	C	G
3	chr3_92284348	0	92284348	G	T
3	chr3_92301872	0	92301872	G	T
3	chr3_92329024	0	92329024	G	C
3	chr3_92330469	0	92330469	T	A
3	chr3_92349523	0	92349523	G	T
3	chr3_92363619	0	92363619	A	T
3	chr3_92368514	0	92368514	T	A
3	chr3_92368676	0	92368676	T	A
3	chr3_92369124	0	92369124	G	C
3	chr3_92375256	0	92375256	A	C
3	chr3_92381040	0	92381040	C	A
3	chr3_92408997	0	92408997	T	G
3	chr3_92455927	0	92455927	C	A
3	chr3_92457448	0	92457448	A	C
3	chr3_92460708	0	92460708	T	A
3	chr3_92492389	0	92492389	A	C
3	chr3_92494010	0	92494010	T	A
3	chr3_92503646	0	92503646	C	G
3	chr3_92505594	0	92505594	G	T
3	chr3_92513885	0	92513885	C	G
3	chr3_92514509	0	92514509	T	G
3	chr3_92515541	0	92515541	G	C
3	chr3_92530285	0	92530285	A	C
3	chr3_92547511	0	92547511	G	T
3	chr3_92597056	0	92597056	C	A
3	chr3_92618984	0	92618984	C	G
3	chr3_92625689	0	92625689	A	T
3	chr3_92639956	0	92639956	A	T
3	chr3_92655087	0	92655087	C	A
3	chr3_92662424	0	92662424	G	C
3	chr3_92667675	0	92667675	G	C
3	chr3_92670542	0	92670542	A	C
3	chr3_92675748	0	92675748	G	C
3	chr3_92686742	0	92686742	A	T
3	chr3_92698669	0	92698669	C	G
3	chr3_92699887	0	92699887	C	G
3	chr3_92711318	0	92711318	A	C
3	chr3_92721376	0	92721376	T	G
3	chr3_92736755	0	92736755	G	T
3	chr3_92752944	0	92752944	A	C
3	chr3_92760492	0	92760492	A	T
3	chr3_92772603	0	92772603	T	G
3	chr3_92785583	0	92785583	G	T
3	chr3_92794856	0	92794856	G	C
3	chr3_92827888	0	92827888	A	C
3	chr3_92844038	0	92844038	G	C
3	chr3_92853244	0	92853244	C	G
3	chr3_92855748	0	92855748	T	G
3	chr3_92897449	0	92897449	A	T
3	chr3_92942506	0	92942506	T	G
3	chr3_92989375	0	92989375	C	A
3	chr3_93066724	0	93066724	G	C
3	chr3_93069631	0	93069631	C	G
3	chr3_93070023	0	93070023	C	G
3	chr3_93089089	0	93089089	C	A
3	chr3_93136236	0	93136236	G	T
3	chr3_93181998	0	93181998	G	C
3	chr3_93187502	0	93187502	A	T
3	chr3_93192403	0	93192403	C	G
3	chr3_93208751	0	93208751	A	C
3	chr3_93235416	0	93235416	A	C
3	chr3_93276246	0	93276246	C	A
3	chr3_93284541	0	93284541	C	A
3	chr3_93288963	0	93288963	A	C
3	chr3_93347544	0	93347544	G	C
3	chr3_93349070	0	93349070	G	C
3	chr3_93379688	0	93379688	C	A
3	chr3_93384679	0	93384679	C	A
3	chr3_93430611	0	93430611	T	A
3	chr3_93457393	0	93457393	C	A
3	chr3_93467778	0	93467778	G	T
3	chr3_93474924	0	93474924	A	C
3	chr3_93488913	0	93488913	G	C
3	chr3_93496530	0	93496530	A	C
3	chr3_93505478	0	93505478	G	C
3	chr3_93510939	0	93510939	C	A
3	chr3_93513904	0	93513904	G	T
3	chr3_93514574	0	93514574	G	C
3	chr3_93548289	0	93548289	T	G
3	chr3_93549640	0	93549640	A	C
3	chr3_93558883	0	93558883	C	G
3	chr3_93564044	0	93564044	G	C
3	chr3_93583316	0	93583316	G	C
3	chr3_93597050	0	93597050	G	C
3	chr3_93616251	0	93616251	T	G
3	chr3_93638694	0	93638694	C	A
3	chr3_93678741	0	93678741	T	A
3	chr3_93684883	0	93684883	G	T
3	chr3_93701071	0	93701071	A	C
3	chr3_93712046	0	93712046	G	C
3	chr3_93721174	0	93721174	C	G
3	chr3_93727386	0	93727386	T	A
3	chr3_93732719	0	93732719	T	G
3	chr3_93741010	0	93741010	G	C
3	chr3_93752829	0	93752829	C	A
3	chr3_93776095	0	93776095	A	C
3	chr3_93777062	0	93777062	G	C
3	chr3_93792768	0	93792768	C	G
3	chr3_93799709	0	93799709	T	G
3	chr3_93852780	0	93852780	G	T
3	chr3_93890865	0	93890865	C	A
3	chr3_93917766	0	93917766	T	A
3	chr3_93933853	0	93933853	A	C
3	chr3_93967072	0	93967072	G	T
3	chr3_93978725	0	93978725	T	A
3	chr3_93993168	0	93993168	G	T
3	chr3_93993474	0	93993474	C	G
3	chr3_94005869	0	94005869	G	C
3	chr3_94020531	0	94020531	T	A
3	chr3_94020933	0	94020933	C	A
3	chr3_94112102	0	94112102	G	T
3	chr3_94123747	0	94123747	G	T
3	chr3_94126661	0	94126661	C	A
3	chr3_94139929	0	94139929	C	G
3	chr3_94149130	0	94149130	G	T
3	chr3_94161898	0	94161898	G	T
3	chr3_94201210	0	94201210	C	A
3	chr3_94284127	0	94284127	A	C
3	chr3_94284750	0	94284750	T	A
3	chr3_94304088	0	94304088	C	A
3	chr3_94310479	0	94310479	G	C
3	chr3_94346896	0	94346896	G	C
3	chr3_94365022	0	94365022	C	G
3	chr3_94377450	0	94377450	T	A
3	chr3_94392341	0	94392341	G	C
3	chr3_94456703	0	94456703	C	G
3	chr3_94467511	0	94467511	C	G
3	chr3_94484840	0	94484840	T	G
3	chr3_94511932	0	94511932	T	G
3	chr3_94520361	0	94520361	G	T
3	chr3_94521705	0	94521705	C	A
3	chr3_94542171	0	94542171	A	C
3	chr3_94579584	0	94579584	A	C
3	chr3_94627594	0	94627594	C	A
3	chr3_94653215	0	94653215	T	A
3	chr3_94677452	0	94677452	G	T
3	chr3_94683200	0	94683200	A	C
3	chr3_94691098	0	94691098	G	C
3	chr3_94711004	0	94711004	C	G
3	chr3_94756463	0	94756463	G	T
3	chr3_94765498	0	94765498	T	A
3	chr3_94820236	0	94820236	T	A
3	chr3_94823555	0	94823555	A	T
3	chr3_94835548	0	94835548	G	C
3	chr3_94875752	0	94875752	G	T
3	chr3_94912046	0	94912046	A	C
3	chr3_94930230	0	94930230	G	T
3	chr3_94939946	0	94939946	G	C
3	chr3_94994615	0	94994615	G	T
3	chr3_95003476	0	95003476	T	G
3	chr3_95021781	0	95021781	G	C
3	chr3_95051383	0	95051383	A	T
3	chr3_95053689	0	95053689	G	C
3	chr3_95056722	0	95056722	T	A
3	chr3_95084748	0	95084748	G	C
3	chr3_95101594	0	95101594	A	T
3	chr3_95110400	0	95110400	A	T
3	chr3_95112888	0	95112888	T	G
3	chr3_95113270	0	95113270	G	C
3	chr3_95117259	0	95117259	A	C
3	chr3_95117445	0	95117445	T	A
3	chr3_95181715	0	95181715	C	A
3	chr3_95244663	0	95244663	G	C
3	chr3_95307245	0	95307245	A	T
3	chr3_95324860	0	95324860	C	G
3	chr3_95336831	0	95336831	A	C
3	chr3_95339276	0	95339276	T	A
3	chr3_95381407	0	95381407	T	G
3	chr3_95403066	0	95403066	G	T
3	chr3_95404834	0	95404834	T	A
3	chr3_95431369	0	95431369	A	C
3	chr3_95485712	0	95485712	C	A
3	chr3_95502984	0	95502984	C	G
3	chr3_95528983	0	95528983	A	C
3	chr3_95532540	0	95532540	A	C
3	chr3_95536461	0	95536461	A	T
3	chr3_95606899	0	95606899	A	T
3	chr3_95614479	0	95614479	G	C
3	chr3_95639472	0	95639472	T	G
3	chr3_95658328	0	95658328	C	G
3	chr3_95673015	0	95673015	C	G
3	chr3_95735642	0	95735642	G	C
3	chr3_95738152	0	95738152	C	A
3	chr3_95759625	0	95759625	A	T
3	chr3_95766932	0	95766932	C	A
3	chr3_95769015	0	95769015	T	G
3	chr3_95784420	0	95784420	T	A
3	chr3_95794748	0	95794748	T	G
3	chr3_95799885	0	95799885	C	G
3	chr3_95835503	0	95835503	C	G
3	chr3_95853739	0	95853739	A	C
3	chr3_95856303	0	95856303	G	C
3	chr3_95873773	0	95873773	A	C
3	chr3_95879962	0	95879962	T	A
3	chr3_95944763	0	95944763	G	T
3	chr3_96001681	0	96001681	C	A
3	chr3_96004067	0	96004067	C	G
3	chr3_96043769	0	96043769	C	G
3	chr3_96050708	0	96050708	G	C
3	chr3_96056642	0	96056642	T	G
3	chr3_96087946	0	96087946	C	A
3	chr3_96092364	0	96092364	C	A
3	chr3_96111777	0	96111777	C	G
3	chr3_96141654	0	96141654	G	T
3	chr3_96147738	0	96147738	A	T
3	chr3_96161250	0	96161250	T	A
3	chr3_96180312	0	96180312	G	T
3	chr3_96198882	0	96198882	G	T
3	chr3_96228395	0	96228395	T	G
3	chr3_96238053	0	96238053	G	T
3	chr3_96241453	0	96241453	G	C
3	chr3_96285799	0	96285799	A	C
3	chr3_96299489	0	96299489	A	T
3	chr3_96343838	0	96343838	G	T
3	chr3_96355183	0	96355183	A	C
3	chr3_96425374	0	96425374	A	C
3	chr3_96430503	0	96430503	C	G
3	chr3_96430975	0	96430975	C	G
3	chr3_96453610	0	96453610	T	A
3	chr3_96454653	0	96454653	T	G
3	chr3_96496010	0	96496010	T	A
3	chr3_96513314	0	96513314	C	A
3	chr3_96518465	0	96518465	A	C
3	chr3_96531421	0	96531421	G	C
3	chr3_96541230	0	96541230	T	A
3	chr3_96541348	0	96541348	T	A
3	chr3_96556183	0	96556183	A	C
3	chr3_96564385	0	96564385	C	A
3	chr3_96580622	0	96580622	A	T
3	chr3_96613550	0	96613550	A	C
3	chr3_96620020	0	96620020	T	G
3	chr3_96626931	0	96626931	T	G
3	chr3_96629333	0	96629333	A	C
3	chr3_96631765	0	96631765	C	G
3	chr3_96641520	0	96641520	A	C
3	chr3_96646560	0	96646560	A	C
3	chr3_96679164	0	96679164	A	C
3	chr3_96680036	0	96680036	G	C
3	chr3_96681450	0	96681450	C	A
3	chr3_96683544	0	96683544	C	G
3	chr3_96691940	0	96691940	T	G
3	chr3_96722802	0	96722802	C	A
3	chr3_96736344	0	96736344	G	C
3	chr3_96764792	0	96764792	A	T
3	chr3_96778998	0	96778998	T	G
3	chr3_96781534	0	96781534	C	G
3	chr3_96785482	0	96785482	G	T
3	chr3_96802806	0	96802806	C	G
3	chr3_96828671	0	96828671	C	A
3	chr3_96828903	0	96828903	C	G
3	chr3_96865776	0	96865776	A	C
3	chr3_96876391	0	96876391	C	A
3	chr3_96882460	0	96882460	T	G
3	chr3_96893166	0	96893166	T	A
3	chr3_96897034	0	96897034	A	C
3	chr3_96897504	0	96897504	G	T
3	chr3_96898782	0	96898782	G	T
3	chr3_96923101	0	96923101	G	T
3	chr3_96989083	0	96989083	C	G
3	chr3_96998258	0	96998258	T	A
3	chr3_97002288	0	97002288	A	C
3	chr3_97011715	0	97011715	C	A
3	chr3_97015317	0	97015317	C	A
3	chr3_97035058	0	97035058	G	C
3	chr3_97070911	0	97070911	G	T
3	chr3_97079401	0	97079401	A	C
3	chr3_97093491	0	97093491	G	T
3	chr3_97113057	0	97113057	C	G
3	chr3_97135295	0	97135295	C	G
3	chr3_97170823	0	97170823	G	T
3	chr3_97186709	0	97186709	T	A
3	chr3_97199288	0	97199288	G	C
3	chr3_97227139	0	97227139	G	C
3	chr3_97252366	0	97252366	T	G
3	chr3_97289834	0	97289834	C	G
3	chr3_97298316	0	97298316	G	C
3	chr3_97314396	0	97314396	T	A
3	chr3_97321040	0	97321040	C	G
3	chr3_97326909	0	97326909	A	C
3	chr3_97393480	0	97393480	C	G
3	chr3_97412552	0	97412552	T	G
3	chr3_97446852	0	97446852	A	C
3	chr3_97532746	0	97532746	A	T
3	chr3_97550480	0	97550480	G	T
3	chr3_97561531	0	97561531	T	G
3	chr3_97572138	0	97572138	G	T
3	chr3_97584193	0	97584193	A	T
3	chr3_97584457	0	97584457	T	G
3	chr3_97592461	0	97592461	A	T
3	chr3_97602837	0	97602837	C	G
3	chr3_97618672	0	97618672	A	T
3	chr3_97646490	0	97646490	G	C
3	chr3_97662073	0	97662073	G	C
3	chr3_97670280	0	97670280	C	G
3	chr3_97706266	0	97706266	A	T
3	chr3_97714108	0	97714108	A	C
3	chr3_97726200	0	97726200	G	T
3	chr3_97740843	0	97740843	C	G
3	chr3_97766625	0	97766625	C	A
3	chr3_97799490	0	97799490	C	A
3	chr3_97803685	0	97803685	C	G
3	chr3_97806949	0	97806949	A	T
3	chr3_97807083	0	97807083	C	A
3	chr3_97821606	0	97821606	G	T
3	chr3_97849454	0	97849454	A	T
3	chr3_97874061	0	97874061	C	A
3	chr3_97898527	0	97898527	G	T
3	chr3_97901133	0	97901133	A	C
3	chr3_97909452	0	97909452	C	G
3	chr3_97947004	0	97947004	A	C
3	chr3_97957878	0	97957878	A	T
3	chr3_97957992	0	97957992	T	G
3	chr3_97970531	0	97970531	G	T
3	chr3_97971413	0	97971413	T	G
3	chr3_97982887	0	97982887	T	G
3	chr3_98008856	0	98008856	A	C
3	chr3_98042480	0	98042480	G	T
3	chr3_98045696	0	98045696	G	T
3	chr3_98091928	0	98091928	G	T
3	chr3_98119502	0	98119502	C	A
3	chr3_98122143	0	98122143	T	G
3	chr3_98124398	0	98124398	C	G
3	chr3_98137081	0	98137081	G	C
3	chr3_98199133	0	98199133	A	T
3	chr3_98205977	0	98205977	A	T
3	chr3_98206249	0	98206249	G	C
3	chr3_98226743	0	98226743	G	C
3	chr3_98238625	0	98238625	A	C
3	chr3_98244818	0	98244818	C	G
3	chr3_98265852	0	98265852	A	C
3	chr3_98269676	0	98269676	C	A
3	chr3_98270351	0	98270351	C	A
3	chr3_98275049	0	98275049	G	T
3	chr3_98296048	0	98296048	C	G
3	chr3_98298585	0	98298585	C	A
3	chr3_98328892	0	98328892	C	A
3	chr3_98344424	0	98344424	A	C
3	chr3_98344444	0	98344444	G	T
3	chr3_98397008	0	98397008	C	G
3	chr3_98422512	0	98422512	A	T
3	chr3_98445007	0	98445007	C	G
3	chr3_98445382	0	98445382	C	A
3	chr3_98470105	0	98470105	C	A
3	chr3_98475730	0	98475730	T	A
3	chr3_98492996	0	98492996	C	G
3	chr3_98503382	0	98503382	C	A
3	chr3_98505797	0	98505797	G	T
3	chr3_98542443	0	98542443	G	C
3	chr3_98552136	0	98552136	C	A
3	chr3_98557493	0	98557493	A	C
3	chr3_98570169	0	98570169	C	G
3	chr3_98582770	0	98582770	C	G
3	chr3_98620335	0	98620335	A	C
3	chr3_98626841	0	98626841	T	G
3	chr3_98662934	0	98662934	G	C
3	chr3_98689764	0	98689764	A	C
3	chr3_98696748	0	98696748	C	A
3	chr3_98711334	0	98711334	C	G
3	chr3_98722355	0	98722355	T	G
3	chr3_98733301	0	98733301	T	A
3	chr3_98741931	0	98741931	G	T
3	chr3_98828067	0	98828067	G	T
3	chr3_98855216	0	98855216	C	G
3	chr3_98859293	0	98859293	C	G
3	chr3_98859320	0	98859320	C	A
3	chr3_98908600	0	98908600	A	C
3	chr3_98912490	0	98912490	G	C
3	chr3_98924837	0	98924837	T	G
3	chr3_98938001	0	98938001	T	G
3	chr3_98940417	0	98940417	T	A
3	chr3_98945150	0	98945150	T	A
3	chr3_98948014	0	98948014	G	T
3	chr3_98953260	0	98953260	T	G
3	chr3_98956448	0	98956448	G	T
3	chr3_98982529	0	98982529	A	T
3	chr3_98992824	0	98992824	G	T
3	chr3_98993089	0	98993089	T	A
3	chr3_99000109	0	99000109	A	C
3	chr3_99011733	0	99011733	T	G
3	chr3_99026837	0	99026837	G	T
3	chr3_99035648	0	99035648	C	G
3	chr3_99053258	0	99053258	G	T
3	chr3_99089260	0	99089260	A	C
3	chr3_99110003	0	99110003	G	C
3	chr3_99115813	0	99115813	G	C
3	chr3_99137119	0	99137119	G	T
3	chr3_99143597	0	99143597	G	T
3	chr3_99157845	0	99157845	G	T
3	chr3_99163268	0	99163268	G	T
3	chr3_99173609	0	99173609	C	G
3	chr3_99176978	0	99176978	A	C
3	chr3_99177628	0	99177628	A	T
3	chr3_99178443	0	99178443	A	C
3	chr3_99184607	0	99184607	T	G
3	chr3_99186957	0	99186957	G	C
3	chr3_99187701	0	99187701	T	A
3	chr3_99194279	0	99194279	G	C
3	chr3_99195608	0	99195608	C	G
3	chr3_99196181	0	99196181	C	G
3	chr3_99198231	0	99198231	C	A
3	chr3_99216971	0	99216971	G	T
3	chr3_99232341	0	99232341	G	C
3	chr3_99259842	0	99259842	C	A
3	chr3_99272062	0	99272062	A	C
3	chr3_99277400	0	99277400	C	G
3	chr3_99289808	0	99289808	T	G
3	chr3_99302155	0	99302155	T	G
3	chr3_99308872	0	99308872	G	C
3	chr3_99310480	0	99310480	A	C
3	chr3_99312883	0	99312883	C	A
3	chr3_99326105	0	99326105	A	T
3	chr3_99328755	0	99328755	C	A
3	chr3_99337858	0	99337858	G	T
3	chr3_99342208	0	99342208	A	C
3	chr3_99342388	0	99342388	A	T
3	chr3_99351920	0	99351920	C	G
3	chr3_99370619	0	99370619	T	A
3	chr3_99372570	0	99372570	G	C
3	chr3_99409178	0	99409178	T	A
3	chr3_99412484	0	99412484	A	T
3	chr3_99414497	0	99414497	C	A
3	chr3_99422234	0	99422234	A	C
3	chr3_99444870	0	99444870	C	A
3	chr3_99446156	0	99446156	A	C
3	chr3_99460428	0	99460428	G	C
3	chr3_99462972	0	99462972	G	T
3	chr3_99467450	0	99467450	A	C
3	chr3_99496135	0	99496135	G	C
3	chr3_99499337	0	99499337	C	G
3	chr3_99510709	0	99510709	C	A
3	chr3_99511975	0	99511975	C	A
3	chr3_99518300	0	99518300	C	G
3	chr3_99543887	0	99543887	G	C
3	chr3_99546894	0	99546894	G	C
3	chr3_99604669	0	99604669	C	G
3	chr3_99627641	0	99627641	G	C
3	chr3_99639154	0	99639154	G	C
3	chr3_99657332	0	99657332	A	T
3	chr3_99664885	0	99664885	A	C
3	chr3_99699161	0	99699161	T	G
3	chr3_99718633	0	99718633	G	T
3	chr3_99718648	0	99718648	C	A
3	chr3_99726764	0	99726764	G	C
3	chr3_99739466	0	99739466	T	G
3	chr3_99745356	0	99745356	C	G
3	chr3_99768052	0	99768052	A	C
3	chr3_99776974	0	99776974	T	G
3	chr3_99800690	0	99800690	A	C
3	chr3_99824776	0	99824776	T	G
3	chr3_99829403	0	99829403	G	C
3	chr3_99836946	0	99836946	G	T
3	chr3_99848106	0	99848106	G	C
3	chr3_99848850	0	99848850	A	C
3	chr3_99856689	0	99856689	C	G
3	chr3_99873657	0	99873657	A	C
3	chr3_99901115	0	99901115	C	A
3	chr3_99916338	0	99916338	G	T
3	chr3_99920587	0	99920587	C	G
3	chr3_99928270	0	99928270	T	G
3	chr3_99941714	0	99941714	T	A
3	chr3_99957461	0	99957461	T	G
3	chr3_100007982	0	100007982	G	C
3	chr3_100042875	0	100042875	C	A
3	chr3_100047659	0	100047659	A	C
3	chr3_100092533	0	100092533	A	T
3	chr3_100130906	0	100130906	G	T
3	chr3_100153739	0	100153739	A	C
3	chr3_100172723	0	100172723	G	C
3	chr3_100198927	0	100198927	G	C
3	chr3_100238952	0	100238952	T	G
3	chr3_100252409	0	100252409	T	G
3	chr3_100258074	0	100258074	T	G
3	chr3_100260223	0	100260223	G	T
3	chr3_100312110	0	100312110	C	G
3	chr3_100325789	0	100325789	C	A
3	chr3_100339499	0	100339499	G	C
3	chr3_100364230	0	100364230	T	G
3	chr3_100369503	0	100369503	C	G
3	chr3_100373715	0	100373715	T	G
3	chr3_100381876	0	100381876	A	T
3	chr3_100387846	0	100387846	T	A
3	chr3_100402795	0	100402795	C	A
3	chr3_100411308	0	100411308	T	G
3	chr3_100418090	0	100418090	G	C
3	chr3_100436494	0	100436494	T	A
3	chr3_100452210	0	100452210	G	T
3	chr3_100467953	0	100467953	A	C
3	chr3_100479269	0	100479269	C	G
3	chr3_100488319	0	100488319	C	G
3	chr3_100502519	0	100502519	G	T
3	chr3_100521004	0	100521004	A	T
3	chr3_100532505	0	100532505	T	A
3	chr3_100533919	0	100533919	C	G
3	chr3_100542664	0	100542664	T	G
3	chr3_100570779	0	100570779	G	C
3	chr3_100584858	0	100584858	C	G
3	chr3_100585595	0	100585595	G	C
3	chr3_100614762	0	100614762	G	C
3	chr3_100622445	0	100622445	T	A
3	chr3_100633079	0	100633079	C	A
3	chr3_100662522	0	100662522	G	C
3	chr3_100670603	0	100670603	A	C
3	chr3_100673480	0	100673480	G	C
3	chr3_100673553	0	100673553	A	T
3	chr3_100694487	0	100694487	A	C
3	chr3_100702752	0	100702752	T	G
3	chr3_100705037	0	100705037	A	T
3	chr3_100715772	0	100715772	T	G
3	chr3_100723131	0	100723131	G	T
3	chr3_100723730	0	100723730	T	G
3	chr3_100729438	0	100729438	G	C
3	chr3_100736318	0	100736318	C	G
3	chr3_100751679	0	100751679	G	C
3	chr3_100752754	0	100752754	G	C
3	chr3_100765376	0	100765376	C	A
3	chr3_100769523	0	100769523	G	T
3	chr3_100797262	0	100797262	G	C
3	chr3_100823271	0	100823271	A	T
3	chr3_100861059	0	100861059	C	G
3	chr3_100861429	0	100861429	T	G
3	chr3_100887460	0	100887460	A	C
3	chr3_100887665	0	100887665	A	C
3	chr3_100889406	0	100889406	A	T
3	chr3_100891180	0	100891180	A	C
3	chr3_100896595	0	100896595	G	C
3	chr3_100902583	0	100902583	T	G
3	chr3_100905474	0	100905474	A	T
3	chr3_100919144	0	100919144	T	G
3	chr3_100921488	0	100921488	G	T
3	chr3_100924491	0	100924491	T	G
3	chr3_100933722	0	100933722	C	A
3	chr3_100937181	0	100937181	T	G
3	chr3_100961751	0	100961751	G	C
3	chr3_100978221	0	100978221	T	G
3	chr3_100994624	0	100994624	T	G
3	chr3_100997894	0	100997894	G	T
3	chr3_101028366	0	101028366	G	C
3	chr3_101043096	0	101043096	A	T
3	chr3_101052468	0	101052468	G	C
3	chr3_101083165	0	101083165	G	T
3	chr3_101103992	0	101103992	G	T
3	chr3_101136743	0	101136743	A	C
3	chr3_101148367	0	101148367	G	C
3	chr3_101159960	0	101159960	G	C
3	chr3_101185495	0	101185495	C	A
3	chr3_101214461	0	101214461	A	C
3	chr3_101300121	0	101300121	G	C
3	chr3_101301988	0	101301988	A	C
3	chr3_101322102	0	101322102	T	G
3	chr3_101327266	0	101327266	A	T
3	chr3_101374156	0	101374156	T	G
3	chr3_101398304	0	101398304	G	C
3	chr3_101415571	0	101415571	C	G
3	chr3_101425420	0	101425420	A	C
3	chr3_101425966	0	101425966	A	C
3	chr3_101437138	0	101437138	G	C
3	chr3_101444156	0	101444156	G	T
3	chr3_101466462	0	101466462	T	G
3	chr3_101469092	0	101469092	T	A
3	chr3_101474524	0	101474524	C	A
3	chr3_101477755	0	101477755	A	C
3	chr3_101485718	0	101485718	C	G
3	chr3_101487066	0	101487066	C	G
3	chr3_101491056	0	101491056	A	C
3	chr3_101506742	0	101506742	A	T
3	chr3_101507333	0	101507333	G	T
3	chr3_101548866	0	101548866	C	A
3	chr3_101558785	0	101558785	A	C
3	chr3_101563422	0	101563422	C	A
3	chr3_101600454	0	101600454	G	T
3	chr3_101616023	0	101616023	G	T
3	chr3_101628753	0	101628753	C	A
3	chr3_101634444	0	101634444	C	G
3	chr3_101642427	0	101642427	G	T
3	chr3_101654363	0	101654363	T	A
3	chr3_101665916	0	101665916	G	T
3	chr3_101694569	0	101694569	T	G
3	chr3_101708470	0	101708470	T	G
3	chr3_101718596	0	101718596	G	T
3	chr3_101735785	0	101735785	T	A
3	chr3_101735836	0	101735836	C	G
3	chr3_101737303	0	101737303	G	C
3	chr3_101793390	0	101793390	T	G
3	chr3_101824131	0	101824131	T	G
3	chr3_101824921	0	101824921	G	T
3	chr3_101836532	0	101836532	C	G
3	chr3_101847302	0	101847302	A	C
3	chr3_101852430	0	101852430	T	A
3	chr3_101866587	0	101866587	C	G
3	chr3_101897314	0	101897314	G	T
3	chr3_101950521	0	101950521	A	C
3	chr3_101958341	0	101958341	G	T
3	chr3_101961709	0	101961709	A	C
3	chr3_101989560	0	101989560	T	A
3	chr3_101991496	0	101991496	C	G
3	chr3_102015526	0	102015526	A	C
3	chr3_102015676	0	102015676	G	T
3	chr3_102028138	0	102028138	C	G
3	chr3_102038239	0	102038239	C	G
3	chr3_102065892	0	102065892	T	G
3	chr3_102068860	0	102068860	G	C
3	chr3_102070190	0	102070190	T	G
3	chr3_102088555	0	102088555	C	G
3	chr3_102099412	0	102099412	A	C
3	chr3_102103227	0	102103227	G	T
3	chr3_102104985	0	102104985	T	G
3	chr3_102107950	0	102107950	T	G
3	chr3_102127052	0	102127052	C	G
3	chr3_102206389	0	102206389	A	T
3	chr3_102208518	0	102208518	A	C
3	chr3_102212442	0	102212442	G	C
3	chr3_102256094	0	102256094	A	T
3	chr3_102295312	0	102295312	T	A
3	chr3_102299780	0	102299780	T	A
3	chr3_102301585	0	102301585	A	C
3	chr3_102349411	0	102349411	T	G
3	chr3_102350150	0	102350150	G	T
3	chr3_102360260	0	102360260	C	A
3	chr3_102365577	0	102365577	C	G
3	chr3_102380622	0	102380622	T	G
3	chr3_102395301	0	102395301	T	G
3	chr3_102395907	0	102395907	C	G
3	chr3_102405652	0	102405652	A	C
3	chr3_102407354	0	102407354	C	A
3	chr3_102432505	0	102432505	G	C
3	chr3_102475820	0	102475820	G	C
3	chr3_102493346	0	102493346	C	A
3	chr3_102498868	0	102498868	C	A
3	chr3_102519037	0	102519037	C	A
3	chr3_102527650	0	102527650	A	T
3	chr3_102548394	0	102548394	G	C
3	chr3_102559406	0	102559406	T	G
3	chr3_102583574	0	102583574	G	C
3	chr3_102584986	0	102584986	T	A
3	chr3_102598687	0	102598687	G	T
3	chr3_102600548	0	102600548	C	G
3	chr3_102605906	0	102605906	T	A
3	chr3_102631751	0	102631751	G	T
3	chr3_102647610	0	102647610	C	A
3	chr3_102705895	0	102705895	G	C
3	chr3_102724768	0	102724768	A	T
3	chr3_102727828	0	102727828	C	A
3	chr3_102734376	0	102734376	T	G
3	chr3_102740613	0	102740613	G	T
3	chr3_102758746	0	102758746	G	C
3	chr3_102772623	0	102772623	C	G
3	chr3_102782051	0	102782051	A	C
3	chr3_102787913	0	102787913	T	G
3	chr3_102790693	0	102790693	T	G
3	chr3_102792082	0	102792082	A	C
3	chr3_102795772	0	102795772	G	T
3	chr3_102796531	0	102796531	G	T
3	chr3_102817307	0	102817307	G	C
3	chr3_102836820	0	102836820	A	C
3	chr3_102845327	0	102845327	T	A
3	chr3_102847961	0	102847961	T	G
3	chr3_102879903	0	102879903	G	T
3	chr3_102886666	0	102886666	C	A
3	chr3_102899090	0	102899090	A	C
3	chr3_102907640	0	102907640	A	C
3	chr3_102916370	0	102916370	A	C
3	chr3_102954323	0	102954323	T	G
3	chr3_102966614	0	102966614	A	T
3	chr3_102977129	0	102977129	A	T
3	chr3_102995897	0	102995897	A	C
3	chr3_103011655	0	103011655	T	G
3	chr3_103019846	0	103019846	A	C
3	chr3_103062612	0	103062612	C	G
3	chr3_103098382	0	103098382	C	G
3	chr3_103104024	0	103104024	C	G
3	chr3_103139963	0	103139963	T	G
3	chr3_103144705	0	103144705	A	C
3	chr3_103159461	0	103159461	A	T
3	chr3_103169022	0	103169022	G	T
3	chr3_103192275	0	103192275	C	A
3	chr3_103231593	0	103231593	G	T
3	chr3_103274014	0	103274014	C	A
3	chr3_103349249	0	103349249	T	A
3	chr3_103355718	0	103355718	A	C
3	chr3_103372827	0	103372827	G	C
3	chr3_103396381	0	103396381	T	G
3	chr3_103419768	0	103419768	C	A
3	chr3_103424752	0	103424752	A	C
3	chr3_103432624	0	103432624	C	G
3	chr3_103442229	0	103442229	T	G
3	chr3_103444048	0	103444048	A	C
3	chr3_103458791	0	103458791	T	G
3	chr3_103475479	0	103475479	T	G
3	chr3_103503893	0	103503893	C	G
3	chr3_103517219	0	103517219	T	A
3	chr3_103529060	0	103529060	T	A
3	chr3_103535005	0	103535005	G	T
3	chr3_103632359	0	103632359	T	A
3	chr3_103655878	0	103655878	G	C
3	chr3_103708460	0	103708460	A	C
3	chr3_103712082	0	103712082	G	T
3	chr3_103752806	0	103752806	C	G
3	chr3_103758992	0	103758992	A	T
3	chr3_103760146	0	103760146	G	C
3	chr3_103803800	0	103803800	T	G
3	chr3_103839021	0	103839021	T	A
3	chr3_103840021	0	103840021	T	G
3	chr3_103849585	0	103849585	G	T
3	chr3_103923193	0	103923193	T	G
3	chr3_103947195	0	103947195	C	A
3	chr3_103948838	0	103948838	G	T
3	chr3_103953631	0	103953631	A	T
3	chr3_103959982	0	103959982	C	G
3	chr3_103994982	0	103994982	T	G
3	chr3_104028276	0	104028276	G	C
3	chr3_104033286	0	104033286	T	G
3	chr3_104038090	0	104038090	G	C
3	chr3_104067699	0	104067699	T	A
3	chr3_104096194	0	104096194	C	A
3	chr3_104098744	0	104098744	C	A
3	chr3_104116231	0	104116231	G	T
3	chr3_104168657	0	104168657	T	G
3	chr3_104221964	0	104221964	G	C
3	chr3_104224310	0	104224310	G	T
3	chr3_104232015	0	104232015	G	T
3	chr3_104246866	0	104246866	G	C
3	chr3_104248796	0	104248796	C	A
3	chr3_104252807	0	104252807	A	C
3	chr3_104270050	0	104270050	G	C
3	chr3_104277979	0	104277979	A	C
3	chr3_104279367	0	104279367	C	G
3	chr3_104290729	0	104290729	C	G
3	chr3_104295323	0	104295323	G	T
3	chr3_104373810	0	104373810	A	T
3	chr3_104377281	0	104377281	A	C
3	chr3_104390252	0	104390252	G	T
3	chr3_104399365	0	104399365	C	G
3	chr3_104413369	0	104413369	G	C
3	chr3_104417895	0	104417895	G	T
3	chr3_104423074	0	104423074	A	C
3	chr3_104425226	0	104425226	C	A
3	chr3_104431722	0	104431722	T	G
3	chr3_104433842	0	104433842	T	A
3	chr3_104437418	0	104437418	C	A
3	chr3_104455868	0	104455868	T	A
3	chr3_104456955	0	104456955	G	C
3	chr3_104472149	0	104472149	A	C
3	chr3_104479409	0	104479409	G	C
3	chr3_104500956	0	104500956	A	C
3	chr3_104523847	0	104523847	T	G
3	chr3_104524392	0	104524392	G	C
3	chr3_104525829	0	104525829	A	C
3	chr3_104583551	0	104583551	G	T
3	chr3_104586379	0	104586379	C	G
3	chr3_104616514	0	104616514	T	G
3	chr3_104617165	0	104617165	C	G
3	chr3_104617585	0	104617585	C	G
3	chr3_104636533	0	104636533	A	T
3	chr3_104649287	0	104649287	C	G
3	chr3_104654068	0	104654068	G	T
3	chr3_104661613	0	104661613	G	C
3	chr3_104722821	0	104722821	A	C
3	chr3_104728144	0	104728144	T	G
3	chr3_104732427	0	104732427	G	C
3	chr3_104752512	0	104752512	A	C
3	chr3_104768571	0	104768571	G	T
3	chr3_104769335	0	104769335	C	G
3	chr3_104780812	0	104780812	T	A
3	chr3_104804396	0	104804396	C	G
3	chr3_104818946	0	104818946	A	T
3	chr3_104819093	0	104819093	G	C
3	chr3_104821898	0	104821898	C	G
3	chr3_104884728	0	104884728	G	C
3	chr3_104890998	0	104890998	G	C
3	chr3_104923938	0	104923938	A	C
3	chr3_104927340	0	104927340	T	G
3	chr3_104946284	0	104946284	A	C
3	chr3_104965605	0	104965605	C	G
3	chr3_105023354	0	105023354	C	G
3	chr3_105044332	0	105044332	G	T
3	chr3_105049721	0	105049721	G	T
3	chr3_105055172	0	105055172	C	A
3	chr3_105078269	0	105078269	G	C
3	chr3_105106309	0	105106309	G	C
3	chr3_105145859	0	105145859	G	T
3	chr3_105150441	0	105150441	G	C
3	chr3_105168449	0	105168449	A	C
3	chr3_105176174	0	105176174	T	G
3	chr3_105195480	0	105195480	G	C
3	chr3_105215538	0	105215538	A	T
3	chr3_105217581	0	105217581	G	C
3	chr3_105220700	0	105220700	A	C
3	chr3_105256256	0	105256256	G	C
3	chr3_105292379	0	105292379	C	G
3	chr3_105297435	0	105297435	C	A
3	chr3_105314844	0	105314844	T	G
3	chr3_105322166	0	105322166	G	C
3	chr3_105323032	0	105323032	A	T
3	chr3_105323393	0	105323393	C	G
3	chr3_105325693	0	105325693	C	A
3	chr3_105327786	0	105327786	G	C
3	chr3_105373913	0	105373913	G	C
3	chr3_105380520	0	105380520	G	T
3	chr3_105382218	0	105382218	T	A
3	chr3_105382271	0	105382271	C	A
3	chr3_105387983	0	105387983	C	A
3	chr3_105412888	0	105412888	G	T
3	chr3_105441275	0	105441275	A	T
3	chr3_105451633	0	105451633	C	A
3	chr3_105474731	0	105474731	C	A
3	chr3_105477506	0	105477506	G	T
3	chr3_105505776	0	105505776	T	A
3	chr3_105507879	0	105507879	T	A
3	chr3_105523203	0	105523203	A	C
3	chr3_105528210	0	105528210	A	C
3	chr3_105537743	0	105537743	A	T
3	chr3_105592315	0	105592315	G	T
3	chr3_105640840	0	105640840	A	T
3	chr3_105642872	0	105642872	C	G
3	chr3_105652460	0	105652460	A	C
3	chr3_105740124	0	105740124	T	G
3	chr3_105749342	0	105749342	G	T
3	chr3_105749575	0	105749575	C	G
3	chr3_105755035	0	105755035	A	T
3	chr3_105816670	0	105816670	A	C
3	chr3_105818788	0	105818788	C	G
3	chr3_105820047	0	105820047	T	G
3	chr3_105840434	0	105840434	C	A
3	chr3_105873390	0	105873390	T	G
3	chr3_105886741	0	105886741	A	T
3	chr3_105895105	0	105895105	G	T
3	chr3_105899087	0	105899087	C	A
3	chr3_105907795	0	105907795	G	T
3	chr3_105922482	0	105922482	C	G
3	chr3_105936831	0	105936831	C	G
3	chr3_105949402	0	105949402	C	G
3	chr3_105950114	0	105950114	T	G
3	chr3_105981323	0	105981323	T	A
3	chr3_105982091	0	105982091	A	C
3	chr3_105991551	0	105991551	C	A
3	chr3_106033536	0	106033536	C	A
3	chr3_106045737	0	106045737	A	T
3	chr3_106048429	0	106048429	G	T
3	chr3_106048455	0	106048455	C	A
3	chr3_106054149	0	106054149	G	C
3	chr3_106057959	0	106057959	G	T
3	chr3_106077172	0	106077172	A	T
3	chr3_106111859	0	106111859	C	G
3	chr3_106121524	0	106121524	C	A
3	chr3_106130661	0	106130661	A	T
3	chr3_106139680	0	106139680	C	A
3	chr3_106158502	0	106158502	G	T
3	chr3_106166745	0	106166745	A	C
3	chr3_106169334	0	106169334	T	G
3	chr3_106173447	0	106173447	T	G
3	chr3_106240688	0	106240688	G	C
3	chr3_106263559	0	106263559	T	A
3	chr3_106288868	0	106288868	T	A
3	chr3_106305073	0	106305073	G	C
3	chr3_106305690	0	106305690	G	T
3	chr3_106319951	0	106319951	C	A
3	chr3_106332909	0	106332909	A	T
3	chr3_106341196	0	106341196	A	T
3	chr3_106353891	0	106353891	G	C
3	chr3_106369756	0	106369756	G	T
3	chr3_106386867	0	106386867	C	A
3	chr3_106395261	0	106395261	G	C
3	chr3_106399624	0	106399624	C	G
3	chr3_106409242	0	106409242	T	A
3	chr3_106410988	0	106410988	A	C
3	chr3_106417679	0	106417679	T	G
3	chr3_106422247	0	106422247	A	C
3	chr3_106438204	0	106438204	T	G
3	chr3_106453906	0	106453906	G	C
3	chr3_106458596	0	106458596	T	A
3	chr3_106507041	0	106507041	G	C
3	chr3_106513783	0	106513783	G	T
3	chr3_106517166	0	106517166	C	A
3	chr3_106525030	0	106525030	T	G
3	chr3_106540481	0	106540481	C	G
3	chr3_106547797	0	106547797	G	T
3	chr3_106554458	0	106554458	T	A
3	chr3_106561971	0	106561971	T	A
3	chr3_106585594	0	106585594	G	C
3	chr3_106597476	0	106597476	G	T
3	chr3_106634520	0	106634520	A	T
3	chr3_106637844	0	106637844	A	C
3	chr3_106639843	0	106639843	C	A
3	chr3_106644644	0	106644644	C	A
3	chr3_106661534	0	106661534	T	G
3	chr3_106667572	0	106667572	C	G
3	chr3_106684592	0	106684592	A	C
3	chr3_106693719	0	106693719	G	T
3	chr3_106694841	0	106694841	G	T
3	chr3_106734159	0	106734159	C	A
3	chr3_106740167	0	106740167	A	C
3	chr3_106749225	0	106749225	C	G
3	chr3_106761275	0	106761275	G	T
3	chr3_106777092	0	106777092	A	T
3	chr3_106790301	0	106790301	T	A
3	chr3_106793453	0	106793453	G	T
3	chr3_106809261	0	106809261	C	G
3	chr3_106809645	0	106809645	C	A
3	chr3_106815858	0	106815858	G	C
3	chr3_106827587	0	106827587	A	C
3	chr3_106830603	0	106830603	G	C
3	chr3_106831725	0	106831725	C	G
3	chr3_106836992	0	106836992	G	T
3	chr3_106853438	0	106853438	G	C
3	chr3_106864588	0	106864588	C	A
3	chr3_106897144	0	106897144	C	G
3	chr3_106915728	0	106915728	T	G
3	chr3_106917805	0	106917805	G	C
3	chr3_106927642	0	106927642	C	G
3	chr3_106971341	0	106971341	G	C
3	chr3_106973673	0	106973673	A	T
3	chr3_106980663	0	106980663	C	G
3	chr3_107010906	0	107010906	T	G
3	chr3_107011228	0	107011228	C	G
3	chr3_107037952	0	107037952	A	T
3	chr3_107052252	0	107052252	C	A
3	chr3_107052563	0	107052563	C	G
3	chr3_107053354	0	107053354	T	G
3	chr3_107066037	0	107066037	G	T
3	chr3_107078283	0	107078283	C	A
3	chr3_107089510	0	107089510	G	T
3	chr3_107106717	0	107106717	C	G
3	chr3_107107873	0	107107873	G	T
3	chr3_107115838	0	107115838	T	G
3	chr3_107116508	0	107116508	G	T
3	chr3_107124069	0	107124069	T	G
3	chr3_107124365	0	107124365	C	A
3	chr3_107144426	0	107144426	C	G
3	chr3_107154033	0	107154033	G	C
3	chr3_107174716	0	107174716	A	T
3	chr3_107181652	0	107181652	T	A
3	chr3_107183181	0	107183181	C	G
3	chr3_107188874	0	107188874	C	A
3	chr3_107204677	0	107204677	G	C
3	chr3_107214552	0	107214552	C	G
3	chr3_107215420	0	107215420	G	C
3	chr3_107235454	0	107235454	C	G
3	chr3_107237368	0	107237368	A	C
3	chr3_107240733	0	107240733	G	C
3	chr3_107250103	0	107250103	T	G
3	chr3_107253064	0	107253064	C	A
3	chr3_107280375	0	107280375	G	T
3	chr3_107295311	0	107295311	T	G
3	chr3_107303114	0	107303114	C	A
3	chr3_107315180	0	107315180	C	G
3	chr3_107330221	0	107330221	T	G
3	chr3_107347494	0	107347494	T	G
3	chr3_107364851	0	107364851	C	A
3	chr3_107375001	0	107375001	C	A
3	chr3_107379550	0	107379550	T	G
3	chr3_107398716	0	107398716	C	G
3	chr3_107404366	0	107404366	T	A
3	chr3_107436651	0	107436651	C	A
3	chr3_107449706	0	107449706	G	C
3	chr3_107478514	0	107478514	T	G
3	chr3_107482486	0	107482486	C	G
3	chr3_107495564	0	107495564	G	C
3	chr3_107513674	0	107513674	G	C
3	chr3_107522374	0	107522374	C	G
3	chr3_107540963	0	107540963	C	G
3	chr3_107555114	0	107555114	G	T
3	chr3_107566475	0	107566475	T	G
3	chr3_107568292	0	107568292	G	C
3	chr3_107569099	0	107569099	G	C
3	chr3_107570454	0	107570454	C	A
3	chr3_107573938	0	107573938	T	G
3	chr3_107574734	0	107574734	G	T
3	chr3_107580549	0	107580549	G	C
3	chr3_107586158	0	107586158	T	G
3	chr3_107593100	0	107593100	T	G
3	chr3_107600431	0	107600431	A	C
3	chr3_107607322	0	107607322	T	A
3	chr3_107610013	0	107610013	A	T
3	chr3_107650938	0	107650938	A	T
3	chr3_107705769	0	107705769	A	T
3	chr3_107724282	0	107724282	C	G
3	chr3_107746915	0	107746915	G	T
3	chr3_107784718	0	107784718	G	T
3	chr3_107803778	0	107803778	C	G
3	chr3_107833439	0	107833439	C	G
3	chr3_107862505	0	107862505	G	T
3	chr3_107871148	0	107871148	T	A
3	chr3_107875973	0	107875973	A	C
3	chr3_107897938	0	107897938	C	A
3	chr3_107900220	0	107900220	G	C
3	chr3_107917321	0	107917321	A	C
3	chr3_107925270	0	107925270	T	A
3	chr3_107937032	0	107937032	T	G
3	chr3_107955005	0	107955005	T	A
3	chr3_107959171	0	107959171	T	A
3	chr3_107969963	0	107969963	G	C
3	chr3_107983910	0	107983910	T	G
3	chr3_107997778	0	107997778	T	A
3	chr3_108052307	0	108052307	G	T
3	chr3_108077299	0	108077299	C	A
3	chr3_108083802	0	108083802	G	T
3	chr3_108085554	0	108085554	G	T
3	chr3_108093032	0	108093032	C	G
3	chr3_108104882	0	108104882	C	G
3	chr3_108105305	0	108105305	G	T
3	chr3_108156789	0	108156789	T	G
3	chr3_108174067	0	108174067	C	A
3	chr3_108178903	0	108178903	C	G
3	chr3_108178973	0	108178973	C	A
3	chr3_108183245	0	108183245	G	T
3	chr3_108209326	0	108209326	A	T
3	chr3_108242904	0	108242904	G	T
3	chr3_108255240	0	108255240	G	T
3	chr3_108259983	0	108259983	A	T
3	chr3_108267128	0	108267128	T	G
3	chr3_108299182	0	108299182	T	A
3	chr3_108300292	0	108300292	C	G
3	chr3_108307805	0	108307805	T	A
3	chr3_108341503	0	108341503	A	C
3	chr3_108355184	0	108355184	A	C
3	chr3_108362747	0	108362747	T	G
3	chr3_108375720	0	108375720	C	A
3	chr3_108392302	0	108392302	T	G
3	chr3_108406078	0	108406078	A	C
3	chr3_108409312	0	108409312	A	C
3	chr3_108411263	0	108411263	C	A
3	chr3_108419322	0	108419322	C	G
3	chr3_108432465	0	108432465	A	C
3	chr3_108461777	0	108461777	C	G
3	chr3_108466684	0	108466684	C	A
3	chr3_108483502	0	108483502	C	G
3	chr3_108509615	0	108509615	T	A
3	chr3_108523422	0	108523422	A	C
3	chr3_108534361	0	108534361	A	T
3	chr3_108543591	0	108543591	G	T
3	chr3_108543903	0	108543903	T	A
3	chr3_108545654	0	108545654	C	G
3	chr3_108547203	0	108547203	G	T
3	chr3_108555974	0	108555974	G	T
3	chr3_108559524	0	108559524	A	T
3	chr3_108561762	0	108561762	T	G
3	chr3_108575680	0	108575680	C	A
3	chr3_108581628	0	108581628	C	G
3	chr3_108592761	0	108592761	G	T
3	chr3_108607454	0	108607454	T	G
3	chr3_108613956	0	108613956	G	T
3	chr3_108617089	0	108617089	C	A
3	chr3_108621972	0	108621972	T	G
3	chr3_108632135	0	108632135	T	G
3	chr3_108641212	0	108641212	T	G
3	chr3_108652473	0	108652473	C	G
3	chr3_108654976	0	108654976	A	C
3	chr3_108666787	0	108666787	T	G
3	chr3_108680887	0	108680887	G	C
3	chr3_108708021	0	108708021	G	C
3	chr3_108744570	0	108744570	A	C
3	chr3_108757152	0	108757152	G	T
3	chr3_108779165	0	108779165	T	A
3	chr3_108793154	0	108793154	C	G
3	chr3_108799311	0	108799311	T	A
3	chr3_108844233	0	108844233	G	T
3	chr3_108850286	0	108850286	T	A
3	chr3_108887217	0	108887217	T	G
3	chr3_108892255	0	108892255	A	T
3	chr3_108894327	0	108894327	T	G
3	chr3_108904452	0	108904452	A	C
3	chr3_108920449	0	108920449	G	T
3	chr3_108923359	0	108923359	G	C
3	chr3_108943760	0	108943760	T	G
3	chr3_108947267	0	108947267	T	G
3	chr3_108965352	0	108965352	T	A
3	chr3_108971361	0	108971361	G	C
3	chr3_108973608	0	108973608	G	C
3	chr3_108978503	0	108978503	T	G
3	chr3_108994819	0	108994819	G	C
3	chr3_109026058	0	109026058	A	C
3	chr3_109028165	0	109028165	T	G
3	chr3_109051500	0	109051500	C	G
3	chr3_109071630	0	109071630	T	G
3	chr3_109091948	0	109091948	T	G
3	chr3_109108978	0	109108978	C	G
3	chr3_109135007	0	109135007	C	G
3	chr3_109145684	0	109145684	A	C
3	chr3_109153212	0	109153212	A	C
3	chr3_109154233	0	109154233	C	G
3	chr3_109156398	0	109156398	C	G
3	chr3_109181541	0	109181541	T	G
3	chr3_109203199	0	109203199	G	T
3	chr3_109205325	0	109205325	T	A
3	chr3_109233244	0	109233244	C	G
3	chr3_109247395	0	109247395	C	A
3	chr3_109250569	0	109250569	G	T
3	chr3_109264764	0	109264764	C	A
3	chr3_109269273	0	109269273	G	T
3	chr3_109275990	0	109275990	T	A
3	chr3_109284237	0	109284237	C	A
3	chr3_109284500	0	109284500	G	T
3	chr3_109293514	0	109293514	G	C
3	chr3_109295596	0	109295596	G	T
3	chr3_109301949	0	109301949	A	T
3	chr3_109324593	0	109324593	C	A
3	chr3_109333859	0	109333859	A	T
3	chr3_109341187	0	109341187	T	G
3	chr3_109357125	0	109357125	T	A
3	chr3_109358306	0	109358306	T	G
3	chr3_109372385	0	109372385	C	G
3	chr3_109383008	0	109383008	G	T
3	chr3_109384317	0	109384317	G	C
3	chr3_109393683	0	109393683	G	T
3	chr3_109401101	0	109401101	T	A
3	chr3_109434460	0	109434460	T	G
3	chr3_109480517	0	109480517	A	T
3	chr3_109486668	0	109486668	G	T
3	chr3_109500291	0	109500291	T	A
3	chr3_109517407	0	109517407	G	T
3	chr3_109519183	0	109519183	G	C
3	chr3_109638038	0	109638038	T	G
3	chr3_109654573	0	109654573	C	G
3	chr3_109660167	0	109660167	T	G
3	chr3_109667040	0	109667040	C	A
3	chr3_109668888	0	109668888	T	A
3	chr3_109687223	0	109687223	G	T
3	chr3_109723363	0	109723363	G	C
3	chr3_109728314	0	109728314	G	T
3	chr3_109745908	0	109745908	A	T
3	chr3_109760483	0	109760483	T	A
3	chr3_109777540	0	109777540	A	T
3	chr3_109781156	0	109781156	A	C
3	chr3_109801862	0	109801862	C	A
3	chr3_109801966	0	109801966	C	G
3	chr3_109807484	0	109807484	C	A
3	chr3_109810436	0	109810436	A	T
3	chr3_109814817	0	109814817	A	C
3	chr3_109831852	0	109831852	C	G
3	chr3_109834709	0	109834709	G	T
3	chr3_109838350	0	109838350	G	T
3	chr3_109840631	0	109840631	C	G
3	chr3_109842275	0	109842275	G	T
3	chr3_109842326	0	109842326	C	A
3	chr3_109856102	0	109856102	C	A
3	chr3_109858488	0	109858488	A	C
3	chr3_109897473	0	109897473	C	A
3	chr3_109913444	0	109913444	T	G
3	chr3_109914110	0	109914110	G	C
3	chr3_109950316	0	109950316	G	C
3	chr3_109963083	0	109963083	G	C
3	chr3_109977662	0	109977662	C	G
3	chr3_109993117	0	109993117	G	T
3	chr3_110003623	0	110003623	C	G
3	chr3_110024165	0	110024165	G	T
3	chr3_110034992	0	110034992	T	A
3	chr3_110045722	0	110045722	A	T
3	chr3_110054123	0	110054123	T	G
3	chr3_110064830	0	110064830	T	A
3	chr3_110066837	0	110066837	C	A
3	chr3_110084515	0	110084515	T	G
3	chr3_110089633	0	110089633	C	G
3	chr3_110097149	0	110097149	G	T
3	chr3_110098924	0	110098924	C	G
3	chr3_110108782	0	110108782	C	G
3	chr3_110109314	0	110109314	T	G
3	chr3_110126909	0	110126909	G	C
3	chr3_110135508	0	110135508	G	C
3	chr3_110136367	0	110136367	C	A
3	chr3_110144058	0	110144058	C	A
3	chr3_110161076	0	110161076	T	A
3	chr3_110179661	0	110179661	G	T
3	chr3_110213924	0	110213924	G	C
3	chr3_110228208	0	110228208	T	A
3	chr3_110232466	0	110232466	T	G
3	chr3_110249545	0	110249545	T	A
3	chr3_110286198	0	110286198	G	T
3	chr3_110313459	0	110313459	T	A
3	chr3_110324727	0	110324727	A	T
3	chr3_110335641	0	110335641	C	A
3	chr3_110363369	0	110363369	A	C
3	chr3_110371633	0	110371633	T	A
3	chr3_110457072	0	110457072	A	C
3	chr3_110470917	0	110470917	G	T
3	chr3_110494737	0	110494737	C	A
3	chr3_110500472	0	110500472	C	G
3	chr3_110512662	0	110512662	T	G
3	chr3_110521950	0	110521950	T	G
3	chr3_110531020	0	110531020	C	G
3	chr3_110532568	0	110532568	A	C
3	chr3_110540650	0	110540650	G	T
3	chr3_110587467	0	110587467	T	G
3	chr3_110595780	0	110595780	C	A
3	chr3_110627775	0	110627775	A	C
3	chr3_110631866	0	110631866	C	G
3	chr3_110645454	0	110645454	T	G
3	chr3_110670091	0	110670091	G	C
3	chr3_110684216	0	110684216	T	G
3	chr3_110687138	0	110687138	G	T
3	chr3_110695667	0	110695667	G	T
3	chr3_110702991	0	110702991	G	C
3	chr3_110721443	0	110721443	C	A
3	chr3_110723772	0	110723772	G	C
3	chr3_110746858	0	110746858	T	G
3	chr3_110755778	0	110755778	A	C
3	chr3_110765481	0	110765481	C	A
3	chr3_110776927	0	110776927	C	G
3	chr3_110788403	0	110788403	C	A
3	chr3_110806702	0	110806702	T	G
3	chr3_110818479	0	110818479	T	A
3	chr3_110820899	0	110820899	C	A
3	chr3_110828919	0	110828919	C	A
3	chr3_110842038	0	110842038	T	G
3	chr3_110870850	0	110870850	G	C
3	chr3_110871811	0	110871811	G	C
3	chr3_110874913	0	110874913	T	G
3	chr3_110877523	0	110877523	G	T
3	chr3_110881560	0	110881560	T	G
3	chr3_110932236	0	110932236	C	G
3	chr3_110945186	0	110945186	G	C
3	chr3_110948126	0	110948126	A	C
3	chr3_110966917	0	110966917	A	T
3	chr3_110974425	0	110974425	A	C
3	chr3_110975060	0	110975060	T	A
3	chr3_110975597	0	110975597	C	A
3	chr3_110999454	0	110999454	T	G
3	chr3_111006251	0	111006251	G	C
3	chr3_111030548	0	111030548	C	G
3	chr3_111037668	0	111037668	T	G
3	chr3_111054513	0	111054513	T	G
3	chr3_111081914	0	111081914	G	T
3	chr3_111082210	0	111082210	A	C
3	chr3_111112183	0	111112183	C	A
3	chr3_111119959	0	111119959	C	A
3	chr3_111121081	0	111121081	A	C
3	chr3_111142538	0	111142538	T	G
3	chr3_111152035	0	111152035	C	A
3	chr3_111159554	0	111159554	A	C
3	chr3_111166994	0	111166994	T	G
3	chr3_111191971	0	111191971	A	C
3	chr3_111194975	0	111194975	T	G
3	chr3_111208638	0	111208638	T	G
3	chr3_111220533	0	111220533	G	T
3	chr3_111273505	0	111273505	G	T
3	chr3_111281183	0	111281183	A	C
3	chr3_111310175	0	111310175	G	C
3	chr3_111319115	0	111319115	G	C
3	chr3_111336915	0	111336915	G	T
3	chr3_111344186	0	111344186	A	C
3	chr3_111347569	0	111347569	A	T
3	chr3_111350235	0	111350235	T	A
3	chr3_111369021	0	111369021	C	A
3	chr3_111397434	0	111397434	G	T
3	chr3_111413023	0	111413023	C	G
3	chr3_111431779	0	111431779	T	G
3	chr3_111432853	0	111432853	C	A
3	chr3_111449082	0	111449082	C	A
3	chr3_111453096	0	111453096	A	T
3	chr3_111463215	0	111463215	T	A
3	chr3_111468313	0	111468313	T	G
3	chr3_111476116	0	111476116	C	G
3	chr3_111484397	0	111484397	T	G
3	chr3_111486014	0	111486014	T	G
3	chr3_111490398	0	111490398	A	C
3	chr3_111498373	0	111498373	T	G
3	chr3_111509767	0	111509767	C	G
3	chr3_111513469	0	111513469	T	G
3	chr3_111517225	0	111517225	A	T
3	chr3_111520417	0	111520417	G	T
3	chr3_111522733	0	111522733	A	C
3	chr3_111541708	0	111541708	A	C
3	chr3_111541967	0	111541967	G	C
3	chr3_111572277	0	111572277	A	C
3	chr3_111581658	0	111581658	A	C
3	chr3_111596835	0	111596835	T	A
3	chr3_111603891	0	111603891	G	C
3	chr3_111632968	0	111632968	G	C
3	chr3_111647998	0	111647998	G	T
3	chr3_111668912	0	111668912	C	A
3	chr3_111673081	0	111673081	A	T
3	chr3_111673720	0	111673720	A	C
3	chr3_111698305	0	111698305	A	T
3	chr3_111700580	0	111700580	C	A
3	chr3_111743136	0	111743136	G	T
3	chr3_111755990	0	111755990	T	G
3	chr3_111758682	0	111758682	T	G
3	chr3_111766920	0	111766920	G	T
3	chr3_111772752	0	111772752	G	T
3	chr3_111773185	0	111773185	T	G
3	chr3_111777759	0	111777759	T	G
3	chr3_111783773	0	111783773	G	T
3	chr3_111796907	0	111796907	G	C
3	chr3_111805189	0	111805189	T	G
3	chr3_111806220	0	111806220	G	T
3	chr3_111820522	0	111820522	A	C
3	chr3_111836777	0	111836777	G	T
3	chr3_111840290	0	111840290	C	A
3	chr3_111843013	0	111843013	A	C
3	chr3_111848532	0	111848532	A	C
3	chr3_111849144	0	111849144	T	A
3	chr3_111858410	0	111858410	C	G
3	chr3_111862114	0	111862114	A	C
3	chr3_111875085	0	111875085	C	A
3	chr3_111892102	0	111892102	T	G
3	chr3_111921414	0	111921414	G	C
3	chr3_111922627	0	111922627	C	G
3	chr3_111933503	0	111933503	T	G
3	chr3_111966599	0	111966599	C	G
3	chr3_111971471	0	111971471	C	G
3	chr3_111976680	0	111976680	T	A
3	chr3_111980203	0	111980203	G	C
3	chr3_111981984	0	111981984	C	A
3	chr3_112007438	0	112007438	G	T
3	chr3_112031147	0	112031147	G	C
3	chr3_112044833	0	112044833	A	C
3	chr3_112064085	0	112064085	T	G
3	chr3_112088728	0	112088728	C	A
3	chr3_112106304	0	112106304	T	A
3	chr3_112125338	0	112125338	T	G
3	chr3_112147256	0	112147256	G	C
3	chr3_112149977	0	112149977	T	A
3	chr3_112162561	0	112162561	G	T
3	chr3_112188849	0	112188849	A	C
3	chr3_112192181	0	112192181	C	G
3	chr3_112203492	0	112203492	C	G
3	chr3_112207311	0	112207311	A	T
3	chr3_112207951	0	112207951	C	A
3	chr3_112218865	0	112218865	C	G
3	chr3_112224338	0	112224338	C	G
3	chr3_112231897	0	112231897	A	C
3	chr3_112240106	0	112240106	G	C
3	chr3_112248446	0	112248446	C	G
3	chr3_112249501	0	112249501	T	A
3	chr3_112288579	0	112288579	C	G
3	chr3_112305297	0	112305297	C	G
3	chr3_112331205	0	112331205	G	T
3	chr3_112338152	0	112338152	T	G
3	chr3_112364551	0	112364551	T	A
3	chr3_112368976	0	112368976	G	C
3	chr3_112418754	0	112418754	G	T
3	chr3_112425296	0	112425296	G	C
3	chr3_112435441	0	112435441	T	G
3	chr3_112445321	0	112445321	A	T
3	chr3_112455402	0	112455402	A	C
3	chr3_112486064	0	112486064	C	A
3	chr3_112498720	0	112498720	G	C
3	chr3_112502559	0	112502559	G	T
3	chr3_112511666	0	112511666	A	C
3	chr3_112524818	0	112524818	G	T
3	chr3_112529380	0	112529380	G	C
3	chr3_112536922	0	112536922	A	C
3	chr3_112547351	0	112547351	G	T
3	chr3_112552669	0	112552669	G	C
3	chr3_112567465	0	112567465	C	A
3	chr3_112567641	0	112567641	C	G
3	chr3_112572620	0	112572620	G	C
3	chr3_112580786	0	112580786	C	G
3	chr3_112595320	0	112595320	A	C
3	chr3_112639660	0	112639660	G	C
3	chr3_112645525	0	112645525	C	G
3	chr3_112653972	0	112653972	G	T
3	chr3_112658595	0	112658595	A	C
3	chr3_112670677	0	112670677	A	C
3	chr3_112676045	0	112676045	T	A
3	chr3_112741864	0	112741864	A	T
3	chr3_112749605	0	112749605	C	G
3	chr3_112753505	0	112753505	T	G
3	chr3_112763551	0	112763551	C	G
3	chr3_112787702	0	112787702	T	A
3	chr3_112791291	0	112791291	C	A
3	chr3_112840600	0	112840600	A	C
3	chr3_112848560	0	112848560	C	G
3	chr3_112859610	0	112859610	C	A
3	chr3_112862200	0	112862200	A	C
3	chr3_112863699	0	112863699	C	A
3	chr3_112887317	0	112887317	C	A
3	chr3_112908288	0	112908288	C	G
3	chr3_112975838	0	112975838	T	G
3	chr3_113001302	0	113001302	A	T
3	chr3_113001475	0	113001475	C	G
3	chr3_113008144	0	113008144	G	T
3	chr3_113012319	0	113012319	C	A
3	chr3_113024701	0	113024701	C	G
3	chr3_113034640	0	113034640	C	A
3	chr3_113043703	0	113043703	T	G
3	chr3_113048944	0	113048944	T	G
3	chr3_113052804	0	113052804	G	C
3	chr3_113089793	0	113089793	A	C
3	chr3_113101134	0	113101134	G	T
3	chr3_113115126	0	113115126	A	T
3	chr3_113121667	0	113121667	T	G
3	chr3_113125941	0	113125941	C	G
3	chr3_113127733	0	113127733	A	C
3	chr3_113142363	0	113142363	C	A
3	chr3_113162908	0	113162908	T	A
3	chr3_113182974	0	113182974	A	T
3	chr3_113200213	0	113200213	A	C
3	chr3_113200746	0	113200746	C	G
3	chr3_113202590	0	113202590	G	T
3	chr3_113219842	0	113219842	T	A
3	chr3_113232262	0	113232262	A	T
3	chr3_113234499	0	113234499	G	C
3	chr3_113242561	0	113242561	T	G
3	chr3_113248809	0	113248809	A	C
3	chr3_113259350	0	113259350	A	T
3	chr3_113276122	0	113276122	G	T
3	chr3_113279118	0	113279118	C	G
3	chr3_113296065	0	113296065	C	G
3	chr3_113317525	0	113317525	G	C
3	chr3_113326314	0	113326314	C	A
3	chr3_113348242	0	113348242	T	G
3	chr3_113355687	0	113355687	T	A
3	chr3_113381748	0	113381748	C	G
3	chr3_113420064	0	113420064	T	G
3	chr3_113423214	0	113423214	C	G
3	chr3_113426055	0	113426055	A	C
3	chr3_113435176	0	113435176	G	T
3	chr3_113436510	0	113436510	T	A
3	chr3_113438257	0	113438257	G	C
3	chr3_113452983	0	113452983	G	T
3	chr3_113454642	0	113454642	A	C
3	chr3_113476810	0	113476810	T	G
3	chr3_113485268	0	113485268	G	T
3	chr3_113493163	0	113493163	A	T
3	chr3_113507840	0	113507840	T	G
3	chr3_113508975	0	113508975	T	G
3	chr3_113509491	0	113509491	T	G
3	chr3_113513542	0	113513542	G	C
3	chr3_113536066	0	113536066	T	G
3	chr3_113547778	0	113547778	C	G
3	chr3_113572822	0	113572822	A	T
3	chr3_113585051	0	113585051	C	A
3	chr3_113618949	0	113618949	C	A
3	chr3_113619989	0	113619989	A	C
3	chr3_113621517	0	113621517	C	G
3	chr3_113635197	0	113635197	G	C
3	chr3_113658763	0	113658763	G	T
3	chr3_113661190	0	113661190	T	G
3	chr3_113667964	0	113667964	A	C
3	chr3_113703538	0	113703538	A	C
3	chr3_113704887	0	113704887	A	T
3	chr3_113744263	0	113744263	T	G
3	chr3_113745398	0	113745398	G	C
3	chr3_113764003	0	113764003	G	T
3	chr3_113804485	0	113804485	G	C
3	chr3_113831800	0	113831800	T	G
3	chr3_113845324	0	113845324	C	G
3	chr3_113850662	0	113850662	G	T
3	chr3_113865080	0	113865080	G	C
3	chr3_113888145	0	113888145	G	C
3	chr3_113888806	0	113888806	G	T
3	chr3_113916612	0	113916612	T	G
3	chr3_113929144	0	113929144	C	G
3	chr3_113944141	0	113944141	C	G
3	chr3_113962276	0	113962276	G	C
3	chr3_113972553	0	113972553	C	G
3	chr3_113978432	0	113978432	T	G
3	chr3_114019116	0	114019116	T	A
3	chr3_114032846	0	114032846	T	G
3	chr3_114042558	0	114042558	C	A
3	chr3_114043775	0	114043775	A	C
3	chr3_114053530	0	114053530	G	C
3	chr3_114065408	0	114065408	A	C
3	chr3_114072496	0	114072496	A	C
3	chr3_114075975	0	114075975	G	C
3	chr3_114078048	0	114078048	C	G
3	chr3_114079962	0	114079962	C	G
3	chr3_114080312	0	114080312	A	C
3	chr3_114090294	0	114090294	G	T
3	chr3_114145623	0	114145623	T	A
3	chr3_114153722	0	114153722	G	C
3	chr3_114163765	0	114163765	G	C
3	chr3_114217296	0	114217296	T	G
3	chr3_114264055	0	114264055	T	G
3	chr3_114276091	0	114276091	C	A
3	chr3_114284883	0	114284883	C	G
3	chr3_114285350	0	114285350	A	T
3	chr3_114297582	0	114297582	A	C
3	chr3_114297588	0	114297588	G	C
3	chr3_114333498	0	114333498	T	A
3	chr3_114336237	0	114336237	C	A
3	chr3_114348258	0	114348258	C	A
3	chr3_114351909	0	114351909	A	C
3	chr3_114356323	0	114356323	C	G
3	chr3_114357872	0	114357872	C	A
3	chr3_114360076	0	114360076	C	A
3	chr3_114362208	0	114362208	C	G
3	chr3_114368231	0	114368231	C	A
3	chr3_114372816	0	114372816	T	A
3	chr3_114384680	0	114384680	C	G
3	chr3_114399159	0	114399159	G	C
3	chr3_114425650	0	114425650	C	G
3	chr3_114445508	0	114445508	C	G
3	chr3_114452663	0	114452663	G	C
3	chr3_114468446	0	114468446	T	G
3	chr3_114478623	0	114478623	G	T
3	chr3_114479649	0	114479649	A	C
3	chr3_114484828	0	114484828	T	A
3	chr3_114492270	0	114492270	C	A
3	chr3_114505246	0	114505246	A	C
3	chr3_114525859	0	114525859	C	A
3	chr3_114544879	0	114544879	C	A
3	chr3_114570279	0	114570279	G	T
3	chr3_114586273	0	114586273	G	C
3	chr3_114634784	0	114634784	G	C
3	chr3_114635053	0	114635053	T	A
3	chr3_114656069	0	114656069	C	A
3	chr3_114707245	0	114707245	G	C
3	chr3_114755814	0	114755814	T	G
3	chr3_114781890	0	114781890	C	G
3	chr3_114807429	0	114807429	G	T
3	chr3_114820349	0	114820349	G	C
3	chr3_114824570	0	114824570	G	C
3	chr3_114840355	0	114840355	C	G
3	chr3_114857157	0	114857157	A	C
3	chr3_114891210	0	114891210	A	T
3	chr3_114900619	0	114900619	T	G
3	chr3_114908629	0	114908629	T	G
3	chr3_114909354	0	114909354	G	T
3	chr3_114912508	0	114912508	A	C
3	chr3_114921625	0	114921625	A	C
3	chr3_114943580	0	114943580	T	A
3	chr3_114948739	0	114948739	G	C
3	chr3_114950488	0	114950488	C	G
3	chr3_114953620	0	114953620	A	T
3	chr3_114965980	0	114965980	G	C
3	chr3_114967382	0	114967382	C	G
3	chr3_114968328	0	114968328	A	C
3	chr3_114988973	0	114988973	A	C
3	chr3_114997387	0	114997387	A	C
3	chr3_115004579	0	115004579	A	C
3	chr3_115008993	0	115008993	C	G
3	chr3_115014419	0	115014419	A	C
3	chr3_115046121	0	115046121	T	G
3	chr3_115065663	0	115065663	G	C
3	chr3_115067730	0	115067730	A	C
3	chr3_115117746	0	115117746	A	C
3	chr3_115153734	0	115153734	T	G
3	chr3_115159866	0	115159866	A	C
3	chr3_115169493	0	115169493	C	G
3	chr3_115189946	0	115189946	T	A
3	chr3_115195747	0	115195747	G	C
3	chr3_115210791	0	115210791	C	G
3	chr3_115225571	0	115225571	G	C
3	chr3_115268001	0	115268001	C	G
3	chr3_115318846	0	115318846	T	G
3	chr3_115326557	0	115326557	G	C
3	chr3_115334079	0	115334079	A	T
3	chr3_115346263	0	115346263	T	G
3	chr3_115372275	0	115372275	G	T
3	chr3_115374874	0	115374874	C	A
3	chr3_115379826	0	115379826	G	T
3	chr3_115385830	0	115385830	G	C
3	chr3_115394135	0	115394135	G	C
3	chr3_115409760	0	115409760	G	C
3	chr3_115451040	0	115451040	A	T
3	chr3_115483332	0	115483332	C	A
3	chr3_115514241	0	115514241	C	G
3	chr3_115516092	0	115516092	C	G
3	chr3_115517231	0	115517231	G	T
3	chr3_115522250	0	115522250	G	C
3	chr3_115524908	0	115524908	C	G
3	chr3_115554546	0	115554546	A	T
3	chr3_115577301	0	115577301	C	G
3	chr3_115598348	0	115598348	C	G
3	chr3_115600448	0	115600448	C	G
3	chr3_115616745	0	115616745	A	C
3	chr3_115619619	0	115619619	C	G
3	chr3_115640473	0	115640473	C	G
3	chr3_115649979	0	115649979	C	A
3	chr3_115659864	0	115659864	C	G
3	chr3_115686225	0	115686225	C	G
3	chr3_115690648	0	115690648	C	A
3	chr3_115729600	0	115729600	G	C
3	chr3_115739280	0	115739280	G	T
3	chr3_115752055	0	115752055	A	C
3	chr3_115758122	0	115758122	T	A
3	chr3_115760264	0	115760264	C	G
3	chr3_115761966	0	115761966	T	G
3	chr3_115765283	0	115765283	G	T
3	chr3_115768289	0	115768289	A	T
3	chr3_115774990	0	115774990	T	A
3	chr3_115783605	0	115783605	G	C
3	chr3_115789694	0	115789694	C	G
3	chr3_115827104	0	115827104	T	G
3	chr3_115829306	0	115829306	A	T
3	chr3_115837214	0	115837214	T	A
3	chr3_115858158	0	115858158	G	C
3	chr3_115858973	0	115858973	T	G
3	chr3_115861550	0	115861550	C	G
3	chr3_115909514	0	115909514	C	A
3	chr3_115911553	0	115911553	G	T
3	chr3_115912065	0	115912065	A	C
3	chr3_115974291	0	115974291	G	T
3	chr3_115983866	0	115983866	C	A
3	chr3_116001131	0	116001131	A	C
3	chr3_116009836	0	116009836	A	C
3	chr3_116021890	0	116021890	T	G
3	chr3_116023776	0	116023776	T	G
3	chr3_116025158	0	116025158	G	T
3	chr3_116027418	0	116027418	G	C
3	chr3_116032399	0	116032399	T	A
3	chr3_116050943	0	116050943	G	C
3	chr3_116063412	0	116063412	C	G
3	chr3_116078433	0	116078433	C	A
3	chr3_116095555	0	116095555	C	A
3	chr3_116117912	0	116117912	T	A
3	chr3_116138943	0	116138943	G	T
3	chr3_116142832	0	116142832	G	C
3	chr3_116147369	0	116147369	A	T
3	chr3_116157753	0	116157753	T	G
3	chr3_116158798	0	116158798	G	C
3	chr3_116164446	0	116164446	C	A
3	chr3_116200425	0	116200425	C	G
3	chr3_116202613	0	116202613	G	C
3	chr3_116207767	0	116207767	G	T
3	chr3_116225255	0	116225255	C	G
3	chr3_116225847	0	116225847	G	C
3	chr3_116261970	0	116261970	T	G
3	chr3_116293257	0	116293257	A	C
3	chr3_116320616	0	116320616	C	G
3	chr3_116385685	0	116385685	T	G
3	chr3_116385755	0	116385755	G	T
3	chr3_116387811	0	116387811	C	A
3	chr3_116433691	0	116433691	C	G
3	chr3_116473599	0	116473599	G	T
3	chr3_116487448	0	116487448	A	C
3	chr3_116500300	0	116500300	T	G
3	chr3_116529828	0	116529828	T	G
3	chr3_116615400	0	116615400	A	C
3	chr3_116620818	0	116620818	C	G
3	chr3_116639405	0	116639405	T	G
3	chr3_116679203	0	116679203	G	T
3	chr3_116683957	0	116683957	C	G
3	chr3_116689857	0	116689857	A	C
3	chr3_116699206	0	116699206	G	C
3	chr3_116726961	0	116726961	T	G
3	chr3_116732901	0	116732901	C	G
3	chr3_116738302	0	116738302	A	C
3	chr3_116742892	0	116742892	T	A
3	chr3_116755366	0	116755366	A	C
3	chr3_116806534	0	116806534	G	C
3	chr3_116835092	0	116835092	G	C
3	chr3_116841276	0	116841276	C	G
3	chr3_116875868	0	116875868	A	C
3	chr3_116881957	0	116881957	G	T
3	chr3_116893521	0	116893521	T	G
3	chr3_116905687	0	116905687	G	C
3	chr3_116922726	0	116922726	G	C
3	chr3_116925974	0	116925974	A	C
3	chr3_116927117	0	116927117	T	G
3	chr3_116930505	0	116930505	G	T
3	chr3_116951700	0	116951700	T	G
3	chr3_116990509	0	116990509	G	C
3	chr3_117001253	0	117001253	G	C
3	chr3_117012734	0	117012734	C	A
3	chr3_117023704	0	117023704	G	C
3	chr3_117057545	0	117057545	A	C
3	chr3_117069525	0	117069525	G	C
3	chr3_117071916	0	117071916	G	T
3	chr3_117080186	0	117080186	T	A
3	chr3_117084364	0	117084364	C	A
3	chr3_117104953	0	117104953	A	T
3	chr3_117138417	0	117138417	G	T
3	chr3_117173234	0	117173234	G	C
3	chr3_117194348	0	117194348	T	A
3	chr3_117207948	0	117207948	G	C
3	chr3_117214187	0	117214187	A	T
3	chr3_117227224	0	117227224	G	T
3	chr3_117294633	0	117294633	G	C
3	chr3_117303509	0	117303509	C	G
3	chr3_117333287	0	117333287	A	C
3	chr3_117359638	0	117359638	G	T
3	chr3_117360167	0	117360167	T	G
3	chr3_117369255	0	117369255	G	C
3	chr3_117377162	0	117377162	A	C
3	chr3_117387375	0	117387375	A	T
3	chr3_117401321	0	117401321	G	C
3	chr3_117416254	0	117416254	C	G
3	chr3_117475018	0	117475018	C	G
3	chr3_117490345	0	117490345	T	G
3	chr3_117492567	0	117492567	C	G
3	chr3_117505481	0	117505481	T	G
3	chr3_117514009	0	117514009	C	A
3	chr3_117519302	0	117519302	G	C
3	chr3_117521303	0	117521303	G	C
3	chr3_117531841	0	117531841	G	C
3	chr3_117532413	0	117532413	A	T
3	chr3_117555727	0	117555727	G	T
3	chr3_117571336	0	117571336	C	G
3	chr3_117587659	0	117587659	G	C
3	chr3_117612599	0	117612599	T	G
3	chr3_117616843	0	117616843	C	A
3	chr3_117624331	0	117624331	T	A
3	chr3_117624956	0	117624956	G	C
3	chr3_117667307	0	117667307	A	C
3	chr3_117704107	0	117704107	G	T
3	chr3_117725175	0	117725175	A	T
3	chr3_117731283	0	117731283	A	C
3	chr3_117755818	0	117755818	T	A
3	chr3_117757901	0	117757901	G	C
3	chr3_117767746	0	117767746	C	A
3	chr3_117775885	0	117775885	C	G
3	chr3_117783895	0	117783895	C	G
3	chr3_117817084	0	117817084	C	G
3	chr3_117820020	0	117820020	T	A
3	chr3_117823218	0	117823218	G	T
3	chr3_117837399	0	117837399	A	C
3	chr3_117838606	0	117838606	T	A
3	chr3_117847585	0	117847585	G	T
3	chr3_117896853	0	117896853	G	C
3	chr3_117908260	0	117908260	T	G
3	chr3_117928613	0	117928613	C	A
3	chr3_117936736	0	117936736	C	G
3	chr3_117940295	0	117940295	A	T
3	chr3_117945647	0	117945647	C	G
3	chr3_117948867	0	117948867	C	G
3	chr3_117963742	0	117963742	T	G
3	chr3_117975986	0	117975986	G	C
3	chr3_117982378	0	117982378	T	A
3	chr3_117995469	0	117995469	G	T
3	chr3_117995630	0	117995630	T	G
3	chr3_118003832	0	118003832	T	G
3	chr3_118004621	0	118004621	C	A
3	chr3_118066715	0	118066715	C	A
3	chr3_118071187	0	118071187	C	A
3	chr3_118114257	0	118114257	G	T
3	chr3_118138991	0	118138991	C	A
3	chr3_118142514	0	118142514	A	C
3	chr3_118143525	0	118143525	C	G
3	chr3_118163713	0	118163713	C	A
3	chr3_118207235	0	118207235	G	T
3	chr3_118236396	0	118236396	G	T
3	chr3_118258973	0	118258973	C	G
3	chr3_118266803	0	118266803	T	G
3	chr3_118269386	0	118269386	A	T
3	chr3_118271563	0	118271563	A	C
3	chr3_118293425	0	118293425	G	T
3	chr3_118300120	0	118300120	T	G
3	chr3_118334913	0	118334913	C	G
3	chr3_118337013	0	118337013	C	G
3	chr3_118355247	0	118355247	G	C
3	chr3_118367810	0	118367810	A	C
3	chr3_118385781	0	118385781	T	A
3	chr3_118394737	0	118394737	T	G
3	chr3_118419065	0	118419065	C	G
3	chr3_118419193	0	118419193	G	C
3	chr3_118419814	0	118419814	C	G
3	chr3_118433635	0	118433635	T	G
3	chr3_118459015	0	118459015	A	C
3	chr3_118515078	0	118515078	G	C
3	chr3_118589118	0	118589118	G	C
3	chr3_118598564	0	118598564	G	C
3	chr3_118603505	0	118603505	A	C
3	chr3_118609843	0	118609843	A	C
3	chr3_118659811	0	118659811	A	C
3	chr3_118668044	0	118668044	A	T
3	chr3_118670826	0	118670826	T	G
3	chr3_118696837	0	118696837	C	G
3	chr3_118706603	0	118706603	C	G
3	chr3_118716728	0	118716728	G	T
3	chr3_118718935	0	118718935	A	C
3	chr3_118721862	0	118721862	A	T
3	chr3_118721885	0	118721885	A	C
3	chr3_118725938	0	118725938	A	C
3	chr3_118743875	0	118743875	A	T
3	chr3_118765252	0	118765252	G	C
3	chr3_118765598	0	118765598	T	G
3	chr3_118779214	0	118779214	C	G
3	chr3_118806037	0	118806037	C	A
3	chr3_118818114	0	118818114	T	G
3	chr3_118836126	0	118836126	C	G
3	chr3_118839224	0	118839224	C	A
3	chr3_118890221	0	118890221	T	G
3	chr3_118898996	0	118898996	G	C
3	chr3_118937297	0	118937297	A	C
3	chr3_118947371	0	118947371	G	T
3	chr3_118957335	0	118957335	C	G
3	chr3_118961194	0	118961194	C	A
3	chr3_118965709	0	118965709	C	G
3	chr3_118973423	0	118973423	T	G
3	chr3_118976935	0	118976935	T	G
3	chr3_118993065	0	118993065	A	C
3	chr3_118996413	0	118996413	G	T
3	chr3_119013922	0	119013922	T	G
3	chr3_119015221	0	119015221	G	T
3	chr3_119051899	0	119051899	G	C
3	chr3_119059877	0	119059877	C	G
3	chr3_119064248	0	119064248	C	G
3	chr3_119071318	0	119071318	G	C
3	chr3_119077222	0	119077222	T	A
3	chr3_119086321	0	119086321	C	G
3	chr3_119111106	0	119111106	G	T
3	chr3_119121096	0	119121096	C	A
3	chr3_119123229	0	119123229	A	C
3	chr3_119136466	0	119136466	G	T
3	chr3_119149398	0	119149398	G	C
3	chr3_119175052	0	119175052	C	A
3	chr3_119188754	0	119188754	C	A
3	chr3_119193675	0	119193675	C	G
3	chr3_119200778	0	119200778	C	G
3	chr3_119213438	0	119213438	C	A
3	chr3_119224195	0	119224195	C	G
3	chr3_119243462	0	119243462	T	G
3	chr3_119248739	0	119248739	T	A
3	chr3_119316048	0	119316048	A	C
3	chr3_119344577	0	119344577	G	C
3	chr3_119349213	0	119349213	A	C
3	chr3_119350326	0	119350326	G	C
3	chr3_119356790	0	119356790	C	G
3	chr3_119371702	0	119371702	C	A
3	chr3_119389160	0	119389160	T	G
3	chr3_119407605	0	119407605	G	C
3	chr3_119408951	0	119408951	A	C
3	chr3_119416977	0	119416977	C	A
3	chr3_119428912	0	119428912	A	C
3	chr3_119430247	0	119430247	A	C
3	chr3_119432131	0	119432131	C	G
3	chr3_119437794	0	119437794	G	C
3	chr3_119444901	0	119444901	T	G
3	chr3_119447357	0	119447357	C	A
3	chr3_119453920	0	119453920	C	G
3	chr3_119457113	0	119457113	G	C
4	chr4_35145	0	35145	A	C
4	chr4_41634	0	41634	C	A
4	chr4_46954	0	46954	G	T
4	chr4_75871	0	75871	G	C
4	chr4_87366	0	87366	A	T
4	chr4_129682	0	129682	C	G
4	chr4_158828	0	158828	A	T
4	chr4_163872	0	163872	T	G
4	chr4_167558	0	167558	C	A
4	chr4_186387	0	186387	T	G
4	chr4_202410	0	202410	C	G
4	chr4_209366	0	209366	G	C
4	chr4_248364	0	248364	T	G
4	chr4_252805	0	252805	C	A
4	chr4_266112	0	266112	G	C
4	chr4_272810	0	272810	A	C
4	chr4_286720	0	286720	G	T
4	chr4_297904	0	297904	C	A
4	chr4_324846	0	324846	A	C
4	chr4_336708	0	336708	C	A
4	chr4_340747	0	340747	T	G
4	chr4_345678	0	345678	A	C
4	chr4_356155	0	356155	G	C
4	chr4_383816	0	383816	T	G
4	chr4_386621	0	386621	T	A
4	chr4_413678	0	413678	A	T
4	chr4_413747	0	413747	G	C
4	chr4_423842	0	423842	G	C
4	chr4_441218	0	441218	A	T
4	chr4_456656	0	456656	G	T
4	chr4_471867	0	471867	C	G
4	chr4_473312	0	473312	A	C
4	chr4_474146	0	474146	C	A
4	chr4_510442	0	510442	C	A
4	chr4_513575	0	513575	A	C
4	chr4_513997	0	513997	G	T
4	chr4_542186	0	542186	T	G
4	chr4_602562	0	602562	C	A
4	chr4_624842	0	624842	T	A
4	chr4_637976	0	637976	C	A
4	chr4_638107	0	638107	C	A
4	chr4_644575	0	644575	A	T
4	chr4_663542	0	663542	G	C
4	chr4_666981	0	666981	C	A
4	chr4_691841	0	691841	G	C
4	chr4_696714	0	696714	T	A
4	chr4_696881	0	696881	C	G
4	chr4_702663	0	702663	C	G
4	chr4_708768	0	708768	T	G
4	chr4_709333	0	709333	A	C
4	chr4_712025	0	712025	A	T
4	chr4_727847	0	727847	G	C
4	chr4_732945	0	732945	T	A
4	chr4_783422	0	783422	G	T
4	chr4_786608	0	786608	A	C
4	chr4_792534	0	792534	C	A
4	chr4_823705	0	823705	A	C
4	chr4_836460	0	836460	A	C
4	chr4_873608	0	873608	C	G
4	chr4_880276	0	880276	G	C
4	chr4_912161	0	912161	G	C
4	chr4_967795	0	967795	A	T
4	chr4_980459	0	980459	T	A
4	chr4_980778	0	980778	T	A
4	chr4_989215	0	989215	T	G
4	chr4_1004305	0	1004305	T	G
4	chr4_1020805	0	1020805	C	G
4	chr4_1064217	0	1064217	G	C
4	chr4_1072404	0	1072404	C	A
4	chr4_1077530	0	1077530	A	C
4	chr4_1089559	0	1089559	G	T
4	chr4_1097632	0	1097632	A	C
4	chr4_1112151	0	1112151	T	G
4	chr4_1134137	0	1134137	C	G
4	chr4_1137751	0	1137751	T	G
4	chr4_1142073	0	1142073	G	C
4	chr4_1178788	0	1178788	A	C
4	chr4_1185848	0	1185848	A	C
4	chr4_1197170	0	1197170	G	C
4	chr4_1213959	0	1213959	C	G
4	chr4_1214373	0	1214373	T	A
4	chr4_1221162	0	1221162	C	A
4	chr4_1226250	0	1226250	A	C
4	chr4_1263568	0	1263568	G	C
4	chr4_1271151	0	1271151	G	T
4	chr4_1274583	0	1274583	A	T
4	chr4_1275904	0	1275904	C	A
4	chr4_1291200	0	1291200	C	A
4	chr4_1294598	0	1294598	T	G
4	chr4_1366009	0	1366009	A	C
4	chr4_1374620	0	1374620	C	G
4	chr4_1416456	0	1416456	A	C
4	chr4_1463110	0	1463110	T	A
4	chr4_1482078	0	1482078	C	A
4	chr4_1516910	0	1516910	G	T
4	chr4_1537517	0	1537517	G	C
4	chr4_1558560	0	1558560	C	A
4	chr4_1568748	0	1568748	C	A
4	chr4_1586771	0	1586771	G	T
4	chr4_1586856	0	1586856	T	A
4	chr4_1588782	0	1588782	A	C
4	chr4_1629728	0	1629728	A	C
4	chr4_1635682	0	1635682	T	A
4	chr4_1639384	0	1639384	T	G
4	chr4_1640018	0	1640018	G	T
4	chr4_1688638	0	1688638	G	C
4	chr4_1690620	0	1690620	G	T
4	chr4_1695953	0	1695953	A	T
4	chr4_1699607	0	1699607	T	A
4	chr4_1701161	0	1701161	G	C
4	chr4_1711971	0	1711971	A	C
4	chr4_1719466	0	1719466	G	T
4	chr4_1719796	0	1719796	C	A
4	chr4_1755713	0	1755713	C	G
4	chr4_1757170	0	1757170	C	A
4	chr4_1763389	0	1763389	T	G
4	chr4_1792827	0	1792827	C	A
4	chr4_1792999	0	1792999	C	A
4	chr4_1800693	0	1800693	A	C
4	chr4_1822669	0	1822669	G	C
4	chr4_1834328	0	1834328	T	G
4	chr4_1852176	0	1852176	G	T
4	chr4_1855427	0	1855427	G	C
4	chr4_1874575	0	1874575	G	T
4	chr4_1875613	0	1875613	T	A
4	chr4_1898350	0	1898350	T	G
4	chr4_1912057	0	1912057	C	G
4	chr4_1943051	0	1943051	C	A
4	chr4_1954728	0	1954728	T	A
4	chr4_1962962	0	1962962	C	G
4	chr4_1980522	0	1980522	T	G
4	chr4_1982068	0	1982068	A	T
4	chr4_1982530	0	1982530	T	G
4	chr4_1984233	0	1984233	G	C
4	chr4_1984244	0	1984244	C	G
4	chr4_2024344	0	2024344	G	C
4	chr4_2040759	0	2040759	C	G
4	chr4_2055384	0	2055384	A	C
4	chr4_2056233	0	2056233	A	C
4	chr4_2056783	0	2056783	C	G
4	chr4_2068640	0	2068640	G	C
4	chr4_2069193	0	2069193	C	G
4	chr4_2073710	0	2073710	T	G
4	chr4_2075232	0	2075232	T	G
4	chr4_2076439	0	2076439	T	G
4	chr4_2102490	0	2102490	G	C
4	chr4_2110886	0	2110886	G	C
4	chr4_2118042	0	2118042	G	C
4	chr4_2149073	0	2149073	A	C
4	chr4_2172059	0	2172059	T	A
4	chr4_2181542	0	2181542	G	C
4	chr4_2185910	0	2185910	C	A
4	chr4_2188416	0	2188416	A	T
4	chr4_2193160	0	2193160	C	A
4	chr4_2195831	0	2195831	T	G
4	chr4_2202677	0	2202677	T	A
4	chr4_2209309	0	2209309	G	T
4	chr4_2240193	0	2240193	T	A
4	chr4_2300146	0	2300146	C	A
4	chr4_2313735	0	2313735	T	A
4	chr4_2321975	0	2321975	A	T
4	chr4_2347721	0	2347721	C	A
4	chr4_2348138	0	2348138	G	C
4	chr4_2351403	0	2351403	T	A
4	chr4_2444516	0	2444516	A	C
4	chr4_2454054	0	2454054	T	A
4	chr4_2492797	0	2492797	A	C
4	chr4_2532356	0	2532356	C	A
4	chr4_2543034	0	2543034	T	A
4	chr4_2564092	0	2564092	T	G
4	chr4_2566969	0	2566969	A	T
4	chr4_2573725	0	2573725	T	G
4	chr4_2589193	0	2589193	G	C
4	chr4_2599649	0	2599649	A	C
4	chr4_2604508	0	2604508	A	C
4	chr4_2632852	0	2632852	T	A
4	chr4_2637648	0	2637648	C	G
4	chr4_2638709	0	2638709	G	C
4	chr4_2640096	0	2640096	C	G
4	chr4_2676035	0	2676035	G	C
4	chr4_2697870	0	2697870	A	T
4	chr4_2718325	0	2718325	A	C
4	chr4_2730802	0	2730802	T	G
4	chr4_2731429	0	2731429	T	G
4	chr4_2732107	0	2732107	C	G
4	chr4_2748333	0	2748333	C	A
4	chr4_2757682	0	2757682	C	G
4	chr4_2778464	0	2778464	T	G
4	chr4_2787105	0	2787105	A	T
4	chr4_2789790	0	2789790	G	T
4	chr4_2801991	0	2801991	C	G
4	chr4_2803811	0	2803811	G	C
4	chr4_2812206	0	2812206	T	A
4	chr4_2826159	0	2826159	C	G
4	chr4_2865809	0	2865809	A	C
4	chr4_2880135	0	2880135	T	A
4	chr4_2881711	0	2881711	T	A
4	chr4_2882785	0	2882785	C	G
4	chr4_2900494	0	2900494	T	G
4	chr4_2950626	0	2950626	A	C
4	chr4_2997584	0	2997584	C	A
4	chr4_3008954	0	3008954	T	A
4	chr4_3015355	0	3015355	C	A
4	chr4_3058279	0	3058279	A	T
4	chr4_3062568	0	3062568	C	G
4	chr4_3067858	0	3067858	C	A
4	chr4_3076464	0	3076464	C	G
4	chr4_3083628	0	3083628	C	A
4	chr4_3104429	0	3104429	C	G
4	chr4_3106250	0	3106250	T	G
4	chr4_3106810	0	3106810	A	C
4	chr4_3107467	0	3107467	T	A
4	chr4_3124824	0	3124824	G	C
4	chr4_3188813	0	3188813	C	G
4	chr4_3276964	0	3276964	C	G
4	chr4_3291941	0	3291941	T	A
4	chr4_3328595	0	3328595	G	C
4	chr4_3362335	0	3362335	G	T
4	chr4_3366909	0	3366909	G	C
4	chr4_3369001	0	3369001	G	T
4	chr4_3369295	0	3369295	A	C
4	chr4_3378948	0	3378948	G	T
4	chr4_3412956	0	3412956	C	A
4	chr4_3416756	0	3416756	G	C
4	chr4_3427969	0	3427969	G	C
4	chr4_3437682	0	3437682	G	T
4	chr4_3478878	0	3478878	G	T
4	chr4_3493579	0	3493579	T	A
4	chr4_3527876	0	3527876	G	C
4	chr4_3545007	0	3545007	C	A
4	chr4_3553220	0	3553220	A	C
4	chr4_3621683	0	3621683	G	C
4	chr4_3628533	0	3628533	A	C
4	chr4_3629456	0	3629456	C	A
4	chr4_3629540	0	3629540	T	A
4	chr4_3657032	0	3657032	C	G
4	chr4_3668947	0	3668947	C	G
4	chr4_3692051	0	3692051	C	A
4	chr4_3776715	0	3776715	G	T
4	chr4_3783107	0	3783107	G	C
4	chr4_3795531	0	3795531	T	G
4	chr4_3799952	0	3799952	C	G
4	chr4_3801530	0	3801530	G	C
4	chr4_3846231	0	3846231	C	A
4	chr4_3872381	0	3872381	G	T
4	chr4_3886090	0	3886090	T	A
4	chr4_3891045	0	3891045	C	G
4	chr4_3915349	0	3915349	C	A
4	chr4_3973385	0	3973385	C	A
4	chr4_3975616	0	3975616	G	T
4	chr4_4063218	0	4063218	C	A
4	chr4_4073779	0	4073779	A	C
4	chr4_4088137	0	4088137	C	G
4	chr4_4143705	0	4143705	C	G
4	chr4_4151060	0	4151060	C	G
4	chr4_4170769	0	4170769	C	G
4	chr4_4211798	0	4211798	G	T
4	chr4_4220228	0	4220228	T	A
4	chr4_4224344	0	4224344	T	G
4	chr4_4244832	0	4244832	A	T
4	chr4_4273722	0	4273722	G	C
4	chr4_4293807	0	4293807	C	A
4	chr4_4304495	0	4304495	T	A
4	chr4_4316183	0	4316183	T	G
4	chr4_4326479	0	4326479	G	T
4	chr4_4356729	0	4356729	C	A
4	chr4_4379245	0	4379245	C	A
4	chr4_4475159	0	4475159	C	A
4	chr4_4487702	0	4487702	A	C
4	chr4_4505580	0	4505580	A	T
4	chr4_4530626	0	4530626	A	T
4	chr4_4550055	0	4550055	A	T
4	chr4_4554619	0	4554619	A	C
4	chr4_4574833	0	4574833	G	T
4	chr4_4583638	0	4583638	G	C
4	chr4_4592218	0	4592218	C	A
4	chr4_4596978	0	4596978	C	A
4	chr4_4603832	0	4603832	A	C
4	chr4_4604918	0	4604918	G	T
4	chr4_4608532	0	4608532	C	G
4	chr4_4618492	0	4618492	A	C
4	chr4_4619137	0	4619137	C	A
4	chr4_4630710	0	4630710	G	T
4	chr4_4637682	0	4637682	C	A
4	chr4_4641282	0	4641282	G	C
4	chr4_4641612	0	4641612	C	G
4	chr4_4651908	0	4651908	G	C
4	chr4_4666554	0	4666554	C	G
4	chr4_4670223	0	4670223	T	G
4	chr4_4670740	0	4670740	C	A
4	chr4_4675759	0	4675759	A	C
4	chr4_4686972	0	4686972	C	A
4	chr4_4697026	0	4697026	C	A
4	chr4_4720964	0	4720964	C	A
4	chr4_4725816	0	4725816	C	G
4	chr4_4728699	0	4728699	C	A
4	chr4_4751553	0	4751553	G	C
4	chr4_4755124	0	4755124	A	T
4	chr4_4760909	0	4760909	C	A
4	chr4_4774710	0	4774710	G	C
4	chr4_4779466	0	4779466	G	C
4	chr4_4786945	0	4786945	C	G
4	chr4_4790057	0	4790057	C	A
4	chr4_4828123	0	4828123	T	A
4	chr4_4835944	0	4835944	T	G
4	chr4_4852800	0	4852800	C	G
4	chr4_4896919	0	4896919	G	C
4	chr4_4948647	0	4948647	C	G
4	chr4_4965118	0	4965118	G	T
4	chr4_4981235	0	4981235	G	C
4	chr4_4984712	0	4984712	G	C
4	chr4_4987987	0	4987987	C	A
4	chr4_4989231	0	4989231	G	T
4	chr4_4989800	0	4989800	T	G
4	chr4_4996250	0	4996250	C	G
4	chr4_5023176	0	5023176	C	A
4	chr4_5026976	0	5026976	T	A
4	chr4_5028798	0	5028798	G	C
4	chr4_5029727	0	5029727	G	C
4	chr4_5036866	0	5036866	G	T
4	chr4_5052317	0	5052317	G	T
4	chr4_5075585	0	5075585	A	T
4	chr4_5081977	0	5081977	G	T
4	chr4_5133146	0	5133146	A	C
4	chr4_5145790	0	5145790	G	T
4	chr4_5146301	0	5146301	A	C
4	chr4_5182011	0	5182011	T	A
4	chr4_5182162	0	5182162	G	T
4	chr4_5197532	0	5197532	G	T
4	chr4_5202540	0	5202540	T	G
4	chr4_5235643	0	5235643	G	C
4	chr4_5240083	0	5240083	C	A
4	chr4_5254284	0	5254284	G	T
4	chr4_5263416	0	5263416	A	T
4	chr4_5279469	0	5279469	C	G
4	chr4_5302689	0	5302689	A	T
4	chr4_5303742	0	5303742	C	A
4	chr4_5326521	0	5326521	C	A
4	chr4_5330973	0	5330973	G	T
4	chr4_5360185	0	5360185	A	T
4	chr4_5369596	0	5369596	G	C
4	chr4_5378914	0	5378914	C	A
4	chr4_5386665	0	5386665	G	C
4	chr4_5390344	0	5390344	G	C
4	chr4_5485205	0	5485205	C	A
4	chr4_5507639	0	5507639	G	T
4	chr4_5521846	0	5521846	C	G
4	chr4_5532198	0	5532198	C	G
4	chr4_5534802	0	5534802	A	C
4	chr4_5538720	0	5538720	C	G
4	chr4_5542530	0	5542530	C	A
4	chr4_5592670	0	5592670	A	T
4	chr4_5612511	0	5612511	T	A
4	chr4_5614439	0	5614439	G	C
4	chr4_5619897	0	5619897	C	A
4	chr4_5628965	0	5628965	G	C
4	chr4_5632513	0	5632513	C	G
4	chr4_5640475	0	5640475	G	C
4	chr4_5660793	0	5660793	C	G
4	chr4_5670449	0	5670449	T	G
4	chr4_5704262	0	5704262	G	C
4	chr4_5705018	0	5705018	C	G
4	chr4_5745282	0	5745282	C	A
4	chr4_5746975	0	5746975	G	T
4	chr4_5770470	0	5770470	A	C
4	chr4_5771754	0	5771754	C	A
4	chr4_5786694	0	5786694	A	C
4	chr4_5794922	0	5794922	T	G
4	chr4_5795785	0	5795785	A	C
4	chr4_5803923	0	5803923	C	A
4	chr4_5826018	0	5826018	A	C
4	chr4_5891077	0	5891077	G	C
4	chr4_5909738	0	5909738	C	G
4	chr4_5925629	0	5925629	A	T
4	chr4_5937957	0	5937957	G	T
4	chr4_5961424	0	5961424	A	C
4	chr4_5990175	0	5990175	G	C
4	chr4_6005025	0	6005025	A	C
4	chr4_6005853	0	6005853	T	A
4	chr4_6034143	0	6034143	C	A
4	chr4_6052310	0	6052310	G	C
4	chr4_6072296	0	6072296	G	C
4	chr4_6088034	0	6088034	G	C
4	chr4_6090956	0	6090956	A	C
4	chr4_6115671	0	6115671	T	G
4	chr4_6123614	0	6123614	T	G
4	chr4_6129940	0	6129940	C	G
4	chr4_6172906	0	6172906	A	T
4	chr4_6175067	0	6175067	C	G
4	chr4_6176440	0	6176440	G	C
4	chr4_6204346	0	6204346	C	G
4	chr4_6209835	0	6209835	C	G
4	chr4_6244162	0	6244162	A	T
4	chr4_6250455	0	6250455	A	T
4	chr4_6264883	0	6264883	A	C
4	chr4_6306901	0	6306901	G	T
4	chr4_6328472	0	6328472	C	A
4	chr4_6348892	0	6348892	G	C
4	chr4_6372588	0	6372588	A	C
4	chr4_6393853	0	6393853	A	C
4	chr4_6394499	0	6394499	G	T
4	chr4_6399797	0	6399797	T	A
4	chr4_6415694	0	6415694	A	C
4	chr4_6418681	0	6418681	C	G
4	chr4_6446368	0	6446368	A	T
4	chr4_6471677	0	6471677	G	C
4	chr4_6494127	0	6494127	T	G
4	chr4_6527414	0	6527414	A	C
4	chr4_6533858	0	6533858	C	A
4	chr4_6537947	0	6537947	A	T
4	chr4_6541858	0	6541858	G	C
4	chr4_6549653	0	6549653	A	T
4	chr4_6575169	0	6575169	C	A
4	chr4_6576999	0	6576999	C	A
4	chr4_6594105	0	6594105	T	G
4	chr4_6639347	0	6639347	G	T
4	chr4_6649714	0	6649714	G	C
4	chr4_6660184	0	6660184	T	G
4	chr4_6677693	0	6677693	T	A
4	chr4_6694682	0	6694682	G	C
4	chr4_6695595	0	6695595	T	G
4	chr4_6700887	0	6700887	T	A
4	chr4_6769453	0	6769453	C	A
4	chr4_6770930	0	6770930	G	T
4	chr4_6782728	0	6782728	A	C
4	chr4_6790530	0	6790530	G	C
4	chr4_6794032	0	6794032	C	G
4	chr4_6810070	0	6810070	A	C
4	chr4_6816348	0	6816348	G	T
4	chr4_6819932	0	6819932	A	C
4	chr4_6821182	0	6821182	C	G
4	chr4_6826408	0	6826408	G	T
4	chr4_6844654	0	6844654	A	T
4	chr4_6850882	0	6850882	T	A
4	chr4_6857929	0	6857929	G	C
4	chr4_6871354	0	6871354	A	C
4	chr4_6874594	0	6874594	A	T
4	chr4_6887072	0	6887072	C	G
4	chr4_6895579	0	6895579	A	T
4	chr4_6900974	0	6900974	G	T
4	chr4_6917899	0	6917899	C	G
4	chr4_6933080	0	6933080	G	T
4	chr4_6998770	0	6998770	G	T
4	chr4_7032174	0	7032174	A	C
4	chr4_7060421	0	7060421	G	C
4	chr4_7118692	0	7118692	G	C
4	chr4_7157363	0	7157363	G	T
4	chr4_7213260	0	7213260	A	C
4	chr4_7224876	0	7224876	C	A
4	chr4_7250135	0	7250135	A	T
4	chr4_7251173	0	7251173	C	G
4	chr4_7307506	0	7307506	T	G
4	chr4_7312154	0	7312154	T	G
4	chr4_7315328	0	7315328	A	C
4	chr4_7323086	0	7323086	G	C
4	chr4_7327157	0	7327157	A	T
4	chr4_7348321	0	7348321	T	A
4	chr4_7354004	0	7354004	A	T
4	chr4_7361852	0	7361852	G	T
4	chr4_7384936	0	7384936	C	A
4	chr4_7393208	0	7393208	T	G
4	chr4_7438093	0	7438093	G	T
4	chr4_7441641	0	7441641	T	G
4	chr4_7449353	0	7449353	A	C
4	chr4_7458230	0	7458230	A	T
4	chr4_7480576	0	7480576	G	C
4	chr4_7480927	0	7480927	C	A
4	chr4_7561055	0	7561055	G	C
4	chr4_7565264	0	7565264	C	A
4	chr4_7584303	0	7584303	G	T
4	chr4_7587873	0	7587873	C	G
4	chr4_7605297	0	7605297	A	T
4	chr4_7605808	0	7605808	C	G
4	chr4_7622654	0	7622654	T	G
4	chr4_7644101	0	7644101	T	G
4	chr4_7651165	0	7651165	A	C
4	chr4_7656365	0	7656365	C	A
4	chr4_7659147	0	7659147	G	C
4	chr4_7680894	0	7680894	A	T
4	chr4_7683467	0	7683467	C	A
4	chr4_7710050	0	7710050	C	G
4	chr4_7712713	0	7712713	C	A
4	chr4_7740676	0	7740676	C	G
4	chr4_7786246	0	7786246	C	G
4	chr4_7786957	0	7786957	C	A
4	chr4_7829665	0	7829665	C	A
4	chr4_7852696	0	7852696	C	A
4	chr4_7861121	0	7861121	G	T
4	chr4_7897937	0	7897937	C	G
4	chr4_7976149	0	7976149	G	T
4	chr4_7984392	0	7984392	G	T
4	chr4_7984818	0	7984818	T	A
4	chr4_7996454	0	7996454	C	A
4	chr4_8004749	0	8004749	C	A
4	chr4_8011795	0	8011795	C	A
4	chr4_8012765	0	8012765	T	G
4	chr4_8027693	0	8027693	G	T
4	chr4_8044308	0	8044308	T	A
4	chr4_8047973	0	8047973	C	A
4	chr4_8066492	0	8066492	G	C
4	chr4_8087341	0	8087341	A	C
4	chr4_8112299	0	8112299	C	G
4	chr4_8118663	0	8118663	T	G
4	chr4_8134390	0	8134390	T	A
4	chr4_8141962	0	8141962	T	G
4	chr4_8174620	0	8174620	A	T
4	chr4_8178797	0	8178797	T	A
4	chr4_8181108	0	8181108	T	G
4	chr4_8189252	0	8189252	G	C
4	chr4_8191523	0	8191523	C	G
4	chr4_8200250	0	8200250	C	A
4	chr4_8203158	0	8203158	C	G
4	chr4_8217892	0	8217892	C	G
4	chr4_8241801	0	8241801	C	A
4	chr4_8281852	0	8281852	C	G
4	chr4_8289179	0	8289179	T	G
4	chr4_8306420	0	8306420	A	T
4	chr4_8318521	0	8318521	A	T
4	chr4_8334428	0	8334428	T	A
4	chr4_8337997	0	8337997	T	A
4	chr4_8341284	0	8341284	C	G
4	chr4_8377450	0	8377450	G	T
4	chr4_8388161	0	8388161	C	G
4	chr4_8408418	0	8408418	G	C
4	chr4_8436171	0	8436171	C	A
4	chr4_8446141	0	8446141	T	A
4	chr4_8471848	0	8471848	C	A
4	chr4_8472942	0	8472942	A	C
4	chr4_8517728	0	8517728	G	C
4	chr4_8521141	0	8521141	G	C
4	chr4_8530032	0	8530032	C	A
4	chr4_8539142	0	8539142	A	C
4	chr4_8543994	0	8543994	C	G
4	chr4_8589164	0	8589164	T	A
4	chr4_8603310	0	8603310	C	A
4	chr4_8625776	0	8625776	C	A
4	chr4_8640604	0	8640604	A	C
4	chr4_8647122	0	8647122	G	T
4	chr4_8666912	0	8666912	G	C
4	chr4_8718153	0	8718153	G	C
4	chr4_8719961	0	8719961	G	C
4	chr4_8729286	0	8729286	G	T
4	chr4_8748187	0	8748187	A	C
4	chr4_8759020	0	8759020	T	G
4	chr4_8759334	0	8759334	G	C
4	chr4_8765345	0	8765345	G	C
4	chr4_8779652	0	8779652	G	T
4	chr4_8809028	0	8809028	T	G
4	chr4_8812885	0	8812885	T	A
4	chr4_8872171	0	8872171	G	C
4	chr4_8897940	0	8897940	G	C
4	chr4_8898832	0	8898832	A	T
4	chr4_8900036	0	8900036	C	A
4	chr4_8901433	0	8901433	T	G
4	chr4_8905943	0	8905943	C	G
4	chr4_8937692	0	8937692	G	C
4	chr4_8940276	0	8940276	T	A
4	chr4_8945023	0	8945023	C	A
4	chr4_8972187	0	8972187	C	A
4	chr4_8982417	0	8982417	C	A
4	chr4_8985971	0	8985971	T	A
4	chr4_9007953	0	9007953	C	G
4	chr4_9032138	0	9032138	T	G
4	chr4_9092612	0	9092612	C	A
4	chr4_9095377	0	9095377	G	T
4	chr4_9202158	0	9202158	G	C
4	chr4_9210111	0	9210111	G	C
4	chr4_9210147	0	9210147	G	C
4	chr4_9211292	0	9211292	C	G
4	chr4_9219550	0	9219550	A	T
4	chr4_9241714	0	9241714	C	G
4	chr4_9254381	0	9254381	A	T
4	chr4_9266295	0	9266295	C	G
4	chr4_9274353	0	9274353	C	A
4	chr4_9322321	0	9322321	A	C
4	chr4_9367769	0	9367769	G	T
4	chr4_9395315	0	9395315	T	G
4	chr4_9398306	0	9398306	C	G
4	chr4_9412170	0	9412170	A	T
4	chr4_9425690	0	9425690	G	C
4	chr4_9468363	0	9468363	A	C
4	chr4_9486737	0	9486737	G	T
4	chr4_9504249	0	9504249	G	C
4	chr4_9511325	0	9511325	A	C
4	chr4_9523303	0	9523303	G	T
4	chr4_9524317	0	9524317	A	C
4	chr4_9538362	0	9538362	A	T
4	chr4_9556079	0	9556079	C	A
4	chr4_9561266	0	9561266	C	G
4	chr4_9785044	0	9785044	A	T
4	chr4_9790490	0	9790490	C	A
4	chr4_9810488	0	9810488	T	G
4	chr4_9826717	0	9826717	G	T
4	chr4_9837259	0	9837259	A	T
4	chr4_9864503	0	9864503	A	C
4	chr4_9873744	0	9873744	C	A
4	chr4_9897015	0	9897015	G	T
4	chr4_9916541	0	9916541	A	C
4	chr4_9922837	0	9922837	G	C
4	chr4_9932733	0	9932733	C	G
4	chr4_9975410	0	9975410	T	G
4	chr4_9995126	0	9995126	C	G
4	chr4_9998689	0	9998689	G	C
4	chr4_10001892	0	10001892	T	A
4	chr4_10006007	0	10006007	T	A
4	chr4_10021819	0	10021819	T	A
4	chr4_10029646	0	10029646	A	C
4	chr4_10052995	0	10052995	C	G
4	chr4_10056929	0	10056929	G	C
4	chr4_10059874	0	10059874	G	C
4	chr4_10060599	0	10060599	C	A
4	chr4_10061263	0	10061263	T	G
4	chr4_10079890	0	10079890	A	T
4	chr4_10088035	0	10088035	A	T
4	chr4_10091803	0	10091803	T	A
4	chr4_10115895	0	10115895	C	G
4	chr4_10117185	0	10117185	T	A
4	chr4_10139738	0	10139738	G	T
4	chr4_10152508	0	10152508	C	A
4	chr4_10183691	0	10183691	A	T
4	chr4_10197369	0	10197369	G	T
4	chr4_10232398	0	10232398	T	A
4	chr4_10261207	0	10261207	G	C
4	chr4_10273205	0	10273205	G	C
4	chr4_10311022	0	10311022	C	G
4	chr4_10320580	0	10320580	T	G
4	chr4_10321859	0	10321859	T	G
4	chr4_10327821	0	10327821	C	G
4	chr4_10416012	0	10416012	A	C
4	chr4_10424438	0	10424438	G	T
4	chr4_10430997	0	10430997	G	T
4	chr4_10434601	0	10434601	G	C
4	chr4_10438086	0	10438086	A	C
4	chr4_10442552	0	10442552	G	T
4	chr4_10468578	0	10468578	G	C
4	chr4_10479479	0	10479479	G	T
4	chr4_10486276	0	10486276	T	G
4	chr4_10500958	0	10500958	C	G
4	chr4_10511214	0	10511214	C	G
4	chr4_10512405	0	10512405	A	C
4	chr4_10523685	0	10523685	C	A
4	chr4_10544139	0	10544139	C	A
4	chr4_10552102	0	10552102	G	T
4	chr4_10581102	0	10581102	C	A
4	chr4_10582970	0	10582970	C	A
4	chr4_10618525	0	10618525	A	C
4	chr4_10627377	0	10627377	C	A
4	chr4_10635191	0	10635191	C	G
4	chr4_10644722	0	10644722	C	A
4	chr4_10648527	0	10648527	C	A
4	chr4_10652107	0	10652107	G	C
4	chr4_10726128	0	10726128	A	T
4	chr4_10745464	0	10745464	T	G
4	chr4_10749208	0	10749208	G	T
4	chr4_10756993	0	10756993	A	T
4	chr4_10785514	0	10785514	T	A
4	chr4_10795368	0	10795368	A	C
4	chr4_10799089	0	10799089	C	A
4	chr4_10847445	0	10847445	C	A
4	chr4_10867585	0	10867585	C	G
4	chr4_10886538	0	10886538	G	C
4	chr4_10902435	0	10902435	T	A
4	chr4_10942903	0	10942903	G	C
4	chr4_10957506	0	10957506	G	T
4	chr4_10986247	0	10986247	G	C
4	chr4_11040604	0	11040604	C	A
4	chr4_11040664	0	11040664	G	C
4	chr4_11058119	0	11058119	A	T
4	chr4_11058697	0	11058697	C	A
4	chr4_11059964	0	11059964	T	G
4	chr4_11070360	0	11070360	A	C
4	chr4_11103984	0	11103984	T	G
4	chr4_11113847	0	11113847	G	C
4	chr4_11121192	0	11121192	C	G
4	chr4_11147425	0	11147425	T	A
4	chr4_11147919	0	11147919	T	G
4	chr4_11148630	0	11148630	C	G
4	chr4_11170204	0	11170204	A	C
4	chr4_11170724	0	11170724	T	G
4	chr4_11212744	0	11212744	G	C
4	chr4_11238899	0	11238899	C	G
4	chr4_11250421	0	11250421	A	T
4	chr4_11288680	0	11288680	T	G
4	chr4_11305601	0	11305601	G	T
4	chr4_11313094	0	11313094	C	G
4	chr4_11318587	0	11318587	A	C
4	chr4_11338505	0	11338505	T	A
4	chr4_11353012	0	11353012	G	C
4	chr4_11444236	0	11444236	C	A
4	chr4_11517873	0	11517873	C	A
4	chr4_11533761	0	11533761	T	A
4	chr4_11596834	0	11596834	A	T
4	chr4_11613357	0	11613357	C	A
4	chr4_11619215	0	11619215	T	A
4	chr4_11626954	0	11626954	T	A
4	chr4_11644080	0	11644080	T	G
4	chr4_11646355	0	11646355	A	C
4	chr4_11651101	0	11651101	T	G
4	chr4_11655818	0	11655818	A	T
4	chr4_11691259	0	11691259	T	G
4	chr4_11701772	0	11701772	G	C
4	chr4_11711716	0	11711716	C	G
4	chr4_11746782	0	11746782	A	T
4	chr4_11755219	0	11755219	C	A
4	chr4_11782022	0	11782022	C	A
4	chr4_11798591	0	11798591	T	G
4	chr4_11800119	0	11800119	C	A
4	chr4_11810396	0	11810396	G	C
4	chr4_11817803	0	11817803	A	C
4	chr4_11842434	0	11842434	T	G
4	chr4_11855886	0	11855886	A	C
4	chr4_11919691	0	11919691	G	T
4	chr4_11925615	0	11925615	G	T
4	chr4_11953887	0	11953887	G	T
4	chr4_11966221	0	11966221	T	A
4	chr4_11986324	0	11986324	C	A
4	chr4_11992358	0	11992358	A	C
4	chr4_12038861	0	12038861	G	C
4	chr4_12039877	0	12039877	G	C
4	chr4_12040890	0	12040890	A	T
4	chr4_12070261	0	12070261	C	G
4	chr4_12091307	0	12091307	T	A
4	chr4_12091958	0	12091958	T	G
4	chr4_12115102	0	12115102	T	A
4	chr4_12120351	0	12120351	A	C
4	chr4_12129365	0	12129365	T	G
4	chr4_12149640	0	12149640	G	C
4	chr4_12153689	0	12153689	C	A
4	chr4_12171086	0	12171086	C	A
4	chr4_12172860	0	12172860	G	C
4	chr4_12174083	0	12174083	G	T
4	chr4_12199417	0	12199417	A	T
4	chr4_12222947	0	12222947	G	C
4	chr4_12224911	0	12224911	C	G
4	chr4_12238988	0	12238988	A	T
4	chr4_12246851	0	12246851	T	A
4	chr4_12251203	0	12251203	T	G
4	chr4_12257366	0	12257366	A	T
4	chr4_12257682	0	12257682	C	A
4	chr4_12264048	0	12264048	G	T
4	chr4_12276837	0	12276837	G	T
4	chr4_12319023	0	12319023	A	T
4	chr4_12327645	0	12327645	T	G
4	chr4_12337792	0	12337792	A	C
4	chr4_12368992	0	12368992	G	C
4	chr4_12402579	0	12402579	T	G
4	chr4_12414159	0	12414159	G	T
4	chr4_12418551	0	12418551	A	C
4	chr4_12424884	0	12424884	G	T
4	chr4_12453720	0	12453720	T	A
4	chr4_12463961	0	12463961	G	T
4	chr4_12473501	0	12473501	G	T
4	chr4_12490303	0	12490303	C	A
4	chr4_12513480	0	12513480	T	A
4	chr4_12528989	0	12528989	A	C
4	chr4_12538211	0	12538211	A	C
4	chr4_12553579	0	12553579	G	T
4	chr4_12594833	0	12594833	G	T
4	chr4_12596193	0	12596193	G	T
4	chr4_12597409	0	12597409	C	G
4	chr4_12597823	0	12597823	A	C
4	chr4_12599192	0	12599192	A	T
4	chr4_12600413	0	12600413	G	T
4	chr4_12620865	0	12620865	C	G
4	chr4_12649800	0	12649800	C	A
4	chr4_12671697	0	12671697	A	C
4	chr4_12679046	0	12679046	C	A
4	chr4_12683199	0	12683199	T	A
4	chr4_12683979	0	12683979	C	A
4	chr4_12718492	0	12718492	A	T
4	chr4_12737768	0	12737768	C	G
4	chr4_12751577	0	12751577	C	G
4	chr4_12774987	0	12774987	G	T
4	chr4_12775468	0	12775468	G	T
4	chr4_12782306	0	12782306	T	G
4	chr4_12800008	0	12800008	A	T
4	chr4_12829671	0	12829671	T	A
4	chr4_12848752	0	12848752	T	G
4	chr4_12850365	0	12850365	T	A
4	chr4_12852774	0	12852774	A	C
4	chr4_12858017	0	12858017	C	G
4	chr4_12884423	0	12884423	T	A
4	chr4_12885846	0	12885846	T	G
4	chr4_12897880	0	12897880	T	G
4	chr4_12925528	0	12925528	C	G
4	chr4_12962912	0	12962912	T	G
4	chr4_12969414	0	12969414	C	A
4	chr4_12969719	0	12969719	T	G
4	chr4_12976091	0	12976091	A	C
4	chr4_12976101	0	12976101	G	T
4	chr4_12978233	0	12978233	T	A
4	chr4_12986567	0	12986567	G	T
4	chr4_12987148	0	12987148	C	A
4	chr4_12987532	0	12987532	A	T
4	chr4_12988340	0	12988340	G	T
4	chr4_12988540	0	12988540	T	G
4	chr4_13007635	0	13007635	T	G
4	chr4_13025425	0	13025425	G	C
4	chr4_13053643	0	13053643	G	T
4	chr4_13081942	0	13081942	G	C
4	chr4_13096940	0	13096940	G	C
4	chr4_13098127	0	13098127	G	T
4	chr4_13103314	0	13103314	G	C
4	chr4_13106184	0	13106184	T	G
4	chr4_13107461	0	13107461	G	C
4	chr4_13113967	0	13113967	T	A
4	chr4_13116545	0	13116545	G	T
4	chr4_13125291	0	13125291	G	C
4	chr4_13134422	0	13134422	G	T
4	chr4_13165170	0	13165170	C	G
4	chr4_13183579	0	13183579	C	A
4	chr4_13200062	0	13200062	C	G
4	chr4_13205168	0	13205168	C	A
4	chr4_13241464	0	13241464	G	T
4	chr4_13247359	0	13247359	G	C
4	chr4_13247886	0	13247886	C	G
4	chr4_13249453	0	13249453	C	G
4	chr4_13251270	0	13251270	C	G
4	chr4_13295706	0	13295706	G	T
4	chr4_13309891	0	13309891	G	T
4	chr4_13310079	0	13310079	C	G
4	chr4_13312493	0	13312493	C	A
4	chr4_13313087	0	13313087	C	G
4	chr4_13324374	0	13324374	A	C
4	chr4_13329488	0	13329488	C	G
4	chr4_13333270	0	13333270	A	C
4	chr4_13345123	0	13345123	C	G
4	chr4_13348002	0	13348002	C	G
4	chr4_13349356	0	13349356	G	T
4	chr4_13357158	0	13357158	A	T
4	chr4_13371871	0	13371871	A	C
4	chr4_13385917	0	13385917	T	G
4	chr4_13396736	0	13396736	T	G
4	chr4_13402202	0	13402202	T	A
4	chr4_13409510	0	13409510	G	C
4	chr4_13429428	0	13429428	A	T
4	chr4_13432749	0	13432749	G	C
4	chr4_13497148	0	13497148	G	C
4	chr4_13506170	0	13506170	C	A
4	chr4_13520908	0	13520908	G	C
4	chr4_13568334	0	13568334	A	C
4	chr4_13571130	0	13571130	G	C
4	chr4_13571158	0	13571158	G	T
4	chr4_13578090	0	13578090	A	C
4	chr4_13580313	0	13580313	G	T
4	chr4_13630568	0	13630568	C	G
4	chr4_13632011	0	13632011	A	C
4	chr4_13646038	0	13646038	C	A
4	chr4_13657451	0	13657451	C	A
4	chr4_13662368	0	13662368	A	C
4	chr4_13706363	0	13706363	A	C
4	chr4_13713628	0	13713628	G	C
4	chr4_13730935	0	13730935	T	G
4	chr4_13763071	0	13763071	T	G
4	chr4_13803796	0	13803796	T	A
4	chr4_13812846	0	13812846	T	G
4	chr4_13821845	0	13821845	C	A
4	chr4_13854991	0	13854991	A	T
4	chr4_13864155	0	13864155	A	C
4	chr4_13870792	0	13870792	A	C
4	chr4_13886777	0	13886777	C	A
4	chr4_13894084	0	13894084	T	A
4	chr4_13895547	0	13895547	T	A
4	chr4_13900220	0	13900220	G	T
4	chr4_13905042	0	13905042	T	G
4	chr4_13905139	0	13905139	G	C
4	chr4_13922032	0	13922032	C	A
4	chr4_13954305	0	13954305	G	T
4	chr4_13956395	0	13956395	G	T
4	chr4_13958895	0	13958895	T	G
4	chr4_13960278	0	13960278	C	A
4	chr4_13965348	0	13965348	G	C
4	chr4_13997260	0	13997260	A	C
4	chr4_14010711	0	14010711	T	G
4	chr4_14017138	0	14017138	T	A
4	chr4_14018075	0	14018075	A	C
4	chr4_14018907	0	14018907	C	G
4	chr4_14019089	0	14019089	G	C
4	chr4_14027421	0	14027421	T	G
4	chr4_14036850	0	14036850	G	C
4	chr4_14067860	0	14067860	A	C
4	chr4_14068280	0	14068280	C	G
4	chr4_14116188	0	14116188	T	A
4	chr4_14116367	0	14116367	C	G
4	chr4_14130637	0	14130637	G	C
4	chr4_14137184	0	14137184	A	T
4	chr4_14172558	0	14172558	A	C
4	chr4_14174547	0	14174547	T	G
4	chr4_14203912	0	14203912	T	A
4	chr4_14224913	0	14224913	C	A
4	chr4_14234260	0	14234260	T	A
4	chr4_14242669	0	14242669	A	T
4	chr4_14257969	0	14257969	G	C
4	chr4_14259505	0	14259505	T	A
4	chr4_14263052	0	14263052	G	C
4	chr4_14264164	0	14264164	T	G
4	chr4_14292435	0	14292435	T	A
4	chr4_14295056	0	14295056	C	G
4	chr4_14360146	0	14360146	T	G
4	chr4_14375106	0	14375106	C	A
4	chr4_14383590	0	14383590	C	A
4	chr4_14429764	0	14429764	C	G
4	chr4_14450163	0	14450163	G	C
4	chr4_14483075	0	14483075	C	G
4	chr4_14489463	0	14489463	G	T
4	chr4_14531989	0	14531989	T	A
4	chr4_14533076	0	14533076	T	G
4	chr4_14537919	0	14537919	G	C
4	chr4_14539631	0	14539631	T	A
4	chr4_14548411	0	14548411	A	C
4	chr4_14602611	0	14602611	A	C
4	chr4_14644958	0	14644958	T	A
4	chr4_14665519	0	14665519	T	G
4	chr4_14678816	0	14678816	G	C
4	chr4_14708344	0	14708344	C	A
4	chr4_14723202	0	14723202	A	C
4	chr4_14758250	0	14758250	A	C
4	chr4_14853034	0	14853034	C	G
4	chr4_14853291	0	14853291	G	C
4	chr4_14858800	0	14858800	G	C
4	chr4_14865960	0	14865960	G	T
4	chr4_14888246	0	14888246	G	C
4	chr4_14892403	0	14892403	G	T
4	chr4_14893638	0	14893638	C	G
4	chr4_14912895	0	14912895	C	G
4	chr4_14931097	0	14931097	G	C
4	chr4_14939332	0	14939332	G	C
4	chr4_14994892	0	14994892	A	C
4	chr4_15015280	0	15015280	C	A
4	chr4_15015381	0	15015381	C	G
4	chr4_15017720	0	15017720	C	A
4	chr4_15052975	0	15052975	G	T
4	chr4_15059747	0	15059747	G	C
4	chr4_15066583	0	15066583	C	G
4	chr4_15074413	0	15074413	T	G
4	chr4_15125033	0	15125033	T	A
4	chr4_15131751	0	15131751	C	G
4	chr4_15234132	0	15234132	T	G
4	chr4_15243513	0	15243513	C	G
4	chr4_15246564	0	15246564	T	G
4	chr4_15247041	0	15247041	C	G
4	chr4_15261891	0	15261891	A	T
4	chr4_15270640	0	15270640	T	G
4	chr4_15299742	0	15299742	A	T
4	chr4_15308795	0	15308795	A	C
4	chr4_15343709	0	15343709	A	C
4	chr4_15412120	0	15412120	T	G
4	chr4_15419137	0	15419137	C	G
4	chr4_15425908	0	15425908	C	G
4	chr4_15447934	0	15447934	A	C
4	chr4_15455551	0	15455551	C	G
4	chr4_15466487	0	15466487	T	G
4	chr4_15536335	0	15536335	A	C
4	chr4_15565224	0	15565224	C	G
4	chr4_15591159	0	15591159	C	G
4	chr4_15605781	0	15605781	C	A
4	chr4_15623479	0	15623479	T	G
4	chr4_15668753	0	15668753	G	T
4	chr4_15695449	0	15695449	C	G
4	chr4_15695899	0	15695899	A	T
4	chr4_15719494	0	15719494	A	T
4	chr4_15728279	0	15728279	G	T
4	chr4_15749277	0	15749277	G	T
4	chr4_15758171	0	15758171	A	C
4	chr4_15759349	0	15759349	A	C
4	chr4_15784552	0	15784552	G	C
4	chr4_15793259	0	15793259	G	C
4	chr4_15805930	0	15805930	A	C
4	chr4_15809366	0	15809366	G	C
4	chr4_15833036	0	15833036	A	T
4	chr4_15866771	0	15866771	T	G
4	chr4_15873903	0	15873903	C	A
4	chr4_15883677	0	15883677	A	T
4	chr4_15901030	0	15901030	T	A
4	chr4_15941811	0	15941811	A	T
4	chr4_15949460	0	15949460	G	T
4	chr4_15952693	0	15952693	G	T
4	chr4_15961718	0	15961718	T	G
4	chr4_15962149	0	15962149	A	C
4	chr4_16017147	0	16017147	A	C
4	chr4_16021884	0	16021884	G	C
4	chr4_16022549	0	16022549	A	T
4	chr4_16031939	0	16031939	T	A
4	chr4_16043039	0	16043039	C	A
4	chr4_16051976	0	16051976	A	C
4	chr4_16064585	0	16064585	A	C
4	chr4_16071669	0	16071669	G	C
4	chr4_16071881	0	16071881	A	C
4	chr4_16107454	0	16107454	A	T
4	chr4_16114120	0	16114120	C	G
4	chr4_16128233	0	16128233	C	A
4	chr4_16133369	0	16133369	T	A
4	chr4_16148813	0	16148813	A	C
4	chr4_16150969	0	16150969	T	G
4	chr4_16163713	0	16163713	G	C
4	chr4_16173174	0	16173174	A	C
4	chr4_16173301	0	16173301	T	G
4	chr4_16184566	0	16184566	A	C
4	chr4_16191416	0	16191416	A	C
4	chr4_16202034	0	16202034	T	G
4	chr4_16238937	0	16238937	C	G
4	chr4_16244653	0	16244653	T	G
4	chr4_16306852	0	16306852	A	C
4	chr4_16325880	0	16325880	T	G
4	chr4_16353481	0	16353481	G	C
4	chr4_16356832	0	16356832	G	C
4	chr4_16387014	0	16387014	T	A
4	chr4_16394070	0	16394070	A	C
4	chr4_16417573	0	16417573	G	C
4	chr4_16421656	0	16421656	T	A
4	chr4_16423397	0	16423397	C	G
4	chr4_16423887	0	16423887	T	G
4	chr4_16426037	0	16426037	A	T
4	chr4_16451082	0	16451082	A	C
4	chr4_16453457	0	16453457	C	G
4	chr4_16454581	0	16454581	G	C
4	chr4_16457639	0	16457639	A	T
4	chr4_16502095	0	16502095	A	C
4	chr4_16534435	0	16534435	T	G
4	chr4_16543229	0	16543229	A	C
4	chr4_16547140	0	16547140	T	A
4	chr4_16555475	0	16555475	G	T
4	chr4_16557255	0	16557255	C	A
4	chr4_16563813	0	16563813	A	C
4	chr4_16567718	0	16567718	G	C
4	chr4_16574993	0	16574993	T	G
4	chr4_16579195	0	16579195	G	C
4	chr4_16592976	0	16592976	A	T
4	chr4_16618527	0	16618527	A	T
4	chr4_16656869	0	16656869	C	A
4	chr4_16687277	0	16687277	C	A
4	chr4_16714175	0	16714175	A	C
4	chr4_16749800	0	16749800	T	G
4	chr4_16755561	0	16755561	C	A
4	chr4_16772497	0	16772497	T	A
4	chr4_16773496	0	16773496	A	C
4	chr4_16775338	0	16775338	C	G
4	chr4_16796823	0	16796823	G	C
4	chr4_16829605	0	16829605	A	C
4	chr4_16849471	0	16849471	C	G
4	chr4_16849800	0	16849800	C	A
4	chr4_16867320	0	16867320	C	A
4	chr4_16867405	0	16867405	G	T
4	chr4_16868180	0	16868180	A	C
4	chr4_16928800	0	16928800	A	C
4	chr4_16937850	0	16937850	T	A
4	chr4_16946837	0	16946837	C	A
4	chr4_16947657	0	16947657	T	G
4	chr4_16949533	0	16949533	C	G
4	chr4_16955763	0	16955763	C	A
4	chr4_16957871	0	16957871	A	T
4	chr4_16958570	0	16958570	T	G
4	chr4_16970984	0	16970984	G	C
4	chr4_17017265	0	17017265	T	G
4	chr4_17017324	0	17017324	C	G
4	chr4_17034689	0	17034689	G	T
4	chr4_17068555	0	17068555	C	G
4	chr4_17071035	0	17071035	T	A
4	chr4_17074559	0	17074559	C	A
4	chr4_17077204	0	17077204	G	C
4	chr4_17131993	0	17131993	T	G
4	chr4_17133948	0	17133948	A	C
4	chr4_17148187	0	17148187	C	A
4	chr4_17156330	0	17156330	C	A
4	chr4_17168234	0	17168234	A	C
4	chr4_17185051	0	17185051	A	C
4	chr4_17191135	0	17191135	A	C
4	chr4_17208295	0	17208295	A	C
4	chr4_17237687	0	17237687	A	C
4	chr4_17252397	0	17252397	C	G
4	chr4_17252622	0	17252622	T	G
4	chr4_17253581	0	17253581	C	A
4	chr4_17254116	0	17254116	G	T
4	chr4_17254470	0	17254470	C	A
4	chr4_17263942	0	17263942	T	A
4	chr4_17270236	0	17270236	A	T
4	chr4_17294955	0	17294955	C	G
4	chr4_17317844	0	17317844	A	T
4	chr4_17318504	0	17318504	T	G
4	chr4_17352403	0	17352403	G	T
4	chr4_17372813	0	17372813	T	G
4	chr4_17394647	0	17394647	G	T
4	chr4_17404258	0	17404258	T	A
4	chr4_17417880	0	17417880	C	G
4	chr4_17451059	0	17451059	A	C
4	chr4_17452527	0	17452527	G	C
4	chr4_17459957	0	17459957	C	G
4	chr4_17460103	0	17460103	A	T
4	chr4_17500773	0	17500773	T	A
4	chr4_17508204	0	17508204	A	T
4	chr4_17510228	0	17510228	C	G
4	chr4_17522100	0	17522100	A	T
4	chr4_17524749	0	17524749	T	G
4	chr4_17527954	0	17527954	G	C
4	chr4_17532166	0	17532166	G	C
4	chr4_17537869	0	17537869	G	T
4	chr4_17538751	0	17538751	T	G
4	chr4_17547313	0	17547313	G	T
4	chr4_17553325	0	17553325	G	C
4	chr4_17563384	0	17563384	C	G
4	chr4_17573296	0	17573296	C	G
4	chr4_17591585	0	17591585	A	C
4	chr4_17595208	0	17595208	C	A
4	chr4_17597044	0	17597044	G	T
4	chr4_17601186	0	17601186	C	A
4	chr4_17603967	0	17603967	G	C
4	chr4_17614128	0	17614128	A	C
4	chr4_17618620	0	17618620	G	C
4	chr4_17620615	0	17620615	C	A
4	chr4_17622401	0	17622401	C	A
4	chr4_17633553	0	17633553	C	A
4	chr4_17635537	0	17635537	G	C
4	chr4_17638561	0	17638561	C	A
4	chr4_17646372	0	17646372	A	T
4	chr4_17650908	0	17650908	C	G
4	chr4_17652555	0	17652555	T	G
4	chr4_17664398	0	17664398	A	T
4	chr4_17667032	0	17667032	C	G
4	chr4_17677425	0	17677425	C	G
4	chr4_17684603	0	17684603	C	A
4	chr4_17697186	0	17697186	T	G
4	chr4_17712351	0	17712351	T	G
4	chr4_17718622	0	17718622	G	C
4	chr4_17719375	0	17719375	G	C
4	chr4_17731279	0	17731279	A	C
4	chr4_17732007	0	17732007	C	G
4	chr4_17754615	0	17754615	A	C
4	chr4_17792434	0	17792434	C	A
4	chr4_17798044	0	17798044	T	G
4	chr4_17833354	0	17833354	T	G
4	chr4_17839887	0	17839887	C	G
4	chr4_17847351	0	17847351	T	G
4	chr4_17853583	0	17853583	G	T
4	chr4_17890304	0	17890304	A	T
4	chr4_17891049	0	17891049	C	G
4	chr4_17894328	0	17894328	G	T
4	chr4_17922013	0	17922013	C	A
4	chr4_17932186	0	17932186	T	G
4	chr4_17940595	0	17940595	G	C
4	chr4_17946793	0	17946793	G	C
4	chr4_17955499	0	17955499	C	G
4	chr4_17962240	0	17962240	G	T
4	chr4_17996059	0	17996059	C	A
4	chr4_18015691	0	18015691	C	G
4	chr4_18021947	0	18021947	G	T
4	chr4_18049634	0	18049634	G	C
4	chr4_18050230	0	18050230	G	C
4	chr4_18075910	0	18075910	C	G
4	chr4_18115157	0	18115157	C	A
4	chr4_18127009	0	18127009	A	C
4	chr4_18130351	0	18130351	T	A
4	chr4_18132331	0	18132331	C	A
4	chr4_18134240	0	18134240	T	G
4	chr4_18136302	0	18136302	A	C
4	chr4_18142580	0	18142580	T	A
4	chr4_18150349	0	18150349	C	A
4	chr4_18160091	0	18160091	G	T
4	chr4_18186407	0	18186407	G	C
4	chr4_18187121	0	18187121	T	G
4	chr4_18194075	0	18194075	T	G
4	chr4_18198834	0	18198834	T	G
4	chr4_18203538	0	18203538	C	G
4	chr4_18212671	0	18212671	G	T
4	chr4_18214489	0	18214489	A	T
4	chr4_18226335	0	18226335	A	C
4	chr4_18284101	0	18284101	G	C
4	chr4_18295874	0	18295874	C	G
4	chr4_18325202	0	18325202	T	G
4	chr4_18329704	0	18329704	G	T
4	chr4_18331909	0	18331909	A	C
4	chr4_18338732	0	18338732	C	A
4	chr4_18341774	0	18341774	C	A
4	chr4_18345352	0	18345352	G	C
4	chr4_18353810	0	18353810	C	A
4	chr4_18365553	0	18365553	C	G
4	chr4_18379460	0	18379460	G	T
4	chr4_18394618	0	18394618	C	G
4	chr4_18397598	0	18397598	T	G
4	chr4_18400627	0	18400627	C	A
4	chr4_18427212	0	18427212	A	C
4	chr4_18435348	0	18435348	G	T
4	chr4_18469632	0	18469632	G	C
4	chr4_18477299	0	18477299	G	T
4	chr4_18500333	0	18500333	C	A
4	chr4_18510919	0	18510919	T	A
4	chr4_18536590	0	18536590	C	A
4	chr4_18546037	0	18546037	T	G
4	chr4_18588185	0	18588185	C	G
4	chr4_18595974	0	18595974	C	G
4	chr4_18633503	0	18633503	G	T
4	chr4_18654793	0	18654793	G	T
4	chr4_18668530	0	18668530	C	G
4	chr4_18680993	0	18680993	G	T
4	chr4_18686064	0	18686064	C	A
4	chr4_18686892	0	18686892	A	T
4	chr4_18689013	0	18689013	G	C
4	chr4_18690312	0	18690312	G	C
4	chr4_18734055	0	18734055	C	A
4	chr4_18752483	0	18752483	T	A
4	chr4_18769365	0	18769365	C	G
4	chr4_18778324	0	18778324	G	T
4	chr4_18797766	0	18797766	C	A
4	chr4_18805978	0	18805978	T	A
4	chr4_18808647	0	18808647	C	A
4	chr4_18819643	0	18819643	G	C
4	chr4_18836151	0	18836151	C	A
4	chr4_18839650	0	18839650	G	T
4	chr4_18869795	0	18869795	A	T
4	chr4_18882291	0	18882291	A	C
4	chr4_18886567	0	18886567	G	C
4	chr4_18887960	0	18887960	G	C
4	chr4_18888695	0	18888695	G	C
4	chr4_18900670	0	18900670	C	A
4	chr4_18919824	0	18919824	C	G
4	chr4_18922313	0	18922313	C	G
4	chr4_18949538	0	18949538	T	G
4	chr4_18981668	0	18981668	A	C
4	chr4_19004575	0	19004575	G	C
4	chr4_19004608	0	19004608	C	G
4	chr4_19019039	0	19019039	T	A
4	chr4_19069862	0	19069862	A	C
4	chr4_19070220	0	19070220	A	T
4	chr4_19097965	0	19097965	C	A
4	chr4_19141658	0	19141658	C	G
4	chr4_19168908	0	19168908	G	C
4	chr4_19183994	0	19183994	A	T
4	chr4_19206622	0	19206622	C	A
4	chr4_19220622	0	19220622	C	A
4	chr4_19225715	0	19225715	C	G
4	chr4_19227497	0	19227497	T	G
4	chr4_19229414	0	19229414	A	C
4	chr4_19238311	0	19238311	T	G
4	chr4_19248412	0	19248412	G	T
4	chr4_19265800	0	19265800	A	C
4	chr4_19271259	0	19271259	T	A
4	chr4_19276086	0	19276086	G	C
4	chr4_19276441	0	19276441	T	G
4	chr4_19304255	0	19304255	T	A
4	chr4_19314722	0	19314722	T	G
4	chr4_19335352	0	19335352	T	G
4	chr4_19381707	0	19381707	T	A
4	chr4_19384288	0	19384288	G	C
4	chr4_19406778	0	19406778	T	A
4	chr4_19411265	0	19411265	C	G
4	chr4_19436977	0	19436977	T	G
4	chr4_19445531	0	19445531	A	T
4	chr4_19455828	0	19455828	G	T
4	chr4_19471046	0	19471046	G	C
4	chr4_19473973	0	19473973	A	T
4	chr4_19494446	0	19494446	C	G
4	chr4_19507324	0	19507324	C	A
4	chr4_19561543	0	19561543	C	G
4	chr4_19562466	0	19562466	G	T
4	chr4_19566868	0	19566868	C	G
4	chr4_19635760	0	19635760	T	G
4	chr4_19642126	0	19642126	T	G
4	chr4_19654457	0	19654457	G	C
4	chr4_19665896	0	19665896	T	A
4	chr4_19684725	0	19684725	T	A
4	chr4_19692900	0	19692900	A	T
4	chr4_19729254	0	19729254	A	C
4	chr4_19744641	0	19744641	G	C
4	chr4_19747049	0	19747049	G	T
4	chr4_19747279	0	19747279	A	C
4	chr4_19750388	0	19750388	A	T
4	chr4_19763546	0	19763546	A	T
4	chr4_19768362	0	19768362	G	T
4	chr4_19792916	0	19792916	A	C
4	chr4_19797026	0	19797026	T	G
4	chr4_19852954	0	19852954	A	C
4	chr4_19869720	0	19869720	C	G
4	chr4_19931381	0	19931381	G	C
4	chr4_19944534	0	19944534	A	T
4	chr4_19966082	0	19966082	C	G
4	chr4_19976834	0	19976834	A	T
4	chr4_19998153	0	19998153	C	G
4	chr4_20037641	0	20037641	G	C
4	chr4_20047263	0	20047263	C	A
4	chr4_20101121	0	20101121	T	A
4	chr4_20104416	0	20104416	A	C
4	chr4_20107253	0	20107253	T	G
4	chr4_20123827	0	20123827	C	A
4	chr4_20134816	0	20134816	C	G
4	chr4_20156366	0	20156366	C	G
4	chr4_20158799	0	20158799	G	T
4	chr4_20163670	0	20163670	G	T
4	chr4_20165604	0	20165604	C	A
4	chr4_20189855	0	20189855	T	G
4	chr4_20201557	0	20201557	G	C
4	chr4_20206737	0	20206737	G	C
4	chr4_20225028	0	20225028	A	T
4	chr4_20238751	0	20238751	T	G
4	chr4_20248848	0	20248848	G	C
4	chr4_20255905	0	20255905	C	A
4	chr4_20255941	0	20255941	G	T
4	chr4_20289480	0	20289480	G	T
4	chr4_20289559	0	20289559	C	A
4	chr4_20290210	0	20290210	C	A
4	chr4_20345958	0	20345958	A	C
4	chr4_20349011	0	20349011	T	G
4	chr4_20350582	0	20350582	T	A
4	chr4_20371302	0	20371302	T	A
4	chr4_20379847	0	20379847	A	C
4	chr4_20400373	0	20400373	A	C
4	chr4_20400879	0	20400879	C	G
4	chr4_20404109	0	20404109	G	C
4	chr4_20404808	0	20404808	C	G
4	chr4_20405876	0	20405876	A	C
4	chr4_20407958	0	20407958	C	G
4	chr4_20438983	0	20438983	C	A
4	chr4_20450693	0	20450693	G	T
4	chr4_20455417	0	20455417	T	G
4	chr4_20462749	0	20462749	T	G
4	chr4_20466663	0	20466663	T	G
4	chr4_20466716	0	20466716	G	T
4	chr4_20488262	0	20488262	C	A
4	chr4_20499826	0	20499826	T	G
4	chr4_20509687	0	20509687	T	G
4	chr4_20513797	0	20513797	A	C
4	chr4_20519316	0	20519316	G	T
4	chr4_20527342	0	20527342	A	T
4	chr4_20539828	0	20539828	G	C
4	chr4_20552064	0	20552064	G	T
4	chr4_20559208	0	20559208	A	C
4	chr4_20589382	0	20589382	T	A
4	chr4_20598829	0	20598829	C	A
4	chr4_20600435	0	20600435	C	A
4	chr4_20606475	0	20606475	G	T
4	chr4_20618906	0	20618906	A	C
4	chr4_20640490	0	20640490	G	C
4	chr4_20645120	0	20645120	T	A
4	chr4_20648775	0	20648775	C	A
4	chr4_20655833	0	20655833	G	C
4	chr4_20656290	0	20656290	T	G
4	chr4_20660722	0	20660722	G	C
4	chr4_20674671	0	20674671	G	T
4	chr4_20676056	0	20676056	A	C
4	chr4_20678043	0	20678043	C	G
4	chr4_20682266	0	20682266	G	T
4	chr4_20693549	0	20693549	T	A
4	chr4_20697876	0	20697876	G	T
4	chr4_20700123	0	20700123	A	C
4	chr4_20710312	0	20710312	C	A
4	chr4_20737565	0	20737565	T	G
4	chr4_20748033	0	20748033	A	T
4	chr4_20756369	0	20756369	C	A
4	chr4_20760287	0	20760287	T	G
4	chr4_20764042	0	20764042	C	G
4	chr4_20767233	0	20767233	T	A
4	chr4_20775149	0	20775149	C	A
4	chr4_20778226	0	20778226	G	C
4	chr4_20850875	0	20850875	A	C
4	chr4_20888272	0	20888272	T	G
4	chr4_20905814	0	20905814	G	T
4	chr4_20914358	0	20914358	T	G
4	chr4_20987761	0	20987761	A	T
4	chr4_20997382	0	20997382	T	G
4	chr4_21027378	0	21027378	C	G
4	chr4_21067270	0	21067270	G	T
4	chr4_21086723	0	21086723	A	T
4	chr4_21099735	0	21099735	A	T
4	chr4_21102975	0	21102975	A	T
4	chr4_21125394	0	21125394	C	A
4	chr4_21129600	0	21129600	A	C
4	chr4_21148564	0	21148564	C	G
4	chr4_21165448	0	21165448	G	C
4	chr4_21183763	0	21183763	A	C
4	chr4_21192102	0	21192102	G	T
4	chr4_21194329	0	21194329	A	C
4	chr4_21201343	0	21201343	A	C
4	chr4_21219707	0	21219707	G	C
4	chr4_21233377	0	21233377	G	C
4	chr4_21241157	0	21241157	A	T
4	chr4_21244473	0	21244473	T	G
4	chr4_21275473	0	21275473	G	T
4	chr4_21277231	0	21277231	A	C
4	chr4_21278555	0	21278555	C	G
4	chr4_21279912	0	21279912	T	G
4	chr4_21281245	0	21281245	G	C
4	chr4_21309969	0	21309969	G	C
4	chr4_21337418	0	21337418	T	G
4	chr4_21346561	0	21346561	C	A
4	chr4_21356886	0	21356886	A	T
4	chr4_21357928	0	21357928	C	A
4	chr4_21359402	0	21359402	C	G
4	chr4_21387943	0	21387943	G	C
4	chr4_21394394	0	21394394	T	G
4	chr4_21397398	0	21397398	T	A
4	chr4_21437876	0	21437876	T	G
4	chr4_21450786	0	21450786	C	A
4	chr4_21451327	0	21451327	A	T
4	chr4_21462314	0	21462314	A	T
4	chr4_21462814	0	21462814	T	G
4	chr4_21473447	0	21473447	A	T
4	chr4_21475526	0	21475526	A	C
4	chr4_21494121	0	21494121	A	C
4	chr4_21494927	0	21494927	T	G
4	chr4_21502806	0	21502806	A	T
4	chr4_21535808	0	21535808	G	T
4	chr4_21540340	0	21540340	G	T
4	chr4_21541072	0	21541072	T	G
4	chr4_21543541	0	21543541	C	G
4	chr4_21554488	0	21554488	A	C
4	chr4_21556668	0	21556668	A	T
4	chr4_21559185	0	21559185	C	A
4	chr4_21581054	0	21581054	C	A
4	chr4_21652319	0	21652319	G	C
4	chr4_21677711	0	21677711	A	T
4	chr4_21700020	0	21700020	C	A
4	chr4_21766004	0	21766004	C	A
4	chr4_21794561	0	21794561	T	A
4	chr4_21799251	0	21799251	A	C
4	chr4_21810142	0	21810142	G	C
4	chr4_21839498	0	21839498	G	T
4	chr4_21859486	0	21859486	T	G
4	chr4_21938292	0	21938292	A	C
4	chr4_21939828	0	21939828	T	G
4	chr4_21957946	0	21957946	T	G
4	chr4_21959852	0	21959852	C	A
4	chr4_22008194	0	22008194	T	A
4	chr4_22008429	0	22008429	A	T
4	chr4_22011326	0	22011326	A	C
4	chr4_22038735	0	22038735	C	G
4	chr4_22054886	0	22054886	T	A
4	chr4_22071267	0	22071267	A	T
4	chr4_22076470	0	22076470	T	A
4	chr4_22078658	0	22078658	C	A
4	chr4_22083963	0	22083963	T	G
4	chr4_22097716	0	22097716	C	A
4	chr4_22107240	0	22107240	A	C
4	chr4_22107732	0	22107732	A	C
4	chr4_22117916	0	22117916	A	T
4	chr4_22162393	0	22162393	A	T
4	chr4_22172379	0	22172379	C	A
4	chr4_22192419	0	22192419	C	A
4	chr4_22233075	0	22233075	T	G
4	chr4_22233840	0	22233840	A	T
4	chr4_22253063	0	22253063	C	G
4	chr4_22256157	0	22256157	T	G
4	chr4_22257608	0	22257608	G	C
4	chr4_22270770	0	22270770	A	C
4	chr4_22273180	0	22273180	G	T
4	chr4_22311327	0	22311327	G	C
4	chr4_22347896	0	22347896	C	G
4	chr4_22365152	0	22365152	C	G
4	chr4_22367520	0	22367520	C	A
4	chr4_22390717	0	22390717	C	G
4	chr4_22391738	0	22391738	A	C
4	chr4_22393147	0	22393147	G	T
4	chr4_22398727	0	22398727	A	C
4	chr4_22400569	0	22400569	A	T
4	chr4_22405826	0	22405826	G	T
4	chr4_22409598	0	22409598	T	G
4	chr4_22512698	0	22512698	G	T
4	chr4_22547781	0	22547781	C	A
4	chr4_22570310	0	22570310	C	G
4	chr4_22604284	0	22604284	T	G
4	chr4_22614592	0	22614592	T	A
4	chr4_22631341	0	22631341	G	C
4	chr4_22631535	0	22631535	A	T
4	chr4_22662778	0	22662778	C	G
4	chr4_22669827	0	22669827	C	G
4	chr4_22683530	0	22683530	C	G
4	chr4_22690002	0	22690002	T	A
4	chr4_22690476	0	22690476	T	A
4	chr4_22696532	0	22696532	T	G
4	chr4_22705677	0	22705677	G	C
4	chr4_22709688	0	22709688	A	C
4	chr4_22721956	0	22721956	C	G
4	chr4_22731921	0	22731921	C	G
4	chr4_22735291	0	22735291	G	T
4	chr4_22757132	0	22757132	C	G
4	chr4_22767372	0	22767372	G	T
4	chr4_22771055	0	22771055	T	G
4	chr4_22779617	0	22779617	A	C
4	chr4_22780534	0	22780534	A	T
4	chr4_22782890	0	22782890	A	C
4	chr4_22784402	0	22784402	T	G
4	chr4_22787857	0	22787857	G	T
4	chr4_22792747	0	22792747	T	G
4	chr4_22808430	0	22808430	T	G
4	chr4_22833954	0	22833954	A	C
4	chr4_22868721	0	22868721	G	C
4	chr4_22909153	0	22909153	G	C
4	chr4_22934231	0	22934231	A	C
4	chr4_22965277	0	22965277	G	T
4	chr4_22974298	0	22974298	G	T
4	chr4_22994085	0	22994085	T	G
4	chr4_22994433	0	22994433	C	A
4	chr4_23000428	0	23000428	A	T
4	chr4_23009444	0	23009444	G	T
4	chr4_23026267	0	23026267	T	A
4	chr4_23031631	0	23031631	T	G
4	chr4_23035515	0	23035515	T	A
4	chr4_23040226	0	23040226	A	C
4	chr4_23041826	0	23041826	G	C
4	chr4_23076195	0	23076195	T	G
4	chr4_23076927	0	23076927	T	G
4	chr4_23079015	0	23079015	C	A
4	chr4_23096640	0	23096640	T	A
4	chr4_23118430	0	23118430	T	A
4	chr4_23123688	0	23123688	A	C
4	chr4_23137975	0	23137975	A	C
4	chr4_23160123	0	23160123	G	T
4	chr4_23166243	0	23166243	G	C
4	chr4_23173921	0	23173921	C	G
4	chr4_23236746	0	23236746	C	A
4	chr4_23236806	0	23236806	T	A
4	chr4_23264636	0	23264636	C	G
4	chr4_23272628	0	23272628	A	C
4	chr4_23279990	0	23279990	T	A
4	chr4_23294177	0	23294177	G	C
4	chr4_23301161	0	23301161	A	C
4	chr4_23303766	0	23303766	T	A
4	chr4_23339978	0	23339978	A	T
4	chr4_23359281	0	23359281	C	G
4	chr4_23369503	0	23369503	A	T
4	chr4_23370677	0	23370677	A	T
4	chr4_23407897	0	23407897	T	G
4	chr4_23421332	0	23421332	C	G
4	chr4_23509163	0	23509163	G	T
4	chr4_23544056	0	23544056	A	C
4	chr4_23558318	0	23558318	A	C
4	chr4_23559227	0	23559227	A	C
4	chr4_23594119	0	23594119	T	G
4	chr4_23607309	0	23607309	T	G
4	chr4_23623451	0	23623451	A	T
4	chr4_23625134	0	23625134	C	G
4	chr4_23685980	0	23685980	G	T
4	chr4_23696382	0	23696382	T	G
4	chr4_23698587	0	23698587	A	C
4	chr4_23712002	0	23712002	G	C
4	chr4_23751921	0	23751921	T	A
4	chr4_23755555	0	23755555	A	C
4	chr4_23765695	0	23765695	A	T
4	chr4_23780416	0	23780416	C	G
4	chr4_23851999	0	23851999	A	T
4	chr4_23870535	0	23870535	G	T
4	chr4_23890992	0	23890992	C	G
4	chr4_23892616	0	23892616	T	G
4	chr4_23899335	0	23899335	G	C
4	chr4_23920076	0	23920076	A	T
4	chr4_23940039	0	23940039	A	T
4	chr4_24017786	0	24017786	T	A
4	chr4_24027343	0	24027343	C	A
4	chr4_24029154	0	24029154	A	C
4	chr4_24031053	0	24031053	T	A
4	chr4_24047417	0	24047417	G	C
4	chr4_24049631	0	24049631	T	G
4	chr4_24129376	0	24129376	T	G
4	chr4_24129506	0	24129506	C	G
4	chr4_24140735	0	24140735	A	C
4	chr4_24230189	0	24230189	G	C
4	chr4_24255874	0	24255874	T	G
4	chr4_24279623	0	24279623	T	G
4	chr4_24326673	0	24326673	C	A
4	chr4_24330148	0	24330148	G	T
4	chr4_24365445	0	24365445	G	T
4	chr4_24366635	0	24366635	A	C
4	chr4_24379411	0	24379411	G	T
4	chr4_24401422	0	24401422	T	G
4	chr4_24402531	0	24402531	T	G
4	chr4_24426580	0	24426580	T	G
4	chr4_24446619	0	24446619	G	C
4	chr4_24462170	0	24462170	C	G
4	chr4_24466812	0	24466812	A	C
4	chr4_24472516	0	24472516	A	C
4	chr4_24490328	0	24490328	G	C
4	chr4_24494411	0	24494411	A	C
4	chr4_24506737	0	24506737	C	A
4	chr4_24514237	0	24514237	T	G
4	chr4_24611867	0	24611867	C	G
4	chr4_24638213	0	24638213	T	A
4	chr4_24638897	0	24638897	G	T
4	chr4_24670603	0	24670603	A	C
4	chr4_24675247	0	24675247	C	G
4	chr4_24679662	0	24679662	C	A
4	chr4_24680470	0	24680470	A	C
4	chr4_24694554	0	24694554	T	A
4	chr4_24776598	0	24776598	T	G
4	chr4_24782984	0	24782984	C	A
4	chr4_24834584	0	24834584	C	A
4	chr4_24834704	0	24834704	C	G
4	chr4_24847488	0	24847488	T	G
4	chr4_24851847	0	24851847	C	A
4	chr4_24859608	0	24859608	T	G
4	chr4_24867748	0	24867748	A	C
4	chr4_24913461	0	24913461	G	T
4	chr4_24919218	0	24919218	A	C
4	chr4_24930692	0	24930692	G	T
4	chr4_24959449	0	24959449	C	G
4	chr4_24979164	0	24979164	A	C
4	chr4_25002843	0	25002843	A	T
4	chr4_25032878	0	25032878	T	G
4	chr4_25044969	0	25044969	G	C
4	chr4_25067121	0	25067121	G	T
4	chr4_25089550	0	25089550	G	C
4	chr4_25136474	0	25136474	G	C
4	chr4_25156546	0	25156546	C	A
4	chr4_25160641	0	25160641	T	G
4	chr4_25167000	0	25167000	A	T
4	chr4_25205840	0	25205840	C	G
4	chr4_25213398	0	25213398	C	G
4	chr4_25216522	0	25216522	A	C
4	chr4_25226860	0	25226860	T	G
4	chr4_25250450	0	25250450	G	C
4	chr4_25280576	0	25280576	C	G
4	chr4_25362081	0	25362081	T	A
4	chr4_25408719	0	25408719	G	T
4	chr4_25432912	0	25432912	A	C
4	chr4_25460526	0	25460526	G	C
4	chr4_25465173	0	25465173	T	G
4	chr4_26126161	0	26126161	C	A
4	chr4_26141564	0	26141564	C	A
4	chr4_26346397	0	26346397	T	G
4	chr4_26348084	0	26348084	T	G
4	chr4_26389208	0	26389208	G	T
4	chr4_26468854	0	26468854	A	C
4	chr4_26495876	0	26495876	G	C
4	chr4_26541345	0	26541345	C	G
4	chr4_26560235	0	26560235	G	T
4	chr4_26568288	0	26568288	A	T
4	chr4_26569289	0	26569289	A	T
4	chr4_26569698	0	26569698	C	A
4	chr4_26618035	0	26618035	G	C
4	chr4_26634412	0	26634412	A	C
4	chr4_26651149	0	26651149	G	C
4	chr4_26667104	0	26667104	C	A
4	chr4_26729442	0	26729442	A	C
4	chr4_26757702	0	26757702	G	T
4	chr4_26765983	0	26765983	A	C
4	chr4_26777585	0	26777585	C	G
4	chr4_26784039	0	26784039	A	C
4	chr4_26790518	0	26790518	C	G
4	chr4_26797778	0	26797778	G	T
4	chr4_26826909	0	26826909	G	C
4	chr4_26834012	0	26834012	A	T
4	chr4_26848153	0	26848153	G	C
4	chr4_26870712	0	26870712	A	C
4	chr4_26890369	0	26890369	G	T
4	chr4_26924944	0	26924944	C	G
4	chr4_26984563	0	26984563	G	T
4	chr4_26986030	0	26986030	A	T
4	chr4_26986086	0	26986086	G	C
4	chr4_27006667	0	27006667	C	G
4	chr4_27025581	0	27025581	C	A
4	chr4_27034767	0	27034767	G	C
4	chr4_27066281	0	27066281	G	C
4	chr4_27079408	0	27079408	C	G
4	chr4_27105623	0	27105623	G	C
4	chr4_27131615	0	27131615	G	T
4	chr4_27131750	0	27131750	T	A
4	chr4_27135437	0	27135437	C	G
4	chr4_27179609	0	27179609	T	G
4	chr4_27229369	0	27229369	G	C
4	chr4_27245294	0	27245294	G	C
4	chr4_27259990	0	27259990	G	T
4	chr4_27260084	0	27260084	A	T
4	chr4_27280405	0	27280405	A	C
4	chr4_27316648	0	27316648	C	A
4	chr4_27321445	0	27321445	A	C
4	chr4_27350899	0	27350899	A	T
4	chr4_27371826	0	27371826	G	C
4	chr4_27387965	0	27387965	T	G
4	chr4_27419953	0	27419953	G	C
4	chr4_27422670	0	27422670	A	C
4	chr4_27432284	0	27432284	C	A
4	chr4_27440706	0	27440706	A	C
4	chr4_27442587	0	27442587	G	C
4	chr4_27471031	0	27471031	T	G
4	chr4_27482415	0	27482415	C	A
4	chr4_27540145	0	27540145	T	G
4	chr4_27582645	0	27582645	T	G
4	chr4_27605402	0	27605402	G	T
4	chr4_27623392	0	27623392	C	A
4	chr4_27653275	0	27653275	T	G
4	chr4_27734570	0	27734570	A	C
4	chr4_27746482	0	27746482	T	A
4	chr4_27752737	0	27752737	G	C
4	chr4_27755961	0	27755961	C	G
4	chr4_27802572	0	27802572	C	A
4	chr4_27831372	0	27831372	G	T
4	chr4_27851374	0	27851374	G	T
4	chr4_27982683	0	27982683	C	G
4	chr4_28000397	0	28000397	G	T
4	chr4_28010675	0	28010675	C	A
4	chr4_28048874	0	28048874	G	T
4	chr4_28055530	0	28055530	G	C
4	chr4_28097256	0	28097256	C	G
4	chr4_28101641	0	28101641	C	A
4	chr4_28134889	0	28134889	C	G
4	chr4_28156384	0	28156384	T	G
4	chr4_28171675	0	28171675	A	C
4	chr4_28244486	0	28244486	G	T
4	chr4_28295412	0	28295412	A	T
4	chr4_28302401	0	28302401	C	G
4	chr4_28318834	0	28318834	G	T
4	chr4_28337981	0	28337981	G	T
4	chr4_28401761	0	28401761	A	T
4	chr4_28427033	0	28427033	C	A
4	chr4_28443428	0	28443428	C	G
4	chr4_28445732	0	28445732	T	A
4	chr4_28462585	0	28462585	G	C
4	chr4_28484109	0	28484109	T	G
4	chr4_28487257	0	28487257	T	G
4	chr4_28490623	0	28490623	G	T
4	chr4_28496384	0	28496384	T	A
4	chr4_28519829	0	28519829	G	T
4	chr4_28521796	0	28521796	G	C
4	chr4_28540479	0	28540479	T	A
4	chr4_28550770	0	28550770	C	G
4	chr4_28559350	0	28559350	G	C
4	chr4_28591711	0	28591711	T	A
4	chr4_28608172	0	28608172	T	G
4	chr4_28625307	0	28625307	G	C
4	chr4_28638342	0	28638342	G	C
4	chr4_28650612	0	28650612	G	C
4	chr4_28658570	0	28658570	A	C
4	chr4_28661306	0	28661306	C	G
4	chr4_28669928	0	28669928	C	A
4	chr4_28670435	0	28670435	G	T
4	chr4_28683796	0	28683796	G	C
4	chr4_28701422	0	28701422	A	T
4	chr4_28704393	0	28704393	A	T
4	chr4_28720431	0	28720431	C	G
4	chr4_28731104	0	28731104	G	T
4	chr4_28749530	0	28749530	G	T
4	chr4_28750631	0	28750631	C	A
4	chr4_28808193	0	28808193	A	T
4	chr4_28816645	0	28816645	C	G
4	chr4_28822377	0	28822377	A	C
4	chr4_28834905	0	28834905	A	T
4	chr4_28871882	0	28871882	C	A
4	chr4_28886680	0	28886680	C	G
4	chr4_28895204	0	28895204	A	C
4	chr4_28933456	0	28933456	C	A
4	chr4_28935111	0	28935111	G	C
4	chr4_28937362	0	28937362	A	C
4	chr4_28947879	0	28947879	A	C
4	chr4_28960827	0	28960827	C	A
4	chr4_28993238	0	28993238	T	A
4	chr4_29018963	0	29018963	C	G
4	chr4_29019347	0	29019347	A	C
4	chr4_29027334	0	29027334	T	A
4	chr4_29027489	0	29027489	C	A
4	chr4_29135349	0	29135349	C	G
4	chr4_29143155	0	29143155	A	C
4	chr4_29156814	0	29156814	G	T
4	chr4_29173244	0	29173244	T	A
4	chr4_29201286	0	29201286	T	A
4	chr4_29207181	0	29207181	A	C
4	chr4_29208188	0	29208188	A	T
4	chr4_29208417	0	29208417	C	A
4	chr4_29215464	0	29215464	T	A
4	chr4_29217577	0	29217577	G	T
4	chr4_29250346	0	29250346	G	C
4	chr4_29260065	0	29260065	C	G
4	chr4_29290207	0	29290207	A	C
4	chr4_29324036	0	29324036	A	C
4	chr4_29362691	0	29362691	A	T
4	chr4_29370852	0	29370852	G	T
4	chr4_29374769	0	29374769	C	A
4	chr4_29413776	0	29413776	C	G
4	chr4_29444935	0	29444935	G	T
4	chr4_29455226	0	29455226	G	T
4	chr4_29455537	0	29455537	C	A
4	chr4_29466417	0	29466417	A	T
4	chr4_29467626	0	29467626	C	A
4	chr4_29516720	0	29516720	T	G
4	chr4_29530727	0	29530727	C	G
4	chr4_29570751	0	29570751	C	A
4	chr4_29591286	0	29591286	A	C
4	chr4_29609752	0	29609752	G	T
4	chr4_29611106	0	29611106	G	T
4	chr4_29618284	0	29618284	G	C
4	chr4_29620020	0	29620020	G	T
4	chr4_29640396	0	29640396	G	C
4	chr4_29641368	0	29641368	C	G
4	chr4_29641839	0	29641839	G	T
4	chr4_29652938	0	29652938	A	C
4	chr4_29674861	0	29674861	T	A
4	chr4_29702630	0	29702630	C	G
4	chr4_29714853	0	29714853	T	G
4	chr4_29732863	0	29732863	A	C
4	chr4_29734896	0	29734896	T	A
4	chr4_29742038	0	29742038	T	G
4	chr4_29758151	0	29758151	C	A
4	chr4_29778199	0	29778199	T	G
4	chr4_29786489	0	29786489	T	A
4	chr4_29807921	0	29807921	T	G
4	chr4_29816906	0	29816906	G	T
4	chr4_29818995	0	29818995	A	C
4	chr4_29852625	0	29852625	C	A
4	chr4_29882736	0	29882736	T	A
4	chr4_29891617	0	29891617	A	T
4	chr4_29926343	0	29926343	C	A
4	chr4_29930475	0	29930475	T	G
4	chr4_29930489	0	29930489	C	A
4	chr4_29933136	0	29933136	G	C
4	chr4_29942326	0	29942326	C	G
4	chr4_29981633	0	29981633	A	T
4	chr4_30015820	0	30015820	A	C
4	chr4_30017873	0	30017873	C	A
4	chr4_30026699	0	30026699	A	T
4	chr4_30038269	0	30038269	C	A
4	chr4_30049999	0	30049999	C	G
4	chr4_30082550	0	30082550	A	C
4	chr4_30091145	0	30091145	C	G
4	chr4_30092997	0	30092997	G	T
4	chr4_30098014	0	30098014	C	G
4	chr4_30099556	0	30099556	C	A
4	chr4_30109903	0	30109903	T	G
4	chr4_30116037	0	30116037	G	T
4	chr4_30135073	0	30135073	G	C
4	chr4_30155874	0	30155874	T	A
4	chr4_30173154	0	30173154	C	A
4	chr4_30208906	0	30208906	G	T
4	chr4_30277548	0	30277548	G	T
4	chr4_30306666	0	30306666	G	C
4	chr4_30309764	0	30309764	G	C
4	chr4_30334246	0	30334246	G	T
4	chr4_30341209	0	30341209	C	G
4	chr4_30407464	0	30407464	T	G
4	chr4_30444111	0	30444111	G	T
4	chr4_30453621	0	30453621	A	C
4	chr4_30454628	0	30454628	C	G
4	chr4_30484317	0	30484317	T	G
4	chr4_30505351	0	30505351	C	G
4	chr4_30512938	0	30512938	C	A
4	chr4_30536793	0	30536793	G	C
4	chr4_30541063	0	30541063	T	G
4	chr4_30545642	0	30545642	A	C
4	chr4_30582119	0	30582119	T	G
4	chr4_30591696	0	30591696	G	C
4	chr4_30600621	0	30600621	C	A
4	chr4_30605841	0	30605841	G	T
4	chr4_30647355	0	30647355	C	A
4	chr4_30649123	0	30649123	A	T
4	chr4_30673317	0	30673317	G	T
4	chr4_30685605	0	30685605	C	A
4	chr4_30724864	0	30724864	C	A
4	chr4_30743991	0	30743991	G	C
4	chr4_30772086	0	30772086	G	C
4	chr4_30772609	0	30772609	C	G
4	chr4_30777307	0	30777307	G	C
4	chr4_30793988	0	30793988	T	A
4	chr4_30810360	0	30810360	C	G
4	chr4_30817640	0	30817640	G	C
4	chr4_30834179	0	30834179	C	G
4	chr4_30840981	0	30840981	G	T
4	chr4_30856726	0	30856726	G	C
4	chr4_30885817	0	30885817	A	C
4	chr4_30980514	0	30980514	G	T
4	chr4_30994798	0	30994798	T	A
4	chr4_31006789	0	31006789	G	C
4	chr4_31034268	0	31034268	G	T
4	chr4_31035058	0	31035058	A	T
4	chr4_31047342	0	31047342	C	A
4	chr4_31075686	0	31075686	C	G
4	chr4_31081894	0	31081894	A	T
4	chr4_31084177	0	31084177	A	C
4	chr4_31102453	0	31102453	G	T
4	chr4_31104023	0	31104023	C	A
4	chr4_31121955	0	31121955	C	G
4	chr4_31163180	0	31163180	G	C
4	chr4_31191980	0	31191980	C	A
4	chr4_31215595	0	31215595	G	T
4	chr4_31224220	0	31224220	G	T
4	chr4_31251269	0	31251269	C	G
4	chr4_31294533	0	31294533	C	A
4	chr4_31313715	0	31313715	G	C
4	chr4_31326103	0	31326103	G	C
4	chr4_31359110	0	31359110	A	C
4	chr4_31365840	0	31365840	C	G
4	chr4_31397669	0	31397669	T	A
4	chr4_31399064	0	31399064	G	T
4	chr4_31399409	0	31399409	A	C
4	chr4_31412047	0	31412047	T	G
4	chr4_31448236	0	31448236	G	C
4	chr4_31450520	0	31450520	G	T
4	chr4_31506039	0	31506039	G	C
4	chr4_31512751	0	31512751	G	T
4	chr4_31540122	0	31540122	T	A
4	chr4_31540784	0	31540784	G	T
4	chr4_31566826	0	31566826	T	A
4	chr4_31602386	0	31602386	A	C
4	chr4_31607793	0	31607793	A	C
4	chr4_31655740	0	31655740	C	G
4	chr4_31686840	0	31686840	T	G
4	chr4_31699373	0	31699373	C	A
4	chr4_31710370	0	31710370	C	A
4	chr4_31722580	0	31722580	C	A
4	chr4_31769978	0	31769978	T	G
4	chr4_31771020	0	31771020	G	C
4	chr4_31771337	0	31771337	A	C
4	chr4_31776306	0	31776306	C	A
4	chr4_31804520	0	31804520	G	T
4	chr4_31808736	0	31808736	G	T
4	chr4_31832869	0	31832869	T	G
4	chr4_31832927	0	31832927	G	C
4	chr4_31838403	0	31838403	G	C
4	chr4_31845704	0	31845704	A	T
4	chr4_31850885	0	31850885	G	C
4	chr4_31852127	0	31852127	C	G
4	chr4_31852870	0	31852870	A	C
4	chr4_31925425	0	31925425	A	C
4	chr4_31929763	0	31929763	C	G
4	chr4_32013583	0	32013583	C	A
4	chr4_32059425	0	32059425	C	G
4	chr4_32080941	0	32080941	G	C
4	chr4_32097129	0	32097129	A	C
4	chr4_32104206	0	32104206	C	A
4	chr4_32119698	0	32119698	C	A
4	chr4_32122886	0	32122886	A	C
4	chr4_32139585	0	32139585	C	G
4	chr4_32193578	0	32193578	A	C
4	chr4_32194201	0	32194201	C	A
4	chr4_32196610	0	32196610	A	T
4	chr4_32197362	0	32197362	C	G
4	chr4_32247052	0	32247052	C	G
4	chr4_32266750	0	32266750	A	C
4	chr4_32282528	0	32282528	T	G
4	chr4_32294757	0	32294757	C	G
4	chr4_32299628	0	32299628	T	G
4	chr4_32308901	0	32308901	T	G
4	chr4_32313903	0	32313903	T	A
4	chr4_32370665	0	32370665	A	C
4	chr4_32404159	0	32404159	A	C
4	chr4_32425336	0	32425336	G	C
4	chr4_32427801	0	32427801	C	A
4	chr4_32452458	0	32452458	C	A
4	chr4_32467679	0	32467679	T	G
4	chr4_32470636	0	32470636	G	T
4	chr4_32533615	0	32533615	G	C
4	chr4_32542809	0	32542809	C	G
4	chr4_32548933	0	32548933	C	G
4	chr4_32554995	0	32554995	A	T
4	chr4_32564497	0	32564497	A	T
4	chr4_32580690	0	32580690	G	C
4	chr4_32618951	0	32618951	C	G
4	chr4_32655603	0	32655603	T	G
4	chr4_32663759	0	32663759	C	G
4	chr4_32664088	0	32664088	G	C
4	chr4_32684689	0	32684689	G	T
4	chr4_32691063	0	32691063	A	T
4	chr4_32706436	0	32706436	C	A
4	chr4_32768090	0	32768090	C	G
4	chr4_32782239	0	32782239	T	G
4	chr4_32788295	0	32788295	T	G
4	chr4_32821065	0	32821065	C	A
4	chr4_32835093	0	32835093	G	C
4	chr4_32835696	0	32835696	A	T
4	chr4_32844429	0	32844429	A	T
4	chr4_32897385	0	32897385	T	A
4	chr4_32909763	0	32909763	A	C
4	chr4_32959814	0	32959814	C	A
4	chr4_32963463	0	32963463	T	G
4	chr4_32973617	0	32973617	C	G
4	chr4_32980293	0	32980293	A	T
4	chr4_32984158	0	32984158	T	G
4	chr4_33011478	0	33011478	T	G
4	chr4_33012519	0	33012519	C	A
4	chr4_33025132	0	33025132	A	C
4	chr4_33032025	0	33032025	C	G
4	chr4_33046906	0	33046906	T	G
4	chr4_33048114	0	33048114	A	C
4	chr4_33053643	0	33053643	C	G
4	chr4_33085703	0	33085703	C	A
4	chr4_33087551	0	33087551	A	C
4	chr4_33105203	0	33105203	A	C
4	chr4_33133120	0	33133120	C	G
4	chr4_33151999	0	33151999	A	T
4	chr4_33168900	0	33168900	T	G
4	chr4_33172717	0	33172717	G	T
4	chr4_33178292	0	33178292	C	A
4	chr4_33187595	0	33187595	T	G
4	chr4_33207238	0	33207238	G	T
4	chr4_33229834	0	33229834	C	G
4	chr4_33233974	0	33233974	A	C
4	chr4_33236930	0	33236930	C	A
4	chr4_33247359	0	33247359	G	T
4	chr4_33281687	0	33281687	G	T
4	chr4_33288139	0	33288139	C	A
4	chr4_33343450	0	33343450	T	G
4	chr4_33378062	0	33378062	A	C
4	chr4_33380150	0	33380150	G	T
4	chr4_33380678	0	33380678	A	C
4	chr4_33405391	0	33405391	A	T
4	chr4_33406836	0	33406836	T	G
4	chr4_33417389	0	33417389	T	G
4	chr4_33427994	0	33427994	T	A
4	chr4_33432454	0	33432454	C	G
4	chr4_33457039	0	33457039	T	G
4	chr4_33462888	0	33462888	T	G
4	chr4_33582134	0	33582134	G	C
4	chr4_33593351	0	33593351	A	T
4	chr4_33613784	0	33613784	A	T
4	chr4_33613882	0	33613882	A	C
4	chr4_33618841	0	33618841	T	G
4	chr4_33623512	0	33623512	G	T
4	chr4_33639658	0	33639658	A	C
4	chr4_33685435	0	33685435	C	A
4	chr4_33697908	0	33697908	T	A
4	chr4_33706213	0	33706213	C	G
4	chr4_33714838	0	33714838	G	T
4	chr4_33768401	0	33768401	C	G
4	chr4_33780697	0	33780697	A	T
4	chr4_33782471	0	33782471	A	C
4	chr4_33791387	0	33791387	C	A
4	chr4_33795729	0	33795729	G	T
4	chr4_33824795	0	33824795	C	G
4	chr4_33878084	0	33878084	C	A
4	chr4_33887767	0	33887767	T	G
4	chr4_33917437	0	33917437	T	G
4	chr4_33923600	0	33923600	C	G
4	chr4_33948704	0	33948704	A	C
4	chr4_33966493	0	33966493	C	A
4	chr4_33981359	0	33981359	C	G
4	chr4_33983561	0	33983561	C	A
4	chr4_34002255	0	34002255	G	T
4	chr4_34004819	0	34004819	C	A
4	chr4_34031031	0	34031031	C	G
4	chr4_34041184	0	34041184	G	T
4	chr4_34055974	0	34055974	C	G
4	chr4_34069351	0	34069351	A	C
4	chr4_34076933	0	34076933	G	T
4	chr4_34090748	0	34090748	C	G
4	chr4_34090829	0	34090829	T	G
4	chr4_34100001	0	34100001	C	A
4	chr4_34135710	0	34135710	C	G
4	chr4_34139783	0	34139783	C	A
4	chr4_34201193	0	34201193	C	G
4	chr4_34215689	0	34215689	G	T
4	chr4_34232104	0	34232104	G	C
4	chr4_34352917	0	34352917	C	G
4	chr4_34358453	0	34358453	C	A
4	chr4_34387665	0	34387665	C	A
4	chr4_34411841	0	34411841	G	C
4	chr4_34415822	0	34415822	T	A
4	chr4_34419077	0	34419077	C	A
4	chr4_34422787	0	34422787	C	A
4	chr4_34435237	0	34435237	T	G
4	chr4_34438491	0	34438491	C	A
4	chr4_34520034	0	34520034	A	T
4	chr4_34526123	0	34526123	T	A
4	chr4_34564273	0	34564273	C	G
4	chr4_34566887	0	34566887	G	C
4	chr4_34579774	0	34579774	G	C
4	chr4_34582950	0	34582950	A	T
4	chr4_34593435	0	34593435	G	C
4	chr4_34596495	0	34596495	T	A
4	chr4_34626058	0	34626058	T	G
4	chr4_34635140	0	34635140	T	A
4	chr4_34636699	0	34636699	G	T
4	chr4_34664983	0	34664983	C	A
4	chr4_34671157	0	34671157	C	G
4	chr4_34678747	0	34678747	G	T
4	chr4_34704728	0	34704728	T	A
4	chr4_34725528	0	34725528	G	C
4	chr4_34728229	0	34728229	G	C
4	chr4_34741192	0	34741192	T	G
4	chr4_34761738	0	34761738	G	C
4	chr4_34785250	0	34785250	G	C
4	chr4_34831084	0	34831084	T	G
4	chr4_34847934	0	34847934	G	T
4	chr4_34864204	0	34864204	G	T
4	chr4_34876434	0	34876434	T	G
4	chr4_34891492	0	34891492	G	C
4	chr4_34907133	0	34907133	A	T
4	chr4_34909011	0	34909011	G	T
4	chr4_34919573	0	34919573	G	C
4	chr4_34921333	0	34921333	A	T
4	chr4_34951925	0	34951925	T	G
4	chr4_34978153	0	34978153	A	C
4	chr4_34999927	0	34999927	A	T
4	chr4_35004051	0	35004051	G	C
4	chr4_35029702	0	35029702	T	G
4	chr4_35030895	0	35030895	T	G
4	chr4_35034393	0	35034393	A	C
4	chr4_35060396	0	35060396	C	A
4	chr4_35061620	0	35061620	T	A
4	chr4_35088836	0	35088836	A	C
4	chr4_35096154	0	35096154	G	T
4	chr4_35102919	0	35102919	G	C
4	chr4_35103908	0	35103908	G	C
4	chr4_35109514	0	35109514	A	C
4	chr4_35126148	0	35126148	C	A
4	chr4_35133174	0	35133174	C	G
4	chr4_35207573	0	35207573	G	C
4	chr4_35209246	0	35209246	G	C
4	chr4_35232242	0	35232242	G	T
4	chr4_35270521	0	35270521	C	G
4	chr4_35276932	0	35276932	A	C
4	chr4_35283003	0	35283003	G	T
4	chr4_35302243	0	35302243	G	T
4	chr4_35309996	0	35309996	T	A
4	chr4_35335534	0	35335534	T	A
4	chr4_35354101	0	35354101	G	C
4	chr4_35355773	0	35355773	G	C
4	chr4_35355884	0	35355884	G	T
4	chr4_35387815	0	35387815	C	G
4	chr4_35401580	0	35401580	A	C
4	chr4_35419844	0	35419844	G	T
4	chr4_35434476	0	35434476	G	T
4	chr4_35444985	0	35444985	T	A
4	chr4_35523786	0	35523786	G	C
4	chr4_35524735	0	35524735	G	C
4	chr4_35529827	0	35529827	T	G
4	chr4_35588932	0	35588932	C	G
4	chr4_35619941	0	35619941	G	C
4	chr4_35649075	0	35649075	T	A
4	chr4_35653158	0	35653158	T	A
4	chr4_35657206	0	35657206	T	A
4	chr4_35725383	0	35725383	T	A
4	chr4_35725412	0	35725412	T	G
4	chr4_35742436	0	35742436	G	C
4	chr4_35745468	0	35745468	A	T
4	chr4_35746828	0	35746828	T	A
4	chr4_35775878	0	35775878	G	T
4	chr4_35777926	0	35777926	A	T
4	chr4_35786181	0	35786181	G	T
4	chr4_35786346	0	35786346	G	C
4	chr4_35795026	0	35795026	G	C
4	chr4_35829671	0	35829671	G	T
4	chr4_35838556	0	35838556	T	A
4	chr4_35847471	0	35847471	A	T
4	chr4_35853981	0	35853981	G	T
4	chr4_35857517	0	35857517	G	C
4	chr4_35862083	0	35862083	C	G
4	chr4_35965030	0	35965030	G	C
4	chr4_35968826	0	35968826	G	T
4	chr4_35983381	0	35983381	A	C
4	chr4_36007176	0	36007176	G	C
4	chr4_36051889	0	36051889	T	A
4	chr4_36069611	0	36069611	A	C
4	chr4_36071697	0	36071697	G	C
4	chr4_36083455	0	36083455	T	G
4	chr4_36107284	0	36107284	T	A
4	chr4_36148969	0	36148969	C	A
4	chr4_36163807	0	36163807	A	C
4	chr4_36175700	0	36175700	G	T
4	chr4_36185450	0	36185450	T	G
4	chr4_36186928	0	36186928	G	T
4	chr4_36196171	0	36196171	C	A
4	chr4_36199682	0	36199682	T	G
4	chr4_36256777	0	36256777	C	A
4	chr4_36271960	0	36271960	A	C
4	chr4_36284516	0	36284516	T	G
4	chr4_36304351	0	36304351	T	G
4	chr4_36322795	0	36322795	A	T
4	chr4_36329937	0	36329937	G	T
4	chr4_36353813	0	36353813	T	A
4	chr4_36356337	0	36356337	G	C
4	chr4_36396187	0	36396187	T	G
4	chr4_36405132	0	36405132	G	T
4	chr4_36424220	0	36424220	C	G
4	chr4_36434009	0	36434009	G	T
4	chr4_36440383	0	36440383	G	T
4	chr4_36484487	0	36484487	C	G
4	chr4_36492040	0	36492040	C	A
4	chr4_36550154	0	36550154	C	G
4	chr4_36566700	0	36566700	C	A
4	chr4_36578031	0	36578031	C	G
4	chr4_36583414	0	36583414	C	G
4	chr4_36585012	0	36585012	G	C
4	chr4_36611815	0	36611815	C	G
4	chr4_36623348	0	36623348	G	C
4	chr4_36628933	0	36628933	C	A
4	chr4_36633664	0	36633664	G	T
4	chr4_36643675	0	36643675	G	C
4	chr4_36666261	0	36666261	T	G
4	chr4_36678913	0	36678913	G	T
4	chr4_36686443	0	36686443	C	G
4	chr4_36693010	0	36693010	C	G
4	chr4_36695778	0	36695778	A	C
4	chr4_36714862	0	36714862	C	A
4	chr4_36718594	0	36718594	T	A
4	chr4_36718745	0	36718745	T	G
4	chr4_36720126	0	36720126	A	C
4	chr4_36743855	0	36743855	T	G
4	chr4_36750447	0	36750447	G	T
4	chr4_36768467	0	36768467	A	C
4	chr4_36801441	0	36801441	T	G
4	chr4_36842287	0	36842287	A	C
4	chr4_36860167	0	36860167	G	T
4	chr4_36874748	0	36874748	A	C
4	chr4_36922578	0	36922578	G	C
4	chr4_36924840	0	36924840	T	G
4	chr4_36926832	0	36926832	G	T
4	chr4_36954755	0	36954755	G	T
4	chr4_36964167	0	36964167	C	A
4	chr4_36979738	0	36979738	G	C
4	chr4_37001480	0	37001480	C	G
4	chr4_37008236	0	37008236	C	A
4	chr4_37020914	0	37020914	C	A
4	chr4_37040161	0	37040161	A	C
4	chr4_37073107	0	37073107	C	G
4	chr4_37079848	0	37079848	C	A
4	chr4_37080373	0	37080373	C	G
4	chr4_37100852	0	37100852	C	G
4	chr4_37103112	0	37103112	A	C
4	chr4_37109650	0	37109650	C	A
4	chr4_37115302	0	37115302	A	T
4	chr4_37119262	0	37119262	G	C
4	chr4_37145106	0	37145106	A	C
4	chr4_37151512	0	37151512	A	T
4	chr4_37164216	0	37164216	G	T
4	chr4_37181204	0	37181204	C	G
4	chr4_37187866	0	37187866	C	G
4	chr4_37194564	0	37194564	A	C
4	chr4_37218524	0	37218524	A	T
4	chr4_37232985	0	37232985	A	C
4	chr4_37241672	0	37241672	G	T
4	chr4_37245316	0	37245316	A	C
4	chr4_37258903	0	37258903	G	T
4	chr4_37273962	0	37273962	C	A
4	chr4_37302766	0	37302766	A	C
4	chr4_37304046	0	37304046	T	G
4	chr4_37351243	0	37351243	T	G
4	chr4_37390685	0	37390685	T	G
4	chr4_37402288	0	37402288	C	A
4	chr4_37413495	0	37413495	G	T
4	chr4_37417059	0	37417059	A	C
4	chr4_37424457	0	37424457	G	T
4	chr4_37425732	0	37425732	C	A
4	chr4_37433992	0	37433992	G	C
4	chr4_37471197	0	37471197	A	C
4	chr4_37495269	0	37495269	C	A
4	chr4_37581920	0	37581920	C	A
4	chr4_37622318	0	37622318	T	A
4	chr4_37625004	0	37625004	A	C
4	chr4_37625909	0	37625909	G	C
4	chr4_37638264	0	37638264	A	C
4	chr4_37647401	0	37647401	C	A
4	chr4_37649426	0	37649426	G	C
4	chr4_37671000	0	37671000	C	G
4	chr4_37671114	0	37671114	G	C
4	chr4_37674930	0	37674930	G	T
4	chr4_37684117	0	37684117	T	G
4	chr4_37688951	0	37688951	G	T
4	chr4_37696894	0	37696894	A	T
4	chr4_37697813	0	37697813	G	C
4	chr4_37719290	0	37719290	C	G
4	chr4_37746478	0	37746478	C	G
4	chr4_37756499	0	37756499	T	A
4	chr4_37773100	0	37773100	C	A
4	chr4_37784480	0	37784480	T	G
4	chr4_37784987	0	37784987	C	G
4	chr4_37793637	0	37793637	G	T
4	chr4_37811079	0	37811079	G	T
4	chr4_37816470	0	37816470	T	G
4	chr4_37817807	0	37817807	T	G
4	chr4_37829232	0	37829232	C	A
4	chr4_37830398	0	37830398	C	A
4	chr4_37832887	0	37832887	G	T
4	chr4_37845278	0	37845278	T	A
4	chr4_37846347	0	37846347	G	T
4	chr4_37864472	0	37864472	T	G
4	chr4_37871898	0	37871898	T	A
4	chr4_37892345	0	37892345	A	C
4	chr4_37892501	0	37892501	A	T
4	chr4_37901156	0	37901156	C	A
4	chr4_37917536	0	37917536	A	C
4	chr4_37931664	0	37931664	A	C
4	chr4_37937708	0	37937708	C	G
4	chr4_37944856	0	37944856	A	T
4	chr4_37964250	0	37964250	A	T
4	chr4_37974381	0	37974381	G	C
4	chr4_37978584	0	37978584	C	G
4	chr4_38042347	0	38042347	G	T
4	chr4_38056176	0	38056176	C	A
4	chr4_38058161	0	38058161	G	C
4	chr4_38078494	0	38078494	G	C
4	chr4_38083274	0	38083274	A	T
4	chr4_38086466	0	38086466	C	G
4	chr4_38106080	0	38106080	G	T
4	chr4_38123146	0	38123146	G	T
4	chr4_38142682	0	38142682	G	T
4	chr4_38157518	0	38157518	C	G
4	chr4_38161860	0	38161860	C	A
4	chr4_38167818	0	38167818	T	G
4	chr4_38194663	0	38194663	A	C
4	chr4_38202724	0	38202724	A	T
4	chr4_38233375	0	38233375	T	G
4	chr4_38235619	0	38235619	C	A
4	chr4_38243502	0	38243502	C	A
4	chr4_38280531	0	38280531	A	C
4	chr4_38305842	0	38305842	G	C
4	chr4_38331603	0	38331603	G	C
4	chr4_38362701	0	38362701	G	T
4	chr4_38382292	0	38382292	A	C
4	chr4_38387315	0	38387315	T	A
4	chr4_38404575	0	38404575	G	C
4	chr4_38428166	0	38428166	T	A
4	chr4_38447811	0	38447811	G	C
4	chr4_38455216	0	38455216	C	A
4	chr4_38460353	0	38460353	T	A
4	chr4_38485007	0	38485007	G	T
4	chr4_38569307	0	38569307	A	C
4	chr4_38587231	0	38587231	G	T
4	chr4_38621483	0	38621483	G	C
4	chr4_38640127	0	38640127	T	G
4	chr4_38648550	0	38648550	T	A
4	chr4_38676761	0	38676761	G	C
4	chr4_38678721	0	38678721	A	C
4	chr4_38690829	0	38690829	C	G
4	chr4_38691182	0	38691182	G	C
4	chr4_38694282	0	38694282	C	A
4	chr4_38700741	0	38700741	T	G
4	chr4_38751507	0	38751507	C	G
4	chr4_38765563	0	38765563	A	T
4	chr4_38849622	0	38849622	A	C
4	chr4_38864934	0	38864934	A	T
4	chr4_38894073	0	38894073	T	G
4	chr4_38908394	0	38908394	C	A
4	chr4_38915230	0	38915230	G	C
4	chr4_38918558	0	38918558	T	G
4	chr4_38952778	0	38952778	T	G
4	chr4_38956490	0	38956490	A	C
4	chr4_38956825	0	38956825	C	G
4	chr4_38960283	0	38960283	C	A
4	chr4_39000505	0	39000505	G	C
4	chr4_39023581	0	39023581	T	A
4	chr4_39078026	0	39078026	C	G
4	chr4_39097971	0	39097971	C	A
4	chr4_39117934	0	39117934	G	C
4	chr4_39147169	0	39147169	A	C
4	chr4_39172383	0	39172383	T	G
4	chr4_39190462	0	39190462	A	C
4	chr4_39194053	0	39194053	C	G
4	chr4_39194886	0	39194886	C	G
4	chr4_39220869	0	39220869	C	G
4	chr4_39227273	0	39227273	C	G
4	chr4_39242518	0	39242518	G	T
4	chr4_39276449	0	39276449	C	A
4	chr4_39291714	0	39291714	T	G
4	chr4_39308352	0	39308352	C	A
4	chr4_39332062	0	39332062	C	G
4	chr4_39356422	0	39356422	C	G
4	chr4_39369641	0	39369641	T	A
4	chr4_39460455	0	39460455	G	C
4	chr4_39492523	0	39492523	C	A
4	chr4_39492922	0	39492922	A	C
4	chr4_39501219	0	39501219	G	T
4	chr4_39520010	0	39520010	G	T
4	chr4_39599572	0	39599572	A	C
4	chr4_39620208	0	39620208	C	A
4	chr4_39626279	0	39626279	G	C
4	chr4_39683159	0	39683159	G	T
4	chr4_39716931	0	39716931	C	G
4	chr4_39727939	0	39727939	G	T
4	chr4_39754181	0	39754181	A	C
4	chr4_39767002	0	39767002	G	T
4	chr4_39770565	0	39770565	C	A
4	chr4_39777202	0	39777202	C	G
4	chr4_39788431	0	39788431	C	G
4	chr4_39788653	0	39788653	G	T
4	chr4_39843796	0	39843796	C	G
4	chr4_39846024	0	39846024	G	C
4	chr4_39874161	0	39874161	G	C
4	chr4_39888719	0	39888719	A	C
4	chr4_39893895	0	39893895	G	T
4	chr4_39895655	0	39895655	G	T
4	chr4_39914594	0	39914594	T	G
4	chr4_39927270	0	39927270	G	T
4	chr4_39928443	0	39928443	A	T
4	chr4_39958815	0	39958815	C	A
4	chr4_39960621	0	39960621	G	T
4	chr4_40040841	0	40040841	C	G
4	chr4_40041979	0	40041979	C	G
4	chr4_40057429	0	40057429	A	T
4	chr4_40067297	0	40067297	G	T
4	chr4_40076240	0	40076240	G	C
4	chr4_40094934	0	40094934	C	A
4	chr4_40096042	0	40096042	G	C
4	chr4_40122429	0	40122429	T	A
4	chr4_40133170	0	40133170	G	T
4	chr4_40140154	0	40140154	C	G
4	chr4_40150144	0	40150144	A	C
4	chr4_40153641	0	40153641	G	C
4	chr4_40194686	0	40194686	T	G
4	chr4_40210586	0	40210586	C	G
4	chr4_40250084	0	40250084	C	G
4	chr4_40255569	0	40255569	A	T
4	chr4_40265971	0	40265971	T	A
4	chr4_40281459	0	40281459	C	G
4	chr4_40316110	0	40316110	G	T
4	chr4_40335524	0	40335524	C	G
4	chr4_40382830	0	40382830	A	C
4	chr4_40395513	0	40395513	C	G
4	chr4_40402595	0	40402595	A	T
4	chr4_40450383	0	40450383	C	G
4	chr4_40470128	0	40470128	T	G
4	chr4_40472499	0	40472499	G	C
4	chr4_40496071	0	40496071	T	G
4	chr4_40510239	0	40510239	C	G
4	chr4_40519791	0	40519791	G	C
4	chr4_40535410	0	40535410	A	C
4	chr4_40539175	0	40539175	T	G
4	chr4_40549941	0	40549941	G	C
4	chr4_40557024	0	40557024	G	T
4	chr4_40563851	0	40563851	T	A
4	chr4_40611319	0	40611319	G	T
4	chr4_40611670	0	40611670	G	T
4	chr4_40661855	0	40661855	T	G
4	chr4_40678881	0	40678881	C	G
4	chr4_40679166	0	40679166	T	G
4	chr4_40703835	0	40703835	C	G
4	chr4_40714557	0	40714557	G	T
4	chr4_40728636	0	40728636	A	C
4	chr4_40758427	0	40758427	A	C
4	chr4_40761434	0	40761434	C	A
4	chr4_40792929	0	40792929	C	G
4	chr4_40797058	0	40797058	C	A
4	chr4_40816621	0	40816621	A	T
4	chr4_40834686	0	40834686	C	G
4	chr4_40835684	0	40835684	A	T
4	chr4_40836019	0	40836019	C	G
4	chr4_40946414	0	40946414	G	T
4	chr4_40949847	0	40949847	A	C
4	chr4_40976755	0	40976755	T	G
4	chr4_41010471	0	41010471	G	C
4	chr4_41030385	0	41030385	C	G
4	chr4_41051242	0	41051242	A	C
4	chr4_41064909	0	41064909	T	G
4	chr4_41096664	0	41096664	T	A
4	chr4_41098024	0	41098024	G	C
4	chr4_41116580	0	41116580	G	C
4	chr4_41119021	0	41119021	A	C
4	chr4_41129281	0	41129281	G	C
4	chr4_41172788	0	41172788	A	C
4	chr4_41206639	0	41206639	A	C
4	chr4_41207385	0	41207385	T	G
4	chr4_41208449	0	41208449	G	T
4	chr4_41210771	0	41210771	C	G
4	chr4_41212090	0	41212090	C	G
4	chr4_41213469	0	41213469	G	C
4	chr4_41232628	0	41232628	G	T
4	chr4_41254023	0	41254023	A	T
4	chr4_41262123	0	41262123	G	T
4	chr4_41265287	0	41265287	A	T
4	chr4_41285802	0	41285802	A	C
4	chr4_41311601	0	41311601	A	T
4	chr4_41315904	0	41315904	C	G
4	chr4_41320221	0	41320221	T	A
4	chr4_41380793	0	41380793	A	C
4	chr4_41402185	0	41402185	T	G
4	chr4_41446068	0	41446068	G	C
4	chr4_41451146	0	41451146	C	A
4	chr4_41454613	0	41454613	C	G
4	chr4_41456434	0	41456434	T	A
4	chr4_41472389	0	41472389	C	G
4	chr4_41501254	0	41501254	G	C
4	chr4_41513818	0	41513818	C	A
4	chr4_41534733	0	41534733	C	G
4	chr4_41537468	0	41537468	C	A
4	chr4_41601628	0	41601628	A	T
4	chr4_41621572	0	41621572	C	G
4	chr4_41703157	0	41703157	T	A
4	chr4_41718128	0	41718128	C	A
4	chr4_41743921	0	41743921	C	G
4	chr4_41748797	0	41748797	C	A
4	chr4_41751988	0	41751988	G	T
4	chr4_41799640	0	41799640	G	T
4	chr4_41805060	0	41805060	G	C
4	chr4_41818629	0	41818629	G	C
4	chr4_41835745	0	41835745	G	T
4	chr4_41836836	0	41836836	A	C
4	chr4_41912962	0	41912962	A	T
4	chr4_41928154	0	41928154	C	G
4	chr4_41969020	0	41969020	A	T
4	chr4_41974589	0	41974589	C	A
4	chr4_41980396	0	41980396	C	A
4	chr4_42012846	0	42012846	G	T
4	chr4_42039852	0	42039852	C	G
4	chr4_42041802	0	42041802	A	C
4	chr4_42042097	0	42042097	C	A
4	chr4_42085436	0	42085436	C	A
4	chr4_42121063	0	42121063	C	A
4	chr4_42138849	0	42138849	T	G
4	chr4_42139252	0	42139252	C	G
4	chr4_42154094	0	42154094	C	G
4	chr4_42167775	0	42167775	T	G
4	chr4_42217822	0	42217822	A	C
4	chr4_42233845	0	42233845	A	T
4	chr4_42248899	0	42248899	T	A
4	chr4_42253129	0	42253129	T	G
4	chr4_42354620	0	42354620	C	G
4	chr4_42355895	0	42355895	T	G
4	chr4_42373510	0	42373510	A	C
4	chr4_42386059	0	42386059	G	T
4	chr4_42407337	0	42407337	A	T
4	chr4_42409489	0	42409489	A	T
4	chr4_42427997	0	42427997	G	T
4	chr4_42436198	0	42436198	A	C
4	chr4_42472573	0	42472573	T	A
4	chr4_42514234	0	42514234	A	C
4	chr4_42524600	0	42524600	C	A
4	chr4_42525294	0	42525294	A	C
4	chr4_42533329	0	42533329	A	C
4	chr4_42535489	0	42535489	A	C
4	chr4_42552320	0	42552320	G	C
4	chr4_42564047	0	42564047	A	T
4	chr4_42594358	0	42594358	C	A
4	chr4_42594425	0	42594425	T	A
4	chr4_42637564	0	42637564	T	G
4	chr4_42660517	0	42660517	T	A
4	chr4_42662493	0	42662493	T	A
4	chr4_42662699	0	42662699	T	G
4	chr4_42671974	0	42671974	C	G
4	chr4_42673866	0	42673866	G	T
4	chr4_42689575	0	42689575	A	C
4	chr4_42715148	0	42715148	G	C
4	chr4_42717642	0	42717642	T	G
4	chr4_42718786	0	42718786	C	G
4	chr4_42739029	0	42739029	T	G
4	chr4_42741920	0	42741920	T	G
4	chr4_42769285	0	42769285	C	G
4	chr4_42821856	0	42821856	G	T
4	chr4_42832083	0	42832083	C	G
4	chr4_42862242	0	42862242	G	T
4	chr4_42869587	0	42869587	A	T
4	chr4_42897210	0	42897210	C	G
4	chr4_42900533	0	42900533	T	A
4	chr4_42908376	0	42908376	G	C
4	chr4_42919665	0	42919665	T	G
4	chr4_42921738	0	42921738	C	A
4	chr4_42922415	0	42922415	G	T
4	chr4_43023305	0	43023305	G	T
4	chr4_43039746	0	43039746	C	A
4	chr4_43043003	0	43043003	T	G
4	chr4_43043021	0	43043021	C	A
4	chr4_43047552	0	43047552	G	C
4	chr4_43050527	0	43050527	C	G
4	chr4_43100708	0	43100708	A	C
4	chr4_43112504	0	43112504	C	G
4	chr4_43128443	0	43128443	T	G
4	chr4_43155609	0	43155609	C	G
4	chr4_43176465	0	43176465	A	C
4	chr4_43177239	0	43177239	A	C
4	chr4_43212872	0	43212872	T	G
4	chr4_43223842	0	43223842	G	C
4	chr4_43240119	0	43240119	T	G
4	chr4_43272597	0	43272597	C	A
4	chr4_43302975	0	43302975	C	G
4	chr4_43304382	0	43304382	T	G
4	chr4_43315882	0	43315882	C	A
4	chr4_43316926	0	43316926	C	A
4	chr4_43323596	0	43323596	C	G
4	chr4_43349876	0	43349876	A	T
4	chr4_43379082	0	43379082	T	G
4	chr4_43391009	0	43391009	T	G
4	chr4_43395180	0	43395180	T	A
4	chr4_43412635	0	43412635	C	A
4	chr4_43434262	0	43434262	T	G
4	chr4_43458581	0	43458581	A	T
4	chr4_43467272	0	43467272	A	C
4	chr4_43484440	0	43484440	G	T
4	chr4_43516628	0	43516628	C	A
4	chr4_43530043	0	43530043	G	C
4	chr4_43531786	0	43531786	C	G
4	chr4_43549624	0	43549624	G	C
4	chr4_43580490	0	43580490	T	G
4	chr4_43588804	0	43588804	A	C
4	chr4_43589619	0	43589619	G	C
4	chr4_43613832	0	43613832	A	C
4	chr4_43621848	0	43621848	G	C
4	chr4_43634827	0	43634827	G	C
4	chr4_43636472	0	43636472	T	G
4	chr4_43641254	0	43641254	G	T
4	chr4_43658344	0	43658344	G	C
4	chr4_43705149	0	43705149	A	C
4	chr4_43707526	0	43707526	T	G
4	chr4_43749403	0	43749403	A	T
4	chr4_43754542	0	43754542	C	G
4	chr4_43773388	0	43773388	G	T
4	chr4_43773635	0	43773635	G	T
4	chr4_43775353	0	43775353	A	T
4	chr4_43819737	0	43819737	G	T
4	chr4_43836227	0	43836227	G	C
4	chr4_43855361	0	43855361	T	G
4	chr4_43861677	0	43861677	A	T
4	chr4_43866835	0	43866835	A	C
4	chr4_43878523	0	43878523	G	C
4	chr4_43879160	0	43879160	T	A
4	chr4_43898727	0	43898727	A	C
4	chr4_43943953	0	43943953	G	T
4	chr4_43944990	0	43944990	A	C
4	chr4_43969606	0	43969606	C	G
4	chr4_43970326	0	43970326	G	C
4	chr4_43999628	0	43999628	C	A
4	chr4_44002189	0	44002189	A	C
4	chr4_44008820	0	44008820	G	C
4	chr4_44035034	0	44035034	A	T
4	chr4_44039606	0	44039606	C	G
4	chr4_44047375	0	44047375	G	C
4	chr4_44060705	0	44060705	C	A
4	chr4_44088952	0	44088952	G	T
4	chr4_44123934	0	44123934	C	A
4	chr4_44155461	0	44155461	C	A
4	chr4_44181536	0	44181536	A	T
4	chr4_44196942	0	44196942	G	T
4	chr4_44219867	0	44219867	C	G
4	chr4_44236511	0	44236511	C	G
4	chr4_44282347	0	44282347	T	G
4	chr4_44322964	0	44322964	G	T
4	chr4_44325761	0	44325761	A	T
4	chr4_44335220	0	44335220	T	A
4	chr4_44339190	0	44339190	G	C
4	chr4_44445621	0	44445621	C	A
4	chr4_44446814	0	44446814	G	C
4	chr4_44449768	0	44449768	T	G
4	chr4_44459814	0	44459814	T	A
4	chr4_44472091	0	44472091	G	T
4	chr4_44480449	0	44480449	G	C
4	chr4_44487599	0	44487599	G	T
4	chr4_44511226	0	44511226	C	G
4	chr4_44541218	0	44541218	C	G
4	chr4_44547036	0	44547036	A	C
4	chr4_44620906	0	44620906	T	A
4	chr4_44621924	0	44621924	T	A
4	chr4_44627856	0	44627856	C	G
4	chr4_44631004	0	44631004	A	T
4	chr4_44658121	0	44658121	C	G
4	chr4_44695499	0	44695499	C	G
4	chr4_44702429	0	44702429	T	A
4	chr4_44702675	0	44702675	G	C
4	chr4_44706996	0	44706996	C	A
4	chr4_44728824	0	44728824	T	G
4	chr4_44733271	0	44733271	G	T
4	chr4_44745842	0	44745842	T	G
4	chr4_44757287	0	44757287	G	C
4	chr4_44779813	0	44779813	G	C
4	chr4_44834994	0	44834994	T	A
4	chr4_44873372	0	44873372	A	C
4	chr4_44878342	0	44878342	T	A
4	chr4_44889509	0	44889509	G	T
4	chr4_44891437	0	44891437	C	A
4	chr4_44970705	0	44970705	A	C
4	chr4_45004566	0	45004566	G	C
4	chr4_45038922	0	45038922	C	A
4	chr4_45055934	0	45055934	C	G
4	chr4_45063284	0	45063284	C	A
4	chr4_45079309	0	45079309	T	A
4	chr4_45090210	0	45090210	T	G
4	chr4_45123968	0	45123968	G	C
4	chr4_45134146	0	45134146	C	G
4	chr4_45146029	0	45146029	C	G
4	chr4_45171468	0	45171468	C	G
4	chr4_45207283	0	45207283	C	A
4	chr4_45210925	0	45210925	G	T
4	chr4_45283145	0	45283145	A	C
4	chr4_45306011	0	45306011	G	C
4	chr4_45306907	0	45306907	C	G
4	chr4_45322407	0	45322407	T	G
4	chr4_45328973	0	45328973	T	G
4	chr4_45372345	0	45372345	A	C
4	chr4_45375782	0	45375782	G	C
4	chr4_45377848	0	45377848	T	G
4	chr4_45385678	0	45385678	G	C
4	chr4_45423856	0	45423856	A	C
4	chr4_45438751	0	45438751	A	C
4	chr4_45450058	0	45450058	T	G
4	chr4_45452913	0	45452913	A	T
4	chr4_45498538	0	45498538	A	T
4	chr4_45501068	0	45501068	C	G
4	chr4_45501260	0	45501260	C	G
4	chr4_45504385	0	45504385	A	C
4	chr4_45533775	0	45533775	C	A
4	chr4_45533880	0	45533880	C	G
4	chr4_45535553	0	45535553	C	G
4	chr4_45538859	0	45538859	A	C
4	chr4_45561592	0	45561592	G	C
4	chr4_45570432	0	45570432	T	G
4	chr4_45597412	0	45597412	C	G
4	chr4_45630161	0	45630161	C	A
4	chr4_45654599	0	45654599	T	A
4	chr4_45654829	0	45654829	T	G
4	chr4_45656871	0	45656871	A	T
4	chr4_45660342	0	45660342	C	G
4	chr4_45678309	0	45678309	A	C
4	chr4_45708920	0	45708920	A	T
4	chr4_45711797	0	45711797	C	G
4	chr4_45712489	0	45712489	A	C
4	chr4_45715276	0	45715276	A	T
4	chr4_45785157	0	45785157	C	A
4	chr4_45797715	0	45797715	C	A
4	chr4_45801125	0	45801125	G	C
4	chr4_45820884	0	45820884	G	C
4	chr4_45853289	0	45853289	C	A
4	chr4_45884105	0	45884105	C	A
4	chr4_45894352	0	45894352	C	G
4	chr4_45928411	0	45928411	C	A
4	chr4_45935381	0	45935381	G	T
4	chr4_45950571	0	45950571	C	A
4	chr4_45962441	0	45962441	A	T
4	chr4_46015096	0	46015096	C	G
4	chr4_46031414	0	46031414	T	G
4	chr4_46034181	0	46034181	G	T
4	chr4_46041427	0	46041427	C	A
4	chr4_46062460	0	46062460	A	T
4	chr4_46065583	0	46065583	A	T
4	chr4_46078695	0	46078695	T	G
4	chr4_46079548	0	46079548	C	A
4	chr4_46105324	0	46105324	C	G
4	chr4_46105591	0	46105591	G	T
4	chr4_46152765	0	46152765	C	A
4	chr4_46160293	0	46160293	A	T
4	chr4_46162624	0	46162624	G	T
4	chr4_46185609	0	46185609	A	C
4	chr4_46216516	0	46216516	G	T
4	chr4_46230996	0	46230996	G	C
4	chr4_46235325	0	46235325	C	A
4	chr4_46260669	0	46260669	G	C
4	chr4_46276449	0	46276449	C	A
4	chr4_46307430	0	46307430	C	A
4	chr4_46337062	0	46337062	A	C
4	chr4_46350009	0	46350009	A	C
4	chr4_46352159	0	46352159	C	A
4	chr4_46371916	0	46371916	G	T
4	chr4_46422298	0	46422298	A	C
4	chr4_46424634	0	46424634	A	C
4	chr4_46445271	0	46445271	C	G
4	chr4_46447764	0	46447764	A	C
4	chr4_46509443	0	46509443	A	T
4	chr4_46536801	0	46536801	G	T
4	chr4_46548442	0	46548442	G	T
4	chr4_46550366	0	46550366	A	T
4	chr4_46556115	0	46556115	C	A
4	chr4_46567541	0	46567541	A	C
4	chr4_46580197	0	46580197	G	T
4	chr4_46598014	0	46598014	G	C
4	chr4_46601460	0	46601460	T	G
4	chr4_46682053	0	46682053	A	T
4	chr4_46683247	0	46683247	T	G
4	chr4_46701316	0	46701316	C	G
4	chr4_46788095	0	46788095	A	C
4	chr4_46807501	0	46807501	A	C
4	chr4_46825311	0	46825311	T	A
4	chr4_46827648	0	46827648	C	G
4	chr4_46833184	0	46833184	C	G
4	chr4_46874969	0	46874969	A	T
4	chr4_46878736	0	46878736	G	T
4	chr4_46893058	0	46893058	G	C
4	chr4_46944946	0	46944946	T	G
4	chr4_46981505	0	46981505	T	A
4	chr4_47037127	0	47037127	A	C
4	chr4_47085144	0	47085144	C	A
4	chr4_47093231	0	47093231	C	A
4	chr4_47174554	0	47174554	T	G
4	chr4_47175861	0	47175861	T	A
4	chr4_47180436	0	47180436	G	T
4	chr4_47183595	0	47183595	T	G
4	chr4_47214566	0	47214566	G	C
4	chr4_47240160	0	47240160	C	G
4	chr4_47253286	0	47253286	A	C
4	chr4_47264306	0	47264306	G	C
4	chr4_47352038	0	47352038	T	G
4	chr4_47354645	0	47354645	G	C
4	chr4_47360223	0	47360223	A	C
4	chr4_47385952	0	47385952	A	C
4	chr4_47395097	0	47395097	C	G
4	chr4_47401328	0	47401328	A	T
4	chr4_47434614	0	47434614	A	T
4	chr4_47439153	0	47439153	C	G
4	chr4_47468814	0	47468814	T	G
4	chr4_47469383	0	47469383	T	A
4	chr4_47470563	0	47470563	T	G
4	chr4_47493322	0	47493322	C	G
4	chr4_47544554	0	47544554	A	C
4	chr4_47583233	0	47583233	G	C
4	chr4_47584682	0	47584682	A	C
4	chr4_47646837	0	47646837	C	G
4	chr4_47666574	0	47666574	T	G
4	chr4_47676026	0	47676026	C	G
4	chr4_47718580	0	47718580	T	A
4	chr4_47724508	0	47724508	C	G
4	chr4_47725734	0	47725734	C	A
4	chr4_47726275	0	47726275	C	G
4	chr4_47751487	0	47751487	G	C
4	chr4_47753708	0	47753708	T	G
4	chr4_47764077	0	47764077	T	A
4	chr4_47777171	0	47777171	C	G
4	chr4_47778977	0	47778977	T	G
4	chr4_47786458	0	47786458	G	C
4	chr4_47813620	0	47813620	C	G
4	chr4_47822525	0	47822525	G	C
4	chr4_47840270	0	47840270	G	T
4	chr4_47847739	0	47847739	G	C
4	chr4_47897360	0	47897360	A	T
4	chr4_47910620	0	47910620	C	A
4	chr4_47911033	0	47911033	G	T
4	chr4_47954146	0	47954146	T	G
4	chr4_47963951	0	47963951	G	C
4	chr4_47964363	0	47964363	A	C
4	chr4_47991537	0	47991537	A	C
4	chr4_48012460	0	48012460	G	C
4	chr4_48023457	0	48023457	T	G
4	chr4_48050853	0	48050853	G	C
4	chr4_48066522	0	48066522	C	G
4	chr4_48086065	0	48086065	C	A
4	chr4_48089451	0	48089451	T	G
4	chr4_48124932	0	48124932	T	G
4	chr4_48133830	0	48133830	C	A
4	chr4_48171880	0	48171880	C	G
4	chr4_48172866	0	48172866	G	C
4	chr4_48206277	0	48206277	T	G
4	chr4_48234547	0	48234547	G	C
4	chr4_48235662	0	48235662	G	C
4	chr4_48255481	0	48255481	A	T
4	chr4_48287145	0	48287145	G	T
4	chr4_48294877	0	48294877	T	G
4	chr4_48312361	0	48312361	C	A
4	chr4_48313954	0	48313954	C	G
4	chr4_48324956	0	48324956	T	G
4	chr4_48334194	0	48334194	C	A
4	chr4_48338710	0	48338710	T	G
4	chr4_48341911	0	48341911	C	G
4	chr4_48404982	0	48404982	C	A
4	chr4_48488605	0	48488605	A	T
4	chr4_48500822	0	48500822	A	C
4	chr4_48528359	0	48528359	T	A
4	chr4_48536248	0	48536248	G	C
4	chr4_48536931	0	48536931	T	G
4	chr4_48552245	0	48552245	C	G
4	chr4_48561985	0	48561985	A	T
4	chr4_48587606	0	48587606	C	G
4	chr4_48592539	0	48592539	A	T
4	chr4_48631906	0	48631906	G	T
4	chr4_48646353	0	48646353	T	G
4	chr4_48653613	0	48653613	C	A
4	chr4_48657165	0	48657165	T	G
4	chr4_48660402	0	48660402	C	A
4	chr4_48673051	0	48673051	T	G
4	chr4_48677627	0	48677627	G	C
4	chr4_48713620	0	48713620	C	G
4	chr4_48739921	0	48739921	A	C
4	chr4_48765015	0	48765015	A	T
4	chr4_48839166	0	48839166	T	G
4	chr4_48903316	0	48903316	T	G
4	chr4_48926909	0	48926909	C	G
4	chr4_48928667	0	48928667	C	G
4	chr4_48939895	0	48939895	G	T
4	chr4_48943128	0	48943128	T	A
4	chr4_48960985	0	48960985	T	G
4	chr4_48978387	0	48978387	C	A
4	chr4_48983039	0	48983039	T	A
4	chr4_49000346	0	49000346	A	C
4	chr4_49005894	0	49005894	G	T
4	chr4_49041541	0	49041541	A	T
4	chr4_49073724	0	49073724	C	G
4	chr4_49098455	0	49098455	C	G
4	chr4_49114380	0	49114380	G	C
4	chr4_49121007	0	49121007	G	C
4	chr4_49151313	0	49151313	G	C
4	chr4_49166573	0	49166573	T	G
4	chr4_49173656	0	49173656	A	T
4	chr4_49194976	0	49194976	C	A
4	chr4_49210199	0	49210199	G	T
4	chr4_49226426	0	49226426	A	T
4	chr4_49261762	0	49261762	A	T
4	chr4_49262536	0	49262536	C	A
4	chr4_49265811	0	49265811	T	G
4	chr4_49304259	0	49304259	T	A
4	chr4_49305432	0	49305432	C	A
4	chr4_49313138	0	49313138	C	G
4	chr4_49313991	0	49313991	C	G
4	chr4_49322560	0	49322560	G	C
4	chr4_49324129	0	49324129	T	G
4	chr4_49353634	0	49353634	A	C
4	chr4_49386552	0	49386552	G	C
4	chr4_49405965	0	49405965	A	T
4	chr4_49415454	0	49415454	C	G
4	chr4_49443886	0	49443886	T	A
4	chr4_49494930	0	49494930	C	G
4	chr4_49515705	0	49515705	A	C
4	chr4_49522382	0	49522382	T	G
4	chr4_49552003	0	49552003	A	T
4	chr4_49552832	0	49552832	C	G
4	chr4_49582906	0	49582906	A	T
4	chr4_49598405	0	49598405	C	G
4	chr4_49606635	0	49606635	G	C
4	chr4_49634671	0	49634671	C	G
4	chr4_49651565	0	49651565	T	G
4	chr4_49674542	0	49674542	G	C
4	chr4_49677410	0	49677410	C	G
4	chr4_49680766	0	49680766	A	T
4	chr4_49688906	0	49688906	G	C
4	chr4_49690965	0	49690965	A	T
4	chr4_49697026	0	49697026	T	G
4	chr4_49720628	0	49720628	C	A
4	chr4_49727849	0	49727849	T	G
4	chr4_49733898	0	49733898	G	C
4	chr4_49744354	0	49744354	A	C
4	chr4_49748853	0	49748853	G	T
4	chr4_49749601	0	49749601	T	G
4	chr4_49774303	0	49774303	A	T
4	chr4_49775287	0	49775287	A	C
4	chr4_49805685	0	49805685	T	G
4	chr4_49815016	0	49815016	T	A
4	chr4_49847219	0	49847219	T	G
4	chr4_49848645	0	49848645	A	C
4	chr4_49849297	0	49849297	G	C
4	chr4_49860731	0	49860731	T	G
4	chr4_49865283	0	49865283	T	G
4	chr4_49869398	0	49869398	C	G
4	chr4_49893054	0	49893054	T	G
4	chr4_49897899	0	49897899	A	T
4	chr4_49912445	0	49912445	A	T
4	chr4_49916626	0	49916626	A	C
4	chr4_49941066	0	49941066	A	T
4	chr4_49957134	0	49957134	G	T
4	chr4_49959737	0	49959737	C	A
4	chr4_49998057	0	49998057	G	T
4	chr4_50023956	0	50023956	G	C
4	chr4_50058331	0	50058331	G	T
4	chr4_50069726	0	50069726	A	T
4	chr4_50092935	0	50092935	C	G
4	chr4_50110698	0	50110698	A	C
4	chr4_50128036	0	50128036	C	G
4	chr4_50131583	0	50131583	C	G
4	chr4_50199439	0	50199439	C	G
4	chr4_50204947	0	50204947	A	T
4	chr4_50219703	0	50219703	C	A
4	chr4_50241106	0	50241106	C	A
4	chr4_50252001	0	50252001	A	C
4	chr4_50273868	0	50273868	T	G
4	chr4_50291564	0	50291564	T	G
4	chr4_50297941	0	50297941	G	T
4	chr4_50317436	0	50317436	G	T
4	chr4_50322098	0	50322098	A	T
4	chr4_50356576	0	50356576	A	C
4	chr4_50357296	0	50357296	G	T
4	chr4_50372302	0	50372302	G	T
4	chr4_50377135	0	50377135	T	A
4	chr4_50409332	0	50409332	T	A
4	chr4_50428333	0	50428333	T	A
4	chr4_50472209	0	50472209	A	C
4	chr4_50482242	0	50482242	G	T
4	chr4_50497819	0	50497819	G	C
4	chr4_50498163	0	50498163	A	T
4	chr4_50536178	0	50536178	T	G
4	chr4_50560511	0	50560511	G	T
4	chr4_50574858	0	50574858	G	C
4	chr4_50580994	0	50580994	G	C
4	chr4_50614288	0	50614288	G	C
4	chr4_50681467	0	50681467	C	A
4	chr4_50691186	0	50691186	G	C
4	chr4_50705205	0	50705205	C	A
4	chr4_50706643	0	50706643	T	G
4	chr4_50707359	0	50707359	G	T
4	chr4_50731813	0	50731813	G	C
4	chr4_50798588	0	50798588	T	G
4	chr4_50800079	0	50800079	T	G
4	chr4_50855484	0	50855484	G	C
4	chr4_50879398	0	50879398	C	A
4	chr4_50899959	0	50899959	G	T
4	chr4_50972707	0	50972707	A	T
4	chr4_51054918	0	51054918	G	C
4	chr4_51063558	0	51063558	A	C
4	chr4_51064826	0	51064826	A	T
4	chr4_51078386	0	51078386	T	G
4	chr4_51080132	0	51080132	T	G
4	chr4_51107583	0	51107583	C	G
4	chr4_51147649	0	51147649	C	G
4	chr4_51195985	0	51195985	A	C
4	chr4_51214699	0	51214699	G	C
4	chr4_51215196	0	51215196	T	A
4	chr4_51232639	0	51232639	T	A
4	chr4_51294576	0	51294576	A	T
4	chr4_51312902	0	51312902	A	C
4	chr4_51316338	0	51316338	G	C
4	chr4_51355911	0	51355911	A	T
4	chr4_51361642	0	51361642	G	T
4	chr4_51362730	0	51362730	T	A
4	chr4_51375821	0	51375821	T	G
4	chr4_51390497	0	51390497	G	T
4	chr4_51398688	0	51398688	T	G
4	chr4_51399177	0	51399177	T	A
4	chr4_51412304	0	51412304	G	C
4	chr4_51413254	0	51413254	T	A
4	chr4_51431803	0	51431803	A	C
4	chr4_51443231	0	51443231	A	C
4	chr4_51451774	0	51451774	G	C
4	chr4_51486502	0	51486502	C	G
4	chr4_51508028	0	51508028	T	G
4	chr4_51542482	0	51542482	C	G
4	chr4_51557135	0	51557135	G	C
4	chr4_51560821	0	51560821	C	G
4	chr4_51595023	0	51595023	C	G
4	chr4_51595896	0	51595896	A	C
4	chr4_51614670	0	51614670	A	T
4	chr4_51626663	0	51626663	C	G
4	chr4_51640591	0	51640591	A	C
4	chr4_51645567	0	51645567	A	C
4	chr4_51652110	0	51652110	G	T
4	chr4_51675500	0	51675500	A	C
4	chr4_51679554	0	51679554	T	A
4	chr4_51703593	0	51703593	C	A
4	chr4_51746237	0	51746237	C	G
4	chr4_51748971	0	51748971	G	C
4	chr4_51756956	0	51756956	C	G
4	chr4_51773008	0	51773008	T	A
4	chr4_51773031	0	51773031	T	G
4	chr4_51790802	0	51790802	G	T
4	chr4_51792071	0	51792071	A	C
4	chr4_51801211	0	51801211	C	G
4	chr4_51824966	0	51824966	A	T
4	chr4_51849059	0	51849059	T	G
4	chr4_51888476	0	51888476	T	A
4	chr4_51892242	0	51892242	T	A
4	chr4_51894617	0	51894617	C	A
4	chr4_51901256	0	51901256	C	A
4	chr4_51909135	0	51909135	A	T
4	chr4_51917794	0	51917794	G	C
4	chr4_51976707	0	51976707	G	T
4	chr4_51981696	0	51981696	A	T
4	chr4_52004730	0	52004730	G	T
4	chr4_52022128	0	52022128	T	G
4	chr4_52027041	0	52027041	C	G
4	chr4_52088460	0	52088460	C	G
4	chr4_52143225	0	52143225	G	C
4	chr4_52204891	0	52204891	G	C
4	chr4_52207789	0	52207789	C	G
4	chr4_52235375	0	52235375	C	G
4	chr4_52258594	0	52258594	G	T
4	chr4_52300694	0	52300694	G	C
4	chr4_52332402	0	52332402	A	C
4	chr4_52342238	0	52342238	G	C
4	chr4_52389087	0	52389087	T	G
4	chr4_52408057	0	52408057	G	C
4	chr4_52432046	0	52432046	A	T
4	chr4_52442258	0	52442258	T	A
4	chr4_52447862	0	52447862	A	C
4	chr4_52461111	0	52461111	T	A
4	chr4_52464715	0	52464715	C	A
4	chr4_52478591	0	52478591	T	A
4	chr4_52482525	0	52482525	T	A
4	chr4_52489215	0	52489215	C	G
4	chr4_52526500	0	52526500	C	G
4	chr4_52532089	0	52532089	A	C
4	chr4_52536153	0	52536153	T	G
4	chr4_52554718	0	52554718	T	A
4	chr4_52556507	0	52556507	G	C
4	chr4_52578691	0	52578691	G	C
4	chr4_52592542	0	52592542	C	G
4	chr4_52647912	0	52647912	T	A
4	chr4_52670770	0	52670770	G	C
4	chr4_52701900	0	52701900	G	T
4	chr4_52703666	0	52703666	T	A
4	chr4_52705070	0	52705070	T	A
4	chr4_52736599	0	52736599	G	T
4	chr4_52748444	0	52748444	C	G
4	chr4_52771043	0	52771043	A	C
4	chr4_52781389	0	52781389	C	G
4	chr4_52785259	0	52785259	G	C
4	chr4_52795865	0	52795865	G	T
4	chr4_52805971	0	52805971	C	A
4	chr4_52824349	0	52824349	G	T
4	chr4_52825547	0	52825547	T	G
4	chr4_52845194	0	52845194	C	A
4	chr4_52858451	0	52858451	C	G
4	chr4_52876745	0	52876745	A	C
4	chr4_52878362	0	52878362	C	A
4	chr4_52886831	0	52886831	C	G
4	chr4_52889238	0	52889238	C	A
4	chr4_52893950	0	52893950	G	C
4	chr4_52910443	0	52910443	C	G
4	chr4_52937126	0	52937126	C	G
4	chr4_52953286	0	52953286	A	C
4	chr4_52955776	0	52955776	C	G
4	chr4_52960001	0	52960001	C	G
4	chr4_52965105	0	52965105	T	A
4	chr4_53001789	0	53001789	T	G
4	chr4_53002741	0	53002741	T	A
4	chr4_53028682	0	53028682	T	A
4	chr4_53039169	0	53039169	C	G
4	chr4_53052762	0	53052762	C	A
4	chr4_53061418	0	53061418	C	G
4	chr4_53072448	0	53072448	C	G
4	chr4_53088389	0	53088389	C	A
4	chr4_53089859	0	53089859	T	G
4	chr4_53109182	0	53109182	G	T
4	chr4_53118995	0	53118995	G	C
4	chr4_53156009	0	53156009	A	T
4	chr4_53170227	0	53170227	G	C
4	chr4_53176418	0	53176418	G	T
4	chr4_53184246	0	53184246	T	G
4	chr4_53184378	0	53184378	C	G
4	chr4_53190844	0	53190844	C	A
4	chr4_53206244	0	53206244	T	G
4	chr4_53233754	0	53233754	T	G
4	chr4_53287834	0	53287834	C	A
4	chr4_53332626	0	53332626	C	G
4	chr4_53346377	0	53346377	C	G
4	chr4_53391765	0	53391765	G	T
4	chr4_53411690	0	53411690	G	C
4	chr4_53412117	0	53412117	C	G
4	chr4_53443176	0	53443176	G	T
4	chr4_53456000	0	53456000	C	G
4	chr4_53456747	0	53456747	C	A
4	chr4_53484380	0	53484380	G	C
4	chr4_53499326	0	53499326	C	A
4	chr4_53526529	0	53526529	C	G
4	chr4_53534026	0	53534026	C	G
4	chr4_53561034	0	53561034	T	A
4	chr4_53584228	0	53584228	C	A
4	chr4_53585105	0	53585105	C	A
4	chr4_53610087	0	53610087	C	G
4	chr4_53628371	0	53628371	G	C
4	chr4_53659559	0	53659559	A	C
4	chr4_53687213	0	53687213	G	C
4	chr4_53737152	0	53737152	T	A
4	chr4_53739784	0	53739784	G	C
4	chr4_53773230	0	53773230	G	C
4	chr4_53777653	0	53777653	C	G
4	chr4_53827633	0	53827633	C	A
4	chr4_53841658	0	53841658	C	G
4	chr4_53842477	0	53842477	T	G
4	chr4_53856929	0	53856929	C	A
4	chr4_53859216	0	53859216	T	G
4	chr4_53870893	0	53870893	C	A
4	chr4_53877540	0	53877540	A	T
4	chr4_53879036	0	53879036	A	C
4	chr4_53880910	0	53880910	G	T
4	chr4_53891496	0	53891496	C	G
4	chr4_53922379	0	53922379	A	T
4	chr4_53948366	0	53948366	G	C
4	chr4_53965837	0	53965837	G	C
4	chr4_53975014	0	53975014	T	G
4	chr4_53991888	0	53991888	A	C
4	chr4_54005887	0	54005887	C	G
4	chr4_54014627	0	54014627	T	G
4	chr4_54039128	0	54039128	T	G
4	chr4_54065218	0	54065218	C	A
4	chr4_54083973	0	54083973	A	T
4	chr4_54087472	0	54087472	C	A
4	chr4_54098162	0	54098162	G	C
4	chr4_54149057	0	54149057	C	G
4	chr4_54183235	0	54183235	T	G
4	chr4_54184597	0	54184597	C	A
4	chr4_54186941	0	54186941	G	C
4	chr4_54210852	0	54210852	T	A
4	chr4_54250428	0	54250428	C	G
4	chr4_54254884	0	54254884	C	G
4	chr4_54317316	0	54317316	T	G
4	chr4_54321703	0	54321703	G	T
4	chr4_54332942	0	54332942	C	A
4	chr4_54365658	0	54365658	C	G
4	chr4_54365969	0	54365969	A	C
4	chr4_54367012	0	54367012	C	G
4	chr4_54380047	0	54380047	A	C
4	chr4_54402244	0	54402244	C	G
4	chr4_54403682	0	54403682	G	T
4	chr4_54423945	0	54423945	G	T
4	chr4_54478784	0	54478784	G	C
4	chr4_54481085	0	54481085	G	C
4	chr4_54496397	0	54496397	C	G
4	chr4_54537339	0	54537339	T	G
4	chr4_54538804	0	54538804	G	C
4	chr4_54542338	0	54542338	G	C
4	chr4_54556520	0	54556520	C	A
4	chr4_54563290	0	54563290	T	G
4	chr4_54563512	0	54563512	A	C
4	chr4_54606872	0	54606872	G	C
4	chr4_54623736	0	54623736	T	A
4	chr4_54628369	0	54628369	T	A
4	chr4_54642415	0	54642415	A	C
4	chr4_54644327	0	54644327	C	A
4	chr4_54655109	0	54655109	T	G
4	chr4_54665063	0	54665063	A	T
4	chr4_54668162	0	54668162	G	T
4	chr4_54668341	0	54668341	G	T
4	chr4_54668507	0	54668507	A	T
4	chr4_54678419	0	54678419	A	C
4	chr4_54687927	0	54687927	C	A
4	chr4_54733864	0	54733864	C	G
4	chr4_54772338	0	54772338	G	T
4	chr4_54791408	0	54791408	C	A
4	chr4_54797647	0	54797647	G	T
4	chr4_54810044	0	54810044	G	T
4	chr4_54828673	0	54828673	G	T
4	chr4_54833111	0	54833111	A	C
4	chr4_54845999	0	54845999	C	A
4	chr4_54902626	0	54902626	T	G
4	chr4_54918054	0	54918054	C	G
4	chr4_55017957	0	55017957	G	C
4	chr4_55034873	0	55034873	G	C
4	chr4_55042920	0	55042920	G	T
4	chr4_55074364	0	55074364	A	C
4	chr4_55086474	0	55086474	C	A
4	chr4_55159417	0	55159417	G	T
4	chr4_55198754	0	55198754	C	G
4	chr4_55214652	0	55214652	G	C
4	chr4_55257812	0	55257812	G	T
4	chr4_55277327	0	55277327	T	G
4	chr4_55311983	0	55311983	T	A
4	chr4_55315918	0	55315918	C	G
4	chr4_55330963	0	55330963	T	G
4	chr4_55334420	0	55334420	C	A
4	chr4_55336711	0	55336711	A	C
4	chr4_55372144	0	55372144	A	C
4	chr4_55430070	0	55430070	T	G
4	chr4_55444005	0	55444005	T	G
4	chr4_55445686	0	55445686	T	G
4	chr4_55512397	0	55512397	T	G
4	chr4_55513666	0	55513666	G	T
4	chr4_55552950	0	55552950	A	C
4	chr4_55555546	0	55555546	A	C
4	chr4_55555628	0	55555628	T	G
4	chr4_55563982	0	55563982	T	A
4	chr4_55578048	0	55578048	T	A
4	chr4_55584015	0	55584015	C	A
4	chr4_55588426	0	55588426	A	C
4	chr4_55628115	0	55628115	A	C
4	chr4_55663457	0	55663457	T	A
4	chr4_55669142	0	55669142	C	G
4	chr4_55680913	0	55680913	G	C
4	chr4_55698601	0	55698601	C	G
4	chr4_55702373	0	55702373	A	T
4	chr4_55721283	0	55721283	C	A
4	chr4_55724755	0	55724755	A	C
4	chr4_55733879	0	55733879	T	A
4	chr4_55738503	0	55738503	G	C
4	chr4_55741353	0	55741353	G	T
4	chr4_55763702	0	55763702	T	A
4	chr4_55777207	0	55777207	A	T
4	chr4_55789803	0	55789803	T	G
4	chr4_55815187	0	55815187	G	C
4	chr4_55817695	0	55817695	A	T
4	chr4_55825665	0	55825665	G	T
4	chr4_55833361	0	55833361	C	A
4	chr4_55844591	0	55844591	T	A
4	chr4_55875676	0	55875676	C	G
4	chr4_55891452	0	55891452	G	C
4	chr4_55899194	0	55899194	C	A
4	chr4_55936477	0	55936477	A	C
4	chr4_55946908	0	55946908	C	A
4	chr4_55952989	0	55952989	C	G
4	chr4_55966260	0	55966260	C	A
4	chr4_55968941	0	55968941	C	A
4	chr4_55979664	0	55979664	G	T
4	chr4_55981713	0	55981713	C	G
4	chr4_55996085	0	55996085	G	T
4	chr4_56006951	0	56006951	C	A
4	chr4_56012190	0	56012190	T	G
4	chr4_56016005	0	56016005	T	A
4	chr4_56030018	0	56030018	T	A
4	chr4_56067151	0	56067151	C	A
4	chr4_56077852	0	56077852	G	T
4	chr4_56088770	0	56088770	G	C
4	chr4_56098921	0	56098921	C	G
4	chr4_56113667	0	56113667	A	C
4	chr4_56115359	0	56115359	G	T
4	chr4_56133440	0	56133440	G	C
4	chr4_56141445	0	56141445	A	C
4	chr4_56179091	0	56179091	C	A
4	chr4_56214653	0	56214653	T	G
4	chr4_56216254	0	56216254	G	T
4	chr4_56219540	0	56219540	C	A
4	chr4_56246147	0	56246147	G	C
4	chr4_56247675	0	56247675	A	T
4	chr4_56254124	0	56254124	A	T
4	chr4_56258831	0	56258831	T	G
4	chr4_56259648	0	56259648	C	A
4	chr4_56275949	0	56275949	T	G
4	chr4_56287214	0	56287214	A	C
4	chr4_56287735	0	56287735	A	T
4	chr4_56323922	0	56323922	A	C
4	chr4_56325127	0	56325127	T	A
4	chr4_56337795	0	56337795	A	T
4	chr4_56365065	0	56365065	T	A
4	chr4_56400483	0	56400483	C	G
4	chr4_56421597	0	56421597	G	C
4	chr4_56435308	0	56435308	G	T
4	chr4_56435715	0	56435715	C	A
4	chr4_56456021	0	56456021	C	A
4	chr4_56462151	0	56462151	G	C
4	chr4_56468225	0	56468225	T	G
4	chr4_56505408	0	56505408	C	G
4	chr4_56519456	0	56519456	C	G
4	chr4_56527140	0	56527140	A	C
4	chr4_56535938	0	56535938	T	G
4	chr4_56539104	0	56539104	A	T
4	chr4_56571064	0	56571064	G	C
4	chr4_56590316	0	56590316	G	T
4	chr4_56599258	0	56599258	C	G
4	chr4_56600465	0	56600465	C	G
4	chr4_56600685	0	56600685	G	C
4	chr4_56615309	0	56615309	T	G
4	chr4_56615662	0	56615662	T	G
4	chr4_56628458	0	56628458	G	C
4	chr4_56644285	0	56644285	T	A
4	chr4_56644819	0	56644819	C	G
4	chr4_56649669	0	56649669	T	G
4	chr4_56652064	0	56652064	T	A
4	chr4_56678530	0	56678530	G	T
4	chr4_56681167	0	56681167	C	A
4	chr4_56711846	0	56711846	T	G
4	chr4_56728419	0	56728419	A	T
4	chr4_56763850	0	56763850	A	C
4	chr4_56768864	0	56768864	T	G
4	chr4_56806362	0	56806362	C	A
4	chr4_56873956	0	56873956	C	G
4	chr4_56914947	0	56914947	T	G
4	chr4_56924811	0	56924811	T	G
4	chr4_56931880	0	56931880	A	C
4	chr4_56932281	0	56932281	C	G
4	chr4_56941928	0	56941928	G	T
4	chr4_56943946	0	56943946	A	C
4	chr4_56947727	0	56947727	C	G
4	chr4_56973786	0	56973786	A	C
4	chr4_56976145	0	56976145	G	C
4	chr4_56986813	0	56986813	G	C
4	chr4_56987544	0	56987544	G	C
4	chr4_57006001	0	57006001	A	T
4	chr4_57015254	0	57015254	A	T
4	chr4_57023557	0	57023557	A	C
4	chr4_57029200	0	57029200	C	G
4	chr4_57045466	0	57045466	A	C
4	chr4_57055669	0	57055669	C	A
4	chr4_57059167	0	57059167	C	G
4	chr4_57084714	0	57084714	T	G
4	chr4_57101825	0	57101825	A	C
4	chr4_57104807	0	57104807	T	G
4	chr4_57127296	0	57127296	C	G
4	chr4_57128242	0	57128242	G	C
4	chr4_57153106	0	57153106	C	A
4	chr4_57183595	0	57183595	T	G
4	chr4_57228960	0	57228960	A	T
4	chr4_57249383	0	57249383	C	G
4	chr4_57278246	0	57278246	G	C
4	chr4_57279526	0	57279526	T	A
4	chr4_57307847	0	57307847	C	G
4	chr4_57324780	0	57324780	T	G
4	chr4_57337464	0	57337464	C	G
4	chr4_57348279	0	57348279	T	A
4	chr4_57380777	0	57380777	G	C
4	chr4_57382081	0	57382081	A	C
4	chr4_57406743	0	57406743	C	G
4	chr4_57422760	0	57422760	A	T
4	chr4_57429897	0	57429897	T	A
4	chr4_57430549	0	57430549	T	G
4	chr4_57440238	0	57440238	G	T
4	chr4_57450946	0	57450946	C	A
4	chr4_57456464	0	57456464	T	G
4	chr4_57461031	0	57461031	T	G
4	chr4_57479842	0	57479842	G	T
4	chr4_57498399	0	57498399	C	G
4	chr4_57566494	0	57566494	C	G
4	chr4_57567247	0	57567247	C	G
4	chr4_57579853	0	57579853	C	G
4	chr4_57604275	0	57604275	A	T
4	chr4_57620354	0	57620354	G	C
4	chr4_57626361	0	57626361	C	A
4	chr4_57635631	0	57635631	G	C
4	chr4_57637008	0	57637008	T	G
4	chr4_57639209	0	57639209	T	G
4	chr4_57657716	0	57657716	C	A
4	chr4_57671339	0	57671339	A	C
4	chr4_57677832	0	57677832	C	A
4	chr4_57680573	0	57680573	A	C
4	chr4_57686065	0	57686065	A	C
4	chr4_57700631	0	57700631	G	C
4	chr4_57704691	0	57704691	A	C
4	chr4_57707262	0	57707262	C	A
4	chr4_57714376	0	57714376	G	C
4	chr4_57721299	0	57721299	C	G
4	chr4_57735161	0	57735161	T	A
4	chr4_57737312	0	57737312	G	C
4	chr4_57783450	0	57783450	A	C
4	chr4_57816724	0	57816724	T	G
4	chr4_57837511	0	57837511	A	C
4	chr4_57848454	0	57848454	A	T
4	chr4_57852110	0	57852110	T	A
4	chr4_57877244	0	57877244	T	A
4	chr4_57900662	0	57900662	A	C
4	chr4_57951410	0	57951410	G	C
4	chr4_57957040	0	57957040	G	T
4	chr4_57970291	0	57970291	C	A
4	chr4_57974472	0	57974472	T	A
4	chr4_57981433	0	57981433	C	G
4	chr4_58005789	0	58005789	C	A
4	chr4_58052915	0	58052915	G	C
4	chr4_58060642	0	58060642	C	A
4	chr4_58092540	0	58092540	A	T
4	chr4_58097304	0	58097304	C	A
4	chr4_58111626	0	58111626	G	T
4	chr4_58122275	0	58122275	A	C
4	chr4_58129984	0	58129984	G	C
4	chr4_58172022	0	58172022	A	C
4	chr4_58197292	0	58197292	C	A
4	chr4_58208284	0	58208284	G	C
4	chr4_58215428	0	58215428	G	C
4	chr4_58215440	0	58215440	T	G
4	chr4_58217072	0	58217072	A	C
4	chr4_58220895	0	58220895	T	G
4	chr4_58234415	0	58234415	C	A
4	chr4_58236769	0	58236769	T	G
4	chr4_58250307	0	58250307	A	T
4	chr4_58266790	0	58266790	G	C
4	chr4_58283415	0	58283415	C	G
4	chr4_58287574	0	58287574	G	C
4	chr4_58290461	0	58290461	C	G
4	chr4_58292905	0	58292905	C	G
4	chr4_58314352	0	58314352	C	A
4	chr4_58316590	0	58316590	G	T
4	chr4_58383136	0	58383136	A	C
4	chr4_58384989	0	58384989	T	G
4	chr4_58401138	0	58401138	A	T
4	chr4_58413317	0	58413317	C	G
4	chr4_58414923	0	58414923	C	G
4	chr4_58421059	0	58421059	G	C
4	chr4_58422173	0	58422173	A	C
4	chr4_58432693	0	58432693	T	A
4	chr4_58438837	0	58438837	T	G
4	chr4_58446193	0	58446193	C	G
4	chr4_58470769	0	58470769	G	C
4	chr4_58484309	0	58484309	G	T
4	chr4_58491193	0	58491193	C	A
4	chr4_58563897	0	58563897	G	C
4	chr4_58602450	0	58602450	G	C
4	chr4_58607392	0	58607392	C	A
4	chr4_58644866	0	58644866	T	G
4	chr4_58651287	0	58651287	T	G
4	chr4_58658976	0	58658976	A	C
4	chr4_58661551	0	58661551	A	C
4	chr4_58677493	0	58677493	C	G
4	chr4_58732445	0	58732445	T	A
4	chr4_58741438	0	58741438	G	C
4	chr4_58752673	0	58752673	G	T
4	chr4_58770093	0	58770093	G	T
4	chr4_58770164	0	58770164	C	G
4	chr4_58783528	0	58783528	G	C
4	chr4_58788054	0	58788054	G	C
4	chr4_58790264	0	58790264	G	T
4	chr4_58795554	0	58795554	C	A
4	chr4_58803300	0	58803300	A	C
4	chr4_58823057	0	58823057	T	A
4	chr4_58850658	0	58850658	C	G
4	chr4_58854255	0	58854255	T	G
4	chr4_58873440	0	58873440	C	G
4	chr4_58880003	0	58880003	T	G
4	chr4_58889025	0	58889025	T	G
4	chr4_58896482	0	58896482	G	C
4	chr4_58905513	0	58905513	G	C
4	chr4_58911170	0	58911170	G	C
4	chr4_58913722	0	58913722	G	T
4	chr4_58940959	0	58940959	A	C
4	chr4_58944404	0	58944404	A	C
4	chr4_58946880	0	58946880	C	A
4	chr4_58958962	0	58958962	T	G
4	chr4_58969702	0	58969702	G	T
4	chr4_58974859	0	58974859	C	A
4	chr4_59007919	0	59007919	C	G
4	chr4_59010126	0	59010126	C	G
4	chr4_59019893	0	59019893	T	A
4	chr4_59032008	0	59032008	A	C
4	chr4_59033559	0	59033559	A	T
4	chr4_59062475	0	59062475	T	G
4	chr4_59072026	0	59072026	C	G
4	chr4_59090280	0	59090280	C	A
4	chr4_59097914	0	59097914	T	A
4	chr4_59103021	0	59103021	T	A
4	chr4_59117991	0	59117991	T	G
4	chr4_59124680	0	59124680	A	C
4	chr4_59129400	0	59129400	A	C
4	chr4_59158519	0	59158519	C	G
4	chr4_59186239	0	59186239	G	T
4	chr4_59205638	0	59205638	G	T
4	chr4_59209710	0	59209710	G	T
4	chr4_59227500	0	59227500	G	T
4	chr4_59233171	0	59233171	A	C
4	chr4_59238438	0	59238438	T	A
4	chr4_59245664	0	59245664	C	G
4	chr4_59256203	0	59256203	C	A
4	chr4_59280672	0	59280672	G	T
4	chr4_59339391	0	59339391	A	C
4	chr4_59359845	0	59359845	T	A
4	chr4_59363082	0	59363082	A	T
4	chr4_59384795	0	59384795	T	G
4	chr4_59390738	0	59390738	G	T
4	chr4_59399788	0	59399788	C	G
4	chr4_59418466	0	59418466	T	G
4	chr4_59423151	0	59423151	T	A
4	chr4_59424382	0	59424382	G	C
4	chr4_59433707	0	59433707	G	T
4	chr4_59483771	0	59483771	G	T
4	chr4_59489956	0	59489956	T	A
4	chr4_59492912	0	59492912	G	C
4	chr4_59507451	0	59507451	G	T
4	chr4_59509585	0	59509585	G	C
4	chr4_59513699	0	59513699	G	T
4	chr4_59523030	0	59523030	C	A
4	chr4_59537551	0	59537551	A	C
4	chr4_59537909	0	59537909	T	G
4	chr4_59553509	0	59553509	C	A
4	chr4_59562616	0	59562616	C	G
4	chr4_59564277	0	59564277	G	T
4	chr4_59579978	0	59579978	A	C
4	chr4_59622406	0	59622406	G	T
4	chr4_59646464	0	59646464	T	G
4	chr4_59672054	0	59672054	A	C
4	chr4_59678498	0	59678498	A	C
4	chr4_59704487	0	59704487	A	C
4	chr4_59705116	0	59705116	A	T
4	chr4_59709344	0	59709344	C	G
4	chr4_59710770	0	59710770	G	T
4	chr4_59760744	0	59760744	G	T
4	chr4_59764539	0	59764539	G	C
4	chr4_59764861	0	59764861	T	G
4	chr4_59775195	0	59775195	A	C
4	chr4_59818231	0	59818231	T	A
4	chr4_59841322	0	59841322	A	C
4	chr4_59853222	0	59853222	T	A
4	chr4_59854859	0	59854859	T	G
4	chr4_59872431	0	59872431	C	A
4	chr4_59895514	0	59895514	T	G
4	chr4_59910589	0	59910589	G	T
4	chr4_59919722	0	59919722	T	G
4	chr4_59935218	0	59935218	T	G
4	chr4_59936525	0	59936525	A	T
4	chr4_59943671	0	59943671	G	T
4	chr4_59948632	0	59948632	C	A
4	chr4_59959646	0	59959646	T	G
4	chr4_59974198	0	59974198	C	A
4	chr4_60027967	0	60027967	C	G
4	chr4_60069965	0	60069965	A	C
4	chr4_60078347	0	60078347	T	G
4	chr4_60081474	0	60081474	G	T
4	chr4_60081733	0	60081733	C	A
4	chr4_60083987	0	60083987	C	G
4	chr4_60090182	0	60090182	C	A
4	chr4_60113021	0	60113021	T	A
4	chr4_60122025	0	60122025	G	C
4	chr4_60134355	0	60134355	T	G
4	chr4_60147241	0	60147241	C	A
4	chr4_60151691	0	60151691	A	T
4	chr4_60164360	0	60164360	G	C
4	chr4_60170681	0	60170681	C	A
4	chr4_60204621	0	60204621	G	C
4	chr4_60229162	0	60229162	G	C
4	chr4_60230694	0	60230694	C	G
4	chr4_60249792	0	60249792	G	C
4	chr4_60251210	0	60251210	C	G
4	chr4_60260202	0	60260202	C	G
4	chr4_60275755	0	60275755	G	T
4	chr4_60293824	0	60293824	C	A
4	chr4_60299356	0	60299356	G	T
4	chr4_60313032	0	60313032	A	T
4	chr4_60375786	0	60375786	C	G
4	chr4_60412369	0	60412369	G	C
4	chr4_60415466	0	60415466	T	A
4	chr4_60425996	0	60425996	A	C
4	chr4_60434312	0	60434312	C	G
4	chr4_60443630	0	60443630	A	C
4	chr4_60452138	0	60452138	C	G
4	chr4_60460692	0	60460692	C	G
4	chr4_60465724	0	60465724	T	G
4	chr4_60467531	0	60467531	C	G
4	chr4_60500110	0	60500110	G	T
4	chr4_60501142	0	60501142	G	T
4	chr4_60515553	0	60515553	G	T
4	chr4_60554209	0	60554209	T	G
4	chr4_60566420	0	60566420	C	G
4	chr4_60569920	0	60569920	A	C
4	chr4_60579208	0	60579208	C	A
4	chr4_60583802	0	60583802	G	C
4	chr4_60584359	0	60584359	C	G
4	chr4_60594259	0	60594259	G	T
4	chr4_60612819	0	60612819	T	G
4	chr4_60679178	0	60679178	G	T
4	chr4_60694695	0	60694695	G	T
4	chr4_60697026	0	60697026	T	G
4	chr4_60704586	0	60704586	G	C
4	chr4_60714335	0	60714335	G	T
4	chr4_60725186	0	60725186	A	C
4	chr4_60739175	0	60739175	A	C
4	chr4_60746295	0	60746295	T	A
4	chr4_60747907	0	60747907	G	T
4	chr4_60750363	0	60750363	C	A
4	chr4_60805887	0	60805887	C	G
4	chr4_60828832	0	60828832	A	T
4	chr4_60858961	0	60858961	T	G
4	chr4_60895994	0	60895994	T	G
4	chr4_60904295	0	60904295	C	G
4	chr4_60953499	0	60953499	A	T
4	chr4_60958573	0	60958573	C	A
4	chr4_60993084	0	60993084	G	C
4	chr4_60996660	0	60996660	T	G
4	chr4_61005198	0	61005198	C	A
4	chr4_61010451	0	61010451	G	C
4	chr4_61015475	0	61015475	C	G
4	chr4_61016225	0	61016225	T	A
4	chr4_61089003	0	61089003	A	C
4	chr4_61111955	0	61111955	T	A
4	chr4_61130144	0	61130144	C	G
4	chr4_61131301	0	61131301	T	G
4	chr4_61132130	0	61132130	G	C
4	chr4_61135877	0	61135877	A	C
4	chr4_61140658	0	61140658	C	G
4	chr4_61158503	0	61158503	G	C
4	chr4_61158668	0	61158668	T	G
4	chr4_61166762	0	61166762	T	G
4	chr4_61177227	0	61177227	C	A
4	chr4_61183049	0	61183049	T	A
4	chr4_61183160	0	61183160	A	C
4	chr4_61183178	0	61183178	C	G
4	chr4_61184114	0	61184114	G	C
4	chr4_61193421	0	61193421	T	G
4	chr4_61202132	0	61202132	G	C
4	chr4_61215688	0	61215688	C	A
4	chr4_61228005	0	61228005	G	C
4	chr4_61250324	0	61250324	C	G
4	chr4_61266448	0	61266448	C	A
4	chr4_61268540	0	61268540	C	G
4	chr4_61280604	0	61280604	C	G
4	chr4_61301727	0	61301727	C	A
4	chr4_61311919	0	61311919	T	G
4	chr4_61329277	0	61329277	C	A
4	chr4_61338726	0	61338726	G	T
4	chr4_61344781	0	61344781	G	C
4	chr4_61345859	0	61345859	C	G
4	chr4_61355691	0	61355691	C	G
4	chr4_61356348	0	61356348	C	G
4	chr4_61361714	0	61361714	G	C
4	chr4_61362481	0	61362481	C	A
4	chr4_61365513	0	61365513	A	C
4	chr4_61368620	0	61368620	T	G
4	chr4_61378796	0	61378796	G	C
4	chr4_61381015	0	61381015	G	T
4	chr4_61396129	0	61396129	C	A
4	chr4_61414659	0	61414659	G	T
4	chr4_61424589	0	61424589	G	T
4	chr4_61433140	0	61433140	C	G
4	chr4_61441379	0	61441379	A	T
4	chr4_61443516	0	61443516	G	T
4	chr4_61455509	0	61455509	T	A
4	chr4_61462296	0	61462296	C	G
4	chr4_61474266	0	61474266	T	G
4	chr4_61475092	0	61475092	T	G
4	chr4_61485812	0	61485812	G	C
4	chr4_61505352	0	61505352	A	C
4	chr4_61506141	0	61506141	T	A
4	chr4_61512822	0	61512822	G	C
4	chr4_61519910	0	61519910	T	G
4	chr4_61527890	0	61527890	A	C
4	chr4_61542552	0	61542552	C	G
4	chr4_61611377	0	61611377	G	T
4	chr4_61623365	0	61623365	T	G
4	chr4_61640558	0	61640558	C	G
4	chr4_61646850	0	61646850	A	T
4	chr4_61670112	0	61670112	G	C
4	chr4_61679158	0	61679158	T	A
4	chr4_61721465	0	61721465	G	T
4	chr4_61722594	0	61722594	C	A
4	chr4_61751102	0	61751102	A	C
4	chr4_61792135	0	61792135	T	G
4	chr4_61803421	0	61803421	C	G
4	chr4_61824402	0	61824402	A	T
4	chr4_61833100	0	61833100	A	C
4	chr4_61841976	0	61841976	A	C
4	chr4_61843531	0	61843531	T	G
4	chr4_61846873	0	61846873	A	T
4	chr4_61905494	0	61905494	C	G
4	chr4_61946255	0	61946255	A	C
4	chr4_61996087	0	61996087	T	G
4	chr4_62032627	0	62032627	A	C
4	chr4_62050268	0	62050268	C	G
4	chr4_62050717	0	62050717	A	T
4	chr4_62073678	0	62073678	G	T
4	chr4_62080723	0	62080723	A	T
4	chr4_62088275	0	62088275	T	A
4	chr4_62100875	0	62100875	T	G
4	chr4_62105659	0	62105659	G	C
4	chr4_62141818	0	62141818	T	A
4	chr4_62147662	0	62147662	C	A
4	chr4_62154786	0	62154786	T	A
4	chr4_62175257	0	62175257	T	A
4	chr4_62177670	0	62177670	A	C
4	chr4_62183627	0	62183627	T	G
4	chr4_62190974	0	62190974	T	A
4	chr4_62208864	0	62208864	G	T
4	chr4_62220293	0	62220293	C	A
4	chr4_62235757	0	62235757	A	C
4	chr4_62259525	0	62259525	A	T
4	chr4_62317990	0	62317990	T	A
4	chr4_62344184	0	62344184	A	C
4	chr4_62354022	0	62354022	T	G
4	chr4_62359869	0	62359869	C	G
4	chr4_62372283	0	62372283	C	G
4	chr4_62410633	0	62410633	T	A
4	chr4_62413849	0	62413849	C	A
4	chr4_62418446	0	62418446	C	G
4	chr4_62429123	0	62429123	C	A
4	chr4_62436014	0	62436014	T	A
4	chr4_62471033	0	62471033	G	C
4	chr4_62474425	0	62474425	G	T
4	chr4_62476187	0	62476187	G	T
4	chr4_62476188	0	62476188	T	G
4	chr4_62495200	0	62495200	C	A
4	chr4_62555606	0	62555606	T	A
4	chr4_62585167	0	62585167	G	T
4	chr4_62598465	0	62598465	C	A
4	chr4_62601535	0	62601535	A	T
4	chr4_62618438	0	62618438	G	C
4	chr4_62626493	0	62626493	A	T
4	chr4_62636417	0	62636417	T	A
4	chr4_62658369	0	62658369	T	G
4	chr4_62678688	0	62678688	A	T
4	chr4_62681964	0	62681964	G	C
4	chr4_62687405	0	62687405	T	A
4	chr4_62690113	0	62690113	C	A
4	chr4_62781531	0	62781531	G	T
4	chr4_62784848	0	62784848	C	G
4	chr4_62795089	0	62795089	G	C
4	chr4_62798451	0	62798451	G	C
4	chr4_62808610	0	62808610	G	T
4	chr4_62819063	0	62819063	C	G
4	chr4_62841212	0	62841212	T	G
4	chr4_62852000	0	62852000	A	C
4	chr4_62878145	0	62878145	G	T
4	chr4_62885107	0	62885107	C	A
4	chr4_62942868	0	62942868	G	C
4	chr4_62942911	0	62942911	A	T
4	chr4_62951234	0	62951234	A	T
4	chr4_62951266	0	62951266	G	T
4	chr4_62952153	0	62952153	C	G
4	chr4_62976996	0	62976996	C	A
4	chr4_63013892	0	63013892	A	C
4	chr4_63024442	0	63024442	T	G
4	chr4_63031536	0	63031536	A	C
4	chr4_63041806	0	63041806	G	C
4	chr4_63054732	0	63054732	C	A
4	chr4_63067419	0	63067419	A	C
4	chr4_63084515	0	63084515	A	C
4	chr4_63161730	0	63161730	G	C
4	chr4_63203064	0	63203064	T	A
4	chr4_63214214	0	63214214	C	G
4	chr4_63222474	0	63222474	C	A
4	chr4_63244840	0	63244840	G	T
4	chr4_63255652	0	63255652	C	G
4	chr4_63274275	0	63274275	A	C
4	chr4_63310499	0	63310499	C	G
4	chr4_63318522	0	63318522	G	T
4	chr4_63341888	0	63341888	A	T
4	chr4_63353147	0	63353147	G	T
4	chr4_63445109	0	63445109	G	C
4	chr4_63498300	0	63498300	T	G
4	chr4_63564258	0	63564258	T	G
4	chr4_63568372	0	63568372	G	T
4	chr4_63577811	0	63577811	C	G
4	chr4_63606881	0	63606881	C	G
4	chr4_63653849	0	63653849	A	C
4	chr4_63667463	0	63667463	C	G
4	chr4_63673920	0	63673920	G	C
4	chr4_63676554	0	63676554	T	A
4	chr4_63687164	0	63687164	G	T
4	chr4_63690735	0	63690735	T	A
4	chr4_63693224	0	63693224	G	C
4	chr4_63693583	0	63693583	G	T
4	chr4_63714549	0	63714549	A	C
4	chr4_63715736	0	63715736	C	G
4	chr4_63717187	0	63717187	A	C
4	chr4_63728524	0	63728524	A	C
4	chr4_63744308	0	63744308	C	G
4	chr4_63747496	0	63747496	G	C
4	chr4_63752501	0	63752501	T	G
4	chr4_63757100	0	63757100	G	T
4	chr4_63767708	0	63767708	A	C
4	chr4_63775685	0	63775685	A	T
4	chr4_63775864	0	63775864	G	C
4	chr4_63782358	0	63782358	A	T
4	chr4_63804064	0	63804064	C	G
4	chr4_63804406	0	63804406	T	A
4	chr4_63816630	0	63816630	T	A
4	chr4_63844981	0	63844981	G	C
4	chr4_63848721	0	63848721	A	T
4	chr4_63864677	0	63864677	T	A
4	chr4_63874619	0	63874619	T	A
4	chr4_63895955	0	63895955	A	C
4	chr4_63903766	0	63903766	G	C
4	chr4_63931982	0	63931982	C	A
4	chr4_63945835	0	63945835	G	C
4	chr4_63946249	0	63946249	A	C
4	chr4_63949381	0	63949381	C	A
4	chr4_63971455	0	63971455	T	A
4	chr4_63988483	0	63988483	C	G
4	chr4_63993727	0	63993727	T	G
4	chr4_64002271	0	64002271	C	G
4	chr4_64003528	0	64003528	A	T
4	chr4_64057478	0	64057478	T	G
4	chr4_64062685	0	64062685	T	A
4	chr4_64087506	0	64087506	T	G
4	chr4_64106284	0	64106284	G	C
4	chr4_64107764	0	64107764	A	C
4	chr4_64154427	0	64154427	C	A
4	chr4_64156887	0	64156887	C	G
4	chr4_64159236	0	64159236	T	A
4	chr4_64161814	0	64161814	A	C
4	chr4_64208175	0	64208175	C	G
4	chr4_64209369	0	64209369	A	T
4	chr4_64227258	0	64227258	G	C
4	chr4_64237696	0	64237696	A	C
4	chr4_64252043	0	64252043	A	C
4	chr4_64258859	0	64258859	T	G
4	chr4_64288148	0	64288148	G	T
4	chr4_64307655	0	64307655	T	A
4	chr4_64318279	0	64318279	G	T
4	chr4_64334174	0	64334174	A	T
4	chr4_64343570	0	64343570	G	C
4	chr4_64355056	0	64355056	A	T
4	chr4_64361833	0	64361833	T	G
4	chr4_64363178	0	64363178	A	C
4	chr4_64385162	0	64385162	T	A
4	chr4_64391651	0	64391651	A	T
4	chr4_64432084	0	64432084	T	A
4	chr4_64450796	0	64450796	A	C
4	chr4_64477594	0	64477594	C	G
4	chr4_64482685	0	64482685	C	G
4	chr4_64507670	0	64507670	G	T
4	chr4_64513827	0	64513827	T	G
4	chr4_64568988	0	64568988	C	G
4	chr4_64579866	0	64579866	T	G
4	chr4_64589479	0	64589479	C	G
4	chr4_64594947	0	64594947	G	C
4	chr4_64595327	0	64595327	T	A
4	chr4_64597885	0	64597885	G	T
4	chr4_64609507	0	64609507	G	C
4	chr4_64615213	0	64615213	G	T
4	chr4_64624493	0	64624493	C	G
4	chr4_64647177	0	64647177	C	G
4	chr4_64648955	0	64648955	A	C
4	chr4_64650466	0	64650466	T	A
4	chr4_64670614	0	64670614	T	A
4	chr4_64681119	0	64681119	C	A
4	chr4_64708889	0	64708889	G	T
4	chr4_64744079	0	64744079	T	A
4	chr4_64744131	0	64744131	C	A
4	chr4_64748329	0	64748329	C	A
4	chr4_64765138	0	64765138	T	A
4	chr4_64769324	0	64769324	T	A
4	chr4_64790098	0	64790098	C	G
4	chr4_64881916	0	64881916	T	A
4	chr4_64887600	0	64887600	A	C
4	chr4_64895135	0	64895135	G	T
4	chr4_64907899	0	64907899	T	G
4	chr4_64923696	0	64923696	C	G
4	chr4_64934764	0	64934764	C	A
4	chr4_64945833	0	64945833	C	A
4	chr4_64961052	0	64961052	G	C
4	chr4_64984850	0	64984850	T	A
4	chr4_64996756	0	64996756	A	T
4	chr4_65041022	0	65041022	G	T
4	chr4_65060348	0	65060348	A	T
4	chr4_65070017	0	65070017	T	G
4	chr4_65083083	0	65083083	G	C
4	chr4_65095544	0	65095544	G	T
4	chr4_65117284	0	65117284	T	G
4	chr4_65136377	0	65136377	C	A
4	chr4_65141148	0	65141148	G	C
4	chr4_65151832	0	65151832	C	G
4	chr4_65152288	0	65152288	C	G
4	chr4_65155888	0	65155888	C	A
4	chr4_65156840	0	65156840	C	G
4	chr4_65159017	0	65159017	T	A
4	chr4_65164566	0	65164566	T	A
4	chr4_65191669	0	65191669	A	T
4	chr4_65198264	0	65198264	C	A
4	chr4_65199623	0	65199623	T	G
4	chr4_65221278	0	65221278	T	G
4	chr4_65228764	0	65228764	C	G
4	chr4_65237752	0	65237752	G	T
4	chr4_65242275	0	65242275	G	C
4	chr4_65248032	0	65248032	A	C
4	chr4_65252634	0	65252634	C	A
4	chr4_65265744	0	65265744	C	G
4	chr4_65309017	0	65309017	T	G
4	chr4_65310254	0	65310254	G	T
4	chr4_65324468	0	65324468	A	C
4	chr4_65334708	0	65334708	A	T
4	chr4_65337824	0	65337824	C	A
4	chr4_65356424	0	65356424	C	A
4	chr4_65362886	0	65362886	C	G
4	chr4_65365508	0	65365508	T	G
4	chr4_65372802	0	65372802	C	A
4	chr4_65380055	0	65380055	A	C
4	chr4_65391099	0	65391099	A	T
4	chr4_65418041	0	65418041	C	A
4	chr4_65421983	0	65421983	T	G
4	chr4_65432056	0	65432056	T	A
4	chr4_65457736	0	65457736	C	A
4	chr4_65475781	0	65475781	G	T
4	chr4_65535046	0	65535046	G	C
4	chr4_65547614	0	65547614	C	A
4	chr4_65577870	0	65577870	T	A
4	chr4_65590384	0	65590384	A	C
4	chr4_65620435	0	65620435	A	T
4	chr4_65627729	0	65627729	G	C
4	chr4_65647679	0	65647679	T	G
4	chr4_65664952	0	65664952	G	T
4	chr4_65673084	0	65673084	A	C
4	chr4_65682666	0	65682666	G	C
4	chr4_65689588	0	65689588	T	G
4	chr4_65700860	0	65700860	C	G
4	chr4_65711423	0	65711423	G	C
4	chr4_65715229	0	65715229	A	C
4	chr4_65737718	0	65737718	T	G
4	chr4_65743589	0	65743589	A	T
4	chr4_65746446	0	65746446	T	A
4	chr4_65760298	0	65760298	T	G
4	chr4_65770993	0	65770993	A	T
4	chr4_65790025	0	65790025	A	C
4	chr4_65806304	0	65806304	T	G
4	chr4_65838391	0	65838391	C	A
4	chr4_65870783	0	65870783	T	A
4	chr4_65889433	0	65889433	G	C
4	chr4_65914675	0	65914675	T	A
4	chr4_65930188	0	65930188	T	G
4	chr4_65939635	0	65939635	C	A
4	chr4_65974338	0	65974338	C	A
4	chr4_65977579	0	65977579	A	T
4	chr4_65992112	0	65992112	C	A
4	chr4_66030284	0	66030284	C	G
4	chr4_66044401	0	66044401	G	C
4	chr4_66063282	0	66063282	A	C
4	chr4_66067194	0	66067194	T	A
4	chr4_66069521	0	66069521	A	T
4	chr4_66087988	0	66087988	A	C
4	chr4_66091527	0	66091527	G	T
4	chr4_66129328	0	66129328	G	T
4	chr4_66133113	0	66133113	A	C
4	chr4_66138148	0	66138148	C	A
4	chr4_66161289	0	66161289	G	C
4	chr4_66171939	0	66171939	G	T
4	chr4_66177007	0	66177007	T	A
4	chr4_66189143	0	66189143	G	T
4	chr4_66214765	0	66214765	T	G
4	chr4_66231084	0	66231084	T	G
4	chr4_66239561	0	66239561	G	C
4	chr4_66242569	0	66242569	C	G
4	chr4_66242834	0	66242834	A	C
4	chr4_66250436	0	66250436	C	G
4	chr4_66258460	0	66258460	G	C
4	chr4_66280813	0	66280813	G	C
4	chr4_66292501	0	66292501	T	G
4	chr4_66293220	0	66293220	C	G
4	chr4_66305432	0	66305432	A	T
4	chr4_66312820	0	66312820	C	A
4	chr4_66326057	0	66326057	C	A
4	chr4_66341824	0	66341824	A	C
4	chr4_66343265	0	66343265	C	A
4	chr4_66376606	0	66376606	C	G
4	chr4_66381025	0	66381025	A	C
4	chr4_66385857	0	66385857	G	C
4	chr4_66385958	0	66385958	A	T
4	chr4_66387889	0	66387889	A	C
4	chr4_66395211	0	66395211	G	T
4	chr4_66452878	0	66452878	C	G
4	chr4_66468123	0	66468123	T	G
4	chr4_66494727	0	66494727	G	C
4	chr4_66499317	0	66499317	G	T
4	chr4_66502936	0	66502936	G	C
4	chr4_66506525	0	66506525	G	T
4	chr4_66518103	0	66518103	C	G
4	chr4_66518912	0	66518912	G	C
4	chr4_66526767	0	66526767	G	T
4	chr4_66563908	0	66563908	C	A
4	chr4_66580795	0	66580795	A	T
4	chr4_66613805	0	66613805	G	C
4	chr4_66637502	0	66637502	A	C
4	chr4_66649528	0	66649528	T	A
4	chr4_66654936	0	66654936	A	C
4	chr4_66657008	0	66657008	T	A
4	chr4_66669074	0	66669074	C	A
4	chr4_66710114	0	66710114	T	A
4	chr4_66720920	0	66720920	A	C
4	chr4_66722098	0	66722098	A	T
4	chr4_66748237	0	66748237	G	C
4	chr4_66757173	0	66757173	C	G
4	chr4_66769782	0	66769782	T	G
4	chr4_66783318	0	66783318	T	G
4	chr4_66792945	0	66792945	G	T
4	chr4_66799271	0	66799271	A	C
4	chr4_66831160	0	66831160	G	C
4	chr4_66851556	0	66851556	C	G
4	chr4_66854795	0	66854795	T	G
4	chr4_66879247	0	66879247	G	C
4	chr4_66893054	0	66893054	C	A
4	chr4_66898655	0	66898655	G	T
4	chr4_66918858	0	66918858	T	G
4	chr4_66934926	0	66934926	A	T
4	chr4_66962012	0	66962012	T	A
4	chr4_66973351	0	66973351	C	A
4	chr4_66973460	0	66973460	T	G
4	chr4_67010841	0	67010841	G	C
4	chr4_67052656	0	67052656	T	G
4	chr4_67059037	0	67059037	T	G
4	chr4_67074882	0	67074882	T	G
4	chr4_67075087	0	67075087	A	T
4	chr4_67107521	0	67107521	A	C
4	chr4_67133320	0	67133320	G	T
4	chr4_67143971	0	67143971	C	A
4	chr4_67160702	0	67160702	A	C
4	chr4_67167192	0	67167192	G	T
4	chr4_67237264	0	67237264	T	G
4	chr4_67251107	0	67251107	C	A
4	chr4_67282159	0	67282159	C	A
4	chr4_67283760	0	67283760	A	C
4	chr4_67304868	0	67304868	G	T
4	chr4_67307637	0	67307637	C	G
4	chr4_67307892	0	67307892	A	C
4	chr4_67311461	0	67311461	T	A
4	chr4_67326071	0	67326071	A	C
4	chr4_67364464	0	67364464	G	T
4	chr4_67377453	0	67377453	T	A
4	chr4_67406759	0	67406759	A	C
4	chr4_67407563	0	67407563	T	A
4	chr4_67478253	0	67478253	C	G
4	chr4_67482040	0	67482040	G	C
4	chr4_67482193	0	67482193	A	T
4	chr4_67508654	0	67508654	A	C
4	chr4_67511734	0	67511734	C	G
4	chr4_67535534	0	67535534	G	C
4	chr4_67536304	0	67536304	A	C
4	chr4_67539158	0	67539158	C	A
4	chr4_67557241	0	67557241	A	T
4	chr4_67557499	0	67557499	C	A
4	chr4_67562652	0	67562652	C	G
4	chr4_67604067	0	67604067	A	T
4	chr4_67609573	0	67609573	C	A
4	chr4_67669748	0	67669748	C	A
4	chr4_67688895	0	67688895	A	C
4	chr4_67706146	0	67706146	G	T
4	chr4_67714556	0	67714556	C	A
4	chr4_67742061	0	67742061	T	G
4	chr4_67742347	0	67742347	G	C
4	chr4_67744976	0	67744976	C	G
4	chr4_67788017	0	67788017	A	C
4	chr4_67800744	0	67800744	A	C
4	chr4_67825366	0	67825366	G	T
4	chr4_67879440	0	67879440	C	A
4	chr4_67906123	0	67906123	T	G
4	chr4_67926027	0	67926027	T	G
4	chr4_67963628	0	67963628	T	A
4	chr4_67977226	0	67977226	T	G
4	chr4_67992883	0	67992883	A	T
4	chr4_68074826	0	68074826	A	C
4	chr4_68079637	0	68079637	T	G
4	chr4_68106479	0	68106479	A	C
4	chr4_68106986	0	68106986	T	G
4	chr4_68178731	0	68178731	A	C
4	chr4_68208447	0	68208447	C	A
4	chr4_68208611	0	68208611	A	C
4	chr4_68225758	0	68225758	T	G
4	chr4_68236758	0	68236758	C	G
4	chr4_68249659	0	68249659	C	G
4	chr4_68274031	0	68274031	T	G
4	chr4_68352093	0	68352093	T	G
4	chr4_68369075	0	68369075	G	T
4	chr4_68371775	0	68371775	G	C
4	chr4_68378930	0	68378930	T	G
4	chr4_68394609	0	68394609	A	C
4	chr4_68399551	0	68399551	G	C
4	chr4_68400037	0	68400037	A	T
4	chr4_68401699	0	68401699	G	C
4	chr4_68408322	0	68408322	A	C
4	chr4_68417275	0	68417275	C	G
4	chr4_68419139	0	68419139	T	A
4	chr4_68435530	0	68435530	C	A
4	chr4_68444822	0	68444822	A	C
4	chr4_68448230	0	68448230	G	T
4	chr4_68472944	0	68472944	A	T
4	chr4_68482528	0	68482528	G	T
4	chr4_68488293	0	68488293	T	A
4	chr4_68497155	0	68497155	G	T
4	chr4_68502226	0	68502226	C	G
4	chr4_68506297	0	68506297	T	G
4	chr4_68513287	0	68513287	T	G
4	chr4_68521757	0	68521757	G	T
4	chr4_68533768	0	68533768	T	A
4	chr4_68547009	0	68547009	C	G
4	chr4_68553650	0	68553650	T	G
4	chr4_68555366	0	68555366	T	G
4	chr4_68566328	0	68566328	C	A
4	chr4_68577238	0	68577238	A	C
4	chr4_68592512	0	68592512	G	C
4	chr4_68616847	0	68616847	G	T
4	chr4_68622011	0	68622011	C	G
4	chr4_68647019	0	68647019	A	C
4	chr4_68647048	0	68647048	A	C
4	chr4_68662256	0	68662256	A	C
4	chr4_68665558	0	68665558	G	C
4	chr4_68670648	0	68670648	A	C
4	chr4_68673834	0	68673834	G	T
4	chr4_68675838	0	68675838	C	G
4	chr4_68679541	0	68679541	G	T
4	chr4_68680946	0	68680946	C	G
4	chr4_68684932	0	68684932	C	G
4	chr4_68702386	0	68702386	T	G
4	chr4_68737037	0	68737037	T	G
4	chr4_68746925	0	68746925	C	G
4	chr4_68746985	0	68746985	A	T
4	chr4_68747399	0	68747399	A	C
4	chr4_68756714	0	68756714	A	C
4	chr4_68769964	0	68769964	A	C
4	chr4_68771257	0	68771257	T	G
4	chr4_68822968	0	68822968	G	T
4	chr4_68873652	0	68873652	G	T
4	chr4_68875547	0	68875547	G	C
4	chr4_68891422	0	68891422	C	A
4	chr4_68895985	0	68895985	C	G
4	chr4_68898228	0	68898228	G	C
4	chr4_68924784	0	68924784	A	C
4	chr4_68926842	0	68926842	G	C
4	chr4_68928452	0	68928452	C	A
4	chr4_68958045	0	68958045	G	C
4	chr4_68960867	0	68960867	G	C
4	chr4_68997083	0	68997083	G	C
4	chr4_69015268	0	69015268	G	T
4	chr4_69041840	0	69041840	T	A
4	chr4_69049094	0	69049094	G	C
4	chr4_69081837	0	69081837	A	T
4	chr4_69137468	0	69137468	C	G
4	chr4_69160507	0	69160507	C	A
4	chr4_69180836	0	69180836	T	A
4	chr4_69191678	0	69191678	A	C
4	chr4_69200983	0	69200983	A	T
4	chr4_69217921	0	69217921	C	G
4	chr4_69238596	0	69238596	A	C
4	chr4_69246453	0	69246453	T	A
4	chr4_69246618	0	69246618	T	A
4	chr4_69255001	0	69255001	A	T
4	chr4_69268239	0	69268239	T	A
4	chr4_69277611	0	69277611	C	A
4	chr4_69284308	0	69284308	G	T
4	chr4_69299136	0	69299136	T	G
4	chr4_69317095	0	69317095	G	C
4	chr4_69342743	0	69342743	A	T
4	chr4_69353974	0	69353974	G	C
4	chr4_69369376	0	69369376	C	A
4	chr4_69369842	0	69369842	G	C
4	chr4_69383533	0	69383533	A	C
4	chr4_69422478	0	69422478	G	C
4	chr4_69449668	0	69449668	A	T
4	chr4_69451954	0	69451954	T	G
4	chr4_69469806	0	69469806	C	A
4	chr4_69473283	0	69473283	C	G
4	chr4_69474316	0	69474316	G	T
4	chr4_69510201	0	69510201	A	T
4	chr4_69511970	0	69511970	G	T
4	chr4_69554549	0	69554549	T	G
4	chr4_69595381	0	69595381	C	G
4	chr4_69602117	0	69602117	C	G
4	chr4_69625538	0	69625538	C	G
4	chr4_69634072	0	69634072	A	T
4	chr4_69642191	0	69642191	C	G
4	chr4_69642706	0	69642706	G	T
4	chr4_69643643	0	69643643	C	A
4	chr4_69651106	0	69651106	G	T
4	chr4_69654303	0	69654303	C	G
4	chr4_69668032	0	69668032	T	G
4	chr4_69679089	0	69679089	A	C
4	chr4_69687574	0	69687574	G	T
4	chr4_69691381	0	69691381	A	T
4	chr4_69728177	0	69728177	A	C
4	chr4_69729863	0	69729863	A	T
4	chr4_69738866	0	69738866	G	C
4	chr4_69746517	0	69746517	T	G
4	chr4_69757751	0	69757751	C	A
4	chr4_69771132	0	69771132	T	A
4	chr4_69776776	0	69776776	C	G
4	chr4_69785092	0	69785092	T	A
4	chr4_69810043	0	69810043	T	G
4	chr4_69888808	0	69888808	G	C
4	chr4_69902310	0	69902310	G	C
4	chr4_69905515	0	69905515	A	C
4	chr4_69918240	0	69918240	A	T
4	chr4_69975310	0	69975310	G	C
4	chr4_69982427	0	69982427	A	T
4	chr4_69982714	0	69982714	G	T
4	chr4_69985185	0	69985185	G	T
4	chr4_70014156	0	70014156	C	G
4	chr4_70033876	0	70033876	A	T
4	chr4_70047679	0	70047679	T	A
4	chr4_70060495	0	70060495	T	G
4	chr4_70090759	0	70090759	G	C
4	chr4_70099698	0	70099698	A	T
4	chr4_70102273	0	70102273	T	G
4	chr4_70133016	0	70133016	T	G
4	chr4_70149785	0	70149785	G	C
4	chr4_70172175	0	70172175	G	T
4	chr4_70181412	0	70181412	G	T
4	chr4_70187084	0	70187084	A	C
4	chr4_70191766	0	70191766	T	G
4	chr4_70200984	0	70200984	C	G
4	chr4_70254878	0	70254878	A	C
4	chr4_70288555	0	70288555	T	A
4	chr4_70289458	0	70289458	A	C
4	chr4_70289578	0	70289578	C	G
4	chr4_70306984	0	70306984	C	G
4	chr4_70309392	0	70309392	T	G
4	chr4_70335868	0	70335868	T	A
4	chr4_70336169	0	70336169	C	G
4	chr4_70356751	0	70356751	C	G
4	chr4_70403271	0	70403271	G	T
4	chr4_70427346	0	70427346	C	G
4	chr4_70451140	0	70451140	A	T
4	chr4_70458566	0	70458566	G	T
4	chr4_70459830	0	70459830	A	C
4	chr4_70476691	0	70476691	G	T
4	chr4_70479616	0	70479616	T	G
4	chr4_70530858	0	70530858	T	A
4	chr4_70544569	0	70544569	A	C
4	chr4_70550684	0	70550684	C	A
4	chr4_70576569	0	70576569	A	C
4	chr4_70624236	0	70624236	T	G
4	chr4_70629366	0	70629366	G	T
4	chr4_70648758	0	70648758	A	C
4	chr4_70661689	0	70661689	A	C
4	chr4_70684816	0	70684816	A	T
4	chr4_70710194	0	70710194	C	A
4	chr4_70712947	0	70712947	T	G
4	chr4_70713586	0	70713586	T	G
4	chr4_70727086	0	70727086	T	G
4	chr4_70736422	0	70736422	C	G
4	chr4_70743788	0	70743788	T	G
4	chr4_70795207	0	70795207	A	C
4	chr4_70801959	0	70801959	C	G
4	chr4_70803906	0	70803906	G	C
4	chr4_70809392	0	70809392	C	G
4	chr4_70811412	0	70811412	T	G
4	chr4_70824438	0	70824438	A	T
4	chr4_70826022	0	70826022	G	C
4	chr4_70844407	0	70844407	C	A
4	chr4_70854557	0	70854557	G	T
4	chr4_70855431	0	70855431	G	T
4	chr4_70893322	0	70893322	G	C
4	chr4_70899563	0	70899563	G	T
4	chr4_70907394	0	70907394	A	T
4	chr4_70932768	0	70932768	T	A
4	chr4_70933204	0	70933204	G	T
4	chr4_70984739	0	70984739	A	C
4	chr4_70990716	0	70990716	C	A
4	chr4_70995858	0	70995858	T	G
4	chr4_71000857	0	71000857	A	T
4	chr4_71002262	0	71002262	G	C
4	chr4_71004333	0	71004333	G	C
4	chr4_71047146	0	71047146	G	C
4	chr4_71056859	0	71056859	A	C
4	chr4_71062880	0	71062880	G	C
4	chr4_71078180	0	71078180	A	C
4	chr4_71079727	0	71079727	A	T
4	chr4_71081307	0	71081307	G	C
4	chr4_71095377	0	71095377	C	A
4	chr4_71121779	0	71121779	C	G
4	chr4_71124582	0	71124582	G	C
4	chr4_71207463	0	71207463	A	C
4	chr4_71245444	0	71245444	C	G
4	chr4_71268597	0	71268597	C	G
4	chr4_71274232	0	71274232	G	C
4	chr4_71291000	0	71291000	C	G
4	chr4_71292807	0	71292807	C	A
4	chr4_71307461	0	71307461	T	A
4	chr4_71368587	0	71368587	A	T
4	chr4_71437257	0	71437257	A	T
4	chr4_71479871	0	71479871	A	T
4	chr4_71480395	0	71480395	G	T
4	chr4_71490385	0	71490385	T	A
4	chr4_71499636	0	71499636	G	T
4	chr4_71530958	0	71530958	T	G
4	chr4_71537329	0	71537329	G	C
4	chr4_71572868	0	71572868	G	C
4	chr4_71623126	0	71623126	A	T
4	chr4_71691208	0	71691208	A	C
4	chr4_71692122	0	71692122	C	A
4	chr4_71703707	0	71703707	G	C
4	chr4_71712823	0	71712823	C	G
4	chr4_71732453	0	71732453	T	A
4	chr4_71732559	0	71732559	C	G
4	chr4_71735519	0	71735519	T	A
4	chr4_71751652	0	71751652	C	G
4	chr4_71768868	0	71768868	A	C
4	chr4_71799590	0	71799590	T	G
4	chr4_71818907	0	71818907	G	T
4	chr4_71855743	0	71855743	G	T
4	chr4_71881330	0	71881330	A	T
4	chr4_71913083	0	71913083	G	T
4	chr4_71926169	0	71926169	A	C
4	chr4_71932080	0	71932080	C	A
4	chr4_71933141	0	71933141	G	C
4	chr4_71948959	0	71948959	G	C
4	chr4_72004718	0	72004718	C	A
4	chr4_72016783	0	72016783	G	C
4	chr4_72017148	0	72017148	G	C
4	chr4_72027157	0	72027157	T	G
4	chr4_72036913	0	72036913	C	A
4	chr4_72093325	0	72093325	C	A
4	chr4_72113168	0	72113168	T	A
4	chr4_72115221	0	72115221	G	T
4	chr4_72136857	0	72136857	A	T
4	chr4_72153981	0	72153981	T	G
4	chr4_72205676	0	72205676	C	G
4	chr4_72228155	0	72228155	T	G
4	chr4_72231183	0	72231183	G	C
4	chr4_72266504	0	72266504	C	G
4	chr4_72291527	0	72291527	C	A
4	chr4_72317189	0	72317189	C	G
4	chr4_72344362	0	72344362	A	C
4	chr4_72376627	0	72376627	G	C
4	chr4_72413047	0	72413047	C	A
4	chr4_72421807	0	72421807	G	T
4	chr4_72422098	0	72422098	G	T
4	chr4_72440038	0	72440038	A	C
4	chr4_72490097	0	72490097	T	G
4	chr4_72496251	0	72496251	C	A
4	chr4_72527181	0	72527181	C	G
4	chr4_72535266	0	72535266	C	G
4	chr4_72567315	0	72567315	T	G
4	chr4_72578692	0	72578692	C	G
4	chr4_72586642	0	72586642	A	C
4	chr4_72589163	0	72589163	T	G
4	chr4_72589392	0	72589392	A	C
4	chr4_72601438	0	72601438	C	A
4	chr4_72640738	0	72640738	C	G
4	chr4_72651222	0	72651222	A	C
4	chr4_72720440	0	72720440	G	C
4	chr4_72780642	0	72780642	T	A
4	chr4_72801445	0	72801445	T	A
4	chr4_72860243	0	72860243	G	C
4	chr4_72863217	0	72863217	G	T
4	chr4_72874409	0	72874409	G	T
4	chr4_72905848	0	72905848	C	G
4	chr4_72963370	0	72963370	C	A
4	chr4_72967092	0	72967092	G	T
4	chr4_73004101	0	73004101	C	G
4	chr4_73032639	0	73032639	G	T
4	chr4_73032768	0	73032768	A	C
4	chr4_73049602	0	73049602	C	G
4	chr4_73074127	0	73074127	C	A
4	chr4_73104070	0	73104070	G	T
4	chr4_73106359	0	73106359	A	T
4	chr4_73109180	0	73109180	A	C
4	chr4_73146157	0	73146157	G	T
4	chr4_73164082	0	73164082	C	A
4	chr4_73169436	0	73169436	A	C
4	chr4_73179401	0	73179401	T	G
4	chr4_73206762	0	73206762	T	G
4	chr4_73213211	0	73213211	G	C
4	chr4_73217280	0	73217280	G	C
4	chr4_73219545	0	73219545	G	T
4	chr4_73220264	0	73220264	A	C
4	chr4_73239493	0	73239493	C	G
4	chr4_73267635	0	73267635	G	C
4	chr4_73300069	0	73300069	C	G
4	chr4_73306845	0	73306845	T	G
4	chr4_73316281	0	73316281	G	T
4	chr4_73316686	0	73316686	T	A
4	chr4_73324467	0	73324467	T	G
4	chr4_73327029	0	73327029	A	T
4	chr4_73347072	0	73347072	G	C
4	chr4_73351911	0	73351911	C	A
4	chr4_73367611	0	73367611	G	T
4	chr4_73401283	0	73401283	G	C
4	chr4_73411096	0	73411096	A	T
4	chr4_73414980	0	73414980	A	C
4	chr4_73453760	0	73453760	A	C
4	chr4_73455361	0	73455361	T	A
4	chr4_73513401	0	73513401	A	C
4	chr4_73569565	0	73569565	G	C
4	chr4_73571805	0	73571805	T	A
4	chr4_73578383	0	73578383	C	A
4	chr4_73582038	0	73582038	G	C
4	chr4_73584679	0	73584679	T	A
4	chr4_73598962	0	73598962	T	A
4	chr4_73614245	0	73614245	G	T
4	chr4_73666212	0	73666212	G	C
4	chr4_73670463	0	73670463	G	C
4	chr4_73676268	0	73676268	C	A
4	chr4_73683686	0	73683686	C	A
4	chr4_73698356	0	73698356	C	G
4	chr4_73745153	0	73745153	G	T
4	chr4_73757024	0	73757024	A	T
4	chr4_73770001	0	73770001	C	A
4	chr4_73781001	0	73781001	G	T
4	chr4_73826908	0	73826908	T	G
4	chr4_73830892	0	73830892	T	G
4	chr4_73850939	0	73850939	C	A
4	chr4_73865220	0	73865220	A	C
4	chr4_73890380	0	73890380	C	A
4	chr4_73892827	0	73892827	G	T
4	chr4_73894969	0	73894969	G	C
4	chr4_73905488	0	73905488	C	A
4	chr4_73926901	0	73926901	T	A
4	chr4_73954751	0	73954751	G	T
4	chr4_73980831	0	73980831	A	C
4	chr4_74022421	0	74022421	A	C
4	chr4_74033369	0	74033369	T	G
4	chr4_74050114	0	74050114	G	C
4	chr4_74061421	0	74061421	G	T
4	chr4_74101070	0	74101070	C	G
4	chr4_74126090	0	74126090	G	T
4	chr4_74168895	0	74168895	C	G
4	chr4_74182299	0	74182299	G	C
4	chr4_74194685	0	74194685	T	G
4	chr4_74215498	0	74215498	T	G
4	chr4_74216737	0	74216737	G	T
4	chr4_74239049	0	74239049	T	A
4	chr4_74240740	0	74240740	G	T
4	chr4_74261085	0	74261085	C	A
4	chr4_74310454	0	74310454	A	C
4	chr4_74319202	0	74319202	G	C
4	chr4_74328929	0	74328929	C	G
4	chr4_74363980	0	74363980	T	G
4	chr4_74373788	0	74373788	C	G
4	chr4_74375791	0	74375791	T	A
4	chr4_74381680	0	74381680	G	C
4	chr4_74393252	0	74393252	C	A
4	chr4_74464988	0	74464988	A	T
4	chr4_74479693	0	74479693	G	C
4	chr4_74480134	0	74480134	A	C
4	chr4_74500716	0	74500716	G	T
4	chr4_74506188	0	74506188	C	A
4	chr4_74511225	0	74511225	T	G
4	chr4_74520073	0	74520073	T	A
4	chr4_74551495	0	74551495	T	G
4	chr4_74562793	0	74562793	T	A
4	chr4_74566326	0	74566326	G	T
4	chr4_74617849	0	74617849	A	T
4	chr4_74619991	0	74619991	T	A
4	chr4_74624707	0	74624707	C	G
4	chr4_74643956	0	74643956	A	C
4	chr4_74660813	0	74660813	G	C
4	chr4_74661014	0	74661014	C	A
4	chr4_74704584	0	74704584	T	G
4	chr4_74724216	0	74724216	A	T
4	chr4_74743217	0	74743217	A	T
4	chr4_74765827	0	74765827	A	T
4	chr4_74776350	0	74776350	G	T
4	chr4_74811966	0	74811966	T	G
4	chr4_74831749	0	74831749	G	C
4	chr4_74859131	0	74859131	C	G
4	chr4_74859204	0	74859204	G	C
4	chr4_74866453	0	74866453	A	T
4	chr4_74878547	0	74878547	G	C
4	chr4_74895644	0	74895644	T	G
4	chr4_74932364	0	74932364	A	T
4	chr4_74984597	0	74984597	T	A
4	chr4_75002247	0	75002247	C	G
4	chr4_75004642	0	75004642	C	A
4	chr4_75012482	0	75012482	T	G
4	chr4_75033190	0	75033190	A	T
4	chr4_75040146	0	75040146	T	A
4	chr4_75048204	0	75048204	C	G
4	chr4_75051881	0	75051881	A	T
4	chr4_75101532	0	75101532	A	T
4	chr4_75102629	0	75102629	C	A
4	chr4_75107930	0	75107930	C	A
4	chr4_75116562	0	75116562	C	A
4	chr4_75175916	0	75175916	T	A
4	chr4_75226705	0	75226705	T	A
4	chr4_75256323	0	75256323	A	T
4	chr4_75261373	0	75261373	G	T
4	chr4_75296496	0	75296496	A	T
4	chr4_75312994	0	75312994	A	C
4	chr4_75318398	0	75318398	A	C
4	chr4_75318707	0	75318707	C	G
4	chr4_75328082	0	75328082	C	A
4	chr4_75354887	0	75354887	G	C
4	chr4_75358022	0	75358022	A	C
4	chr4_75380019	0	75380019	T	A
4	chr4_75384065	0	75384065	G	T
4	chr4_75399363	0	75399363	A	C
4	chr4_75405324	0	75405324	T	A
4	chr4_75408622	0	75408622	T	G
4	chr4_75460847	0	75460847	A	C
4	chr4_75464537	0	75464537	G	C
4	chr4_75467815	0	75467815	C	G
4	chr4_75533550	0	75533550	C	A
4	chr4_75538266	0	75538266	C	A
4	chr4_75569438	0	75569438	T	G
4	chr4_75598709	0	75598709	G	C
4	chr4_75604403	0	75604403	G	T
4	chr4_75616567	0	75616567	T	A
4	chr4_75659693	0	75659693	T	A
4	chr4_75718048	0	75718048	G	T
4	chr4_75735287	0	75735287	C	G
4	chr4_75735548	0	75735548	G	C
4	chr4_75797808	0	75797808	G	T
4	chr4_75798901	0	75798901	G	T
4	chr4_75807448	0	75807448	T	G
4	chr4_75840238	0	75840238	A	C
4	chr4_75840246	0	75840246	A	T
4	chr4_75876331	0	75876331	A	C
4	chr4_76006076	0	76006076	C	G
4	chr4_76021294	0	76021294	C	A
4	chr4_76037098	0	76037098	G	C
4	chr4_76059736	0	76059736	C	G
4	chr4_76070160	0	76070160	G	T
4	chr4_76084041	0	76084041	A	C
4	chr4_76088244	0	76088244	G	T
4	chr4_76126477	0	76126477	C	G
4	chr4_76131383	0	76131383	A	C
4	chr4_76131596	0	76131596	A	T
4	chr4_76139158	0	76139158	T	G
4	chr4_76141678	0	76141678	C	A
4	chr4_76149737	0	76149737	A	T
4	chr4_76150520	0	76150520	C	A
4	chr4_76154841	0	76154841	T	A
4	chr4_76158749	0	76158749	T	G
4	chr4_76178704	0	76178704	T	G
4	chr4_76198258	0	76198258	G	C
4	chr4_76216007	0	76216007	G	T
4	chr4_76231910	0	76231910	T	G
4	chr4_76256687	0	76256687	G	C
4	chr4_76262012	0	76262012	G	T
4	chr4_76264160	0	76264160	C	G
4	chr4_76286559	0	76286559	C	A
4	chr4_76331540	0	76331540	G	T
4	chr4_76342504	0	76342504	G	T
4	chr4_76397771	0	76397771	G	T
4	chr4_76417165	0	76417165	C	G
4	chr4_76417406	0	76417406	T	G
4	chr4_76418985	0	76418985	G	C
4	chr4_76420821	0	76420821	G	T
4	chr4_76463927	0	76463927	C	A
4	chr4_76479501	0	76479501	A	T
4	chr4_76512450	0	76512450	T	A
4	chr4_76552635	0	76552635	C	A
4	chr4_76559364	0	76559364	C	G
4	chr4_76568211	0	76568211	A	T
4	chr4_76631538	0	76631538	T	G
4	chr4_76741957	0	76741957	G	T
4	chr4_76751300	0	76751300	T	G
4	chr4_76764931	0	76764931	T	G
4	chr4_76765363	0	76765363	T	A
4	chr4_76769958	0	76769958	T	A
4	chr4_76777883	0	76777883	G	T
4	chr4_76780401	0	76780401	G	C
4	chr4_76796861	0	76796861	C	A
4	chr4_76811371	0	76811371	A	C
4	chr4_76832364	0	76832364	G	C
4	chr4_76873969	0	76873969	T	A
4	chr4_76879049	0	76879049	T	A
4	chr4_76879926	0	76879926	A	T
4	chr4_76886256	0	76886256	A	C
4	chr4_76907810	0	76907810	T	A
4	chr4_76972789	0	76972789	T	A
4	chr4_76974980	0	76974980	G	C
4	chr4_76992005	0	76992005	G	C
4	chr4_77034045	0	77034045	G	C
4	chr4_77058146	0	77058146	T	A
4	chr4_77061919	0	77061919	C	A
4	chr4_77094748	0	77094748	C	A
4	chr4_77097989	0	77097989	A	C
4	chr4_77101413	0	77101413	G	C
4	chr4_77109929	0	77109929	T	G
4	chr4_77111807	0	77111807	C	G
4	chr4_77123283	0	77123283	C	G
4	chr4_77126518	0	77126518	C	A
4	chr4_77175385	0	77175385	T	G
4	chr4_77177201	0	77177201	A	T
4	chr4_77188164	0	77188164	G	C
4	chr4_77191713	0	77191713	G	C
4	chr4_77198108	0	77198108	A	C
4	chr4_77203504	0	77203504	G	T
4	chr4_77217199	0	77217199	A	C
4	chr4_77284501	0	77284501	T	G
4	chr4_77285556	0	77285556	G	C
4	chr4_77310415	0	77310415	T	G
4	chr4_77356770	0	77356770	T	G
4	chr4_77378790	0	77378790	T	A
4	chr4_77383389	0	77383389	C	G
4	chr4_77385863	0	77385863	C	G
4	chr4_77407699	0	77407699	T	G
4	chr4_77450676	0	77450676	G	C
4	chr4_77451680	0	77451680	A	T
4	chr4_77453523	0	77453523	T	G
4	chr4_77494749	0	77494749	C	A
4	chr4_77510460	0	77510460	G	T
4	chr4_77516483	0	77516483	G	T
4	chr4_77516715	0	77516715	G	C
4	chr4_77539705	0	77539705	T	G
4	chr4_77608551	0	77608551	T	G
4	chr4_77627619	0	77627619	A	C
4	chr4_77631611	0	77631611	T	G
4	chr4_77638596	0	77638596	T	G
4	chr4_77662867	0	77662867	T	G
4	chr4_77665001	0	77665001	T	A
4	chr4_77665656	0	77665656	A	C
4	chr4_77683359	0	77683359	G	C
4	chr4_77700387	0	77700387	T	G
4	chr4_77709632	0	77709632	C	G
4	chr4_77718186	0	77718186	G	T
4	chr4_77726715	0	77726715	T	G
4	chr4_77730667	0	77730667	G	T
4	chr4_77746022	0	77746022	G	T
4	chr4_77828449	0	77828449	G	T
4	chr4_77829963	0	77829963	A	T
4	chr4_77847763	0	77847763	T	G
4	chr4_77850851	0	77850851	G	T
4	chr4_77868713	0	77868713	C	G
4	chr4_77887752	0	77887752	A	C
4	chr4_77908771	0	77908771	A	C
4	chr4_77968891	0	77968891	G	C
4	chr4_78020707	0	78020707	A	C
4	chr4_78048344	0	78048344	A	C
4	chr4_78071151	0	78071151	T	G
4	chr4_78071530	0	78071530	G	T
4	chr4_78092379	0	78092379	G	C
4	chr4_78111004	0	78111004	A	C
4	chr4_78116431	0	78116431	A	T
4	chr4_78162999	0	78162999	C	G
4	chr4_78174201	0	78174201	G	C
4	chr4_78189330	0	78189330	C	G
4	chr4_78218614	0	78218614	C	A
4	chr4_78221074	0	78221074	A	T
4	chr4_78229115	0	78229115	G	C
4	chr4_78247936	0	78247936	C	G
4	chr4_78264945	0	78264945	T	G
4	chr4_78264980	0	78264980	T	G
4	chr4_78267305	0	78267305	C	A
4	chr4_78274543	0	78274543	G	T
4	chr4_78282859	0	78282859	G	C
4	chr4_78286438	0	78286438	T	G
4	chr4_78296192	0	78296192	A	C
4	chr4_78296421	0	78296421	C	A
4	chr4_78331053	0	78331053	T	G
4	chr4_78341388	0	78341388	C	A
4	chr4_78349516	0	78349516	A	C
4	chr4_78362155	0	78362155	T	G
4	chr4_78364151	0	78364151	A	T
4	chr4_78368439	0	78368439	T	G
4	chr4_78368846	0	78368846	A	C
4	chr4_78428204	0	78428204	T	G
4	chr4_78437584	0	78437584	C	A
4	chr4_78463092	0	78463092	G	T
4	chr4_78491259	0	78491259	T	G
4	chr4_78496007	0	78496007	T	A
4	chr4_78506932	0	78506932	C	A
4	chr4_78517915	0	78517915	G	T
4	chr4_78590938	0	78590938	C	G
4	chr4_78596776	0	78596776	C	A
4	chr4_78610444	0	78610444	A	T
4	chr4_78628798	0	78628798	C	G
4	chr4_78635899	0	78635899	C	A
4	chr4_78636734	0	78636734	G	C
4	chr4_78654681	0	78654681	C	A
4	chr4_78684846	0	78684846	C	G
4	chr4_78704545	0	78704545	C	G
4	chr4_78708451	0	78708451	T	A
4	chr4_78728180	0	78728180	A	C
4	chr4_78761467	0	78761467	A	T
4	chr4_78773209	0	78773209	T	G
4	chr4_78782046	0	78782046	C	G
4	chr4_78820564	0	78820564	C	G
4	chr4_78873479	0	78873479	C	A
4	chr4_78895111	0	78895111	A	C
4	chr4_78897562	0	78897562	A	C
4	chr4_78914562	0	78914562	C	G
4	chr4_78921331	0	78921331	T	G
4	chr4_78928686	0	78928686	G	C
4	chr4_78974306	0	78974306	T	G
4	chr4_78987300	0	78987300	A	C
4	chr4_79014455	0	79014455	C	G
4	chr4_79021583	0	79021583	T	G
4	chr4_79033558	0	79033558	G	C
4	chr4_79054414	0	79054414	A	T
4	chr4_79056119	0	79056119	A	T
4	chr4_79084151	0	79084151	C	A
4	chr4_79095513	0	79095513	T	G
4	chr4_79118634	0	79118634	T	A
4	chr4_79125496	0	79125496	A	T
4	chr4_79152716	0	79152716	G	C
4	chr4_79172378	0	79172378	C	A
4	chr4_79175145	0	79175145	C	G
4	chr4_79187195	0	79187195	C	A
4	chr4_79188403	0	79188403	C	G
4	chr4_79197848	0	79197848	G	C
4	chr4_79224011	0	79224011	C	G
4	chr4_79270061	0	79270061	T	G
4	chr4_79282305	0	79282305	T	A
4	chr4_79294565	0	79294565	G	T
4	chr4_79307246	0	79307246	C	A
4	chr4_79308535	0	79308535	G	C
4	chr4_79311056	0	79311056	C	A
4	chr4_79320028	0	79320028	C	G
4	chr4_79320758	0	79320758	A	C
4	chr4_79351898	0	79351898	T	G
4	chr4_79353686	0	79353686	C	A
4	chr4_79380029	0	79380029	G	T
4	chr4_79430033	0	79430033	G	T
4	chr4_79461102	0	79461102	C	G
4	chr4_79479244	0	79479244	C	G
4	chr4_79502786	0	79502786	C	G
4	chr4_79510964	0	79510964	T	G
4	chr4_79518002	0	79518002	C	G
4	chr4_79531642	0	79531642	T	G
4	chr4_79539335	0	79539335	G	C
4	chr4_79546077	0	79546077	A	C
4	chr4_79551040	0	79551040	G	C
4	chr4_79555052	0	79555052	T	A
4	chr4_79559094	0	79559094	A	C
4	chr4_79592909	0	79592909	A	C
4	chr4_79632848	0	79632848	C	A
4	chr4_79636172	0	79636172	G	T
4	chr4_79745955	0	79745955	A	C
4	chr4_79749991	0	79749991	C	G
4	chr4_79933799	0	79933799	G	C
4	chr4_79934210	0	79934210	T	A
4	chr4_79977401	0	79977401	A	T
4	chr4_79985524	0	79985524	T	G
4	chr4_80012377	0	80012377	G	T
4	chr4_80018773	0	80018773	G	C
4	chr4_80022493	0	80022493	T	A
4	chr4_80071573	0	80071573	C	A
4	chr4_80091042	0	80091042	C	A
4	chr4_80094742	0	80094742	C	G
4	chr4_80098172	0	80098172	A	C
4	chr4_80099498	0	80099498	C	G
4	chr4_80123151	0	80123151	A	C
4	chr4_80124547	0	80124547	T	G
4	chr4_80154741	0	80154741	C	G
4	chr4_80238400	0	80238400	T	G
4	chr4_80242520	0	80242520	A	C
4	chr4_80272444	0	80272444	A	T
4	chr4_80300436	0	80300436	A	T
4	chr4_80307337	0	80307337	C	A
4	chr4_80321439	0	80321439	C	G
4	chr4_80332771	0	80332771	T	A
4	chr4_80340249	0	80340249	C	G
4	chr4_80386911	0	80386911	C	A
4	chr4_80393874	0	80393874	G	C
4	chr4_80403386	0	80403386	A	C
4	chr4_80436526	0	80436526	G	T
4	chr4_80451713	0	80451713	A	T
4	chr4_80484671	0	80484671	C	A
4	chr4_80519389	0	80519389	T	G
4	chr4_80536919	0	80536919	C	A
4	chr4_80537126	0	80537126	A	C
4	chr4_80551895	0	80551895	C	G
4	chr4_80560816	0	80560816	A	T
4	chr4_80612214	0	80612214	T	A
4	chr4_80623403	0	80623403	G	T
4	chr4_80663993	0	80663993	C	G
4	chr4_80684866	0	80684866	C	A
4	chr4_80694964	0	80694964	C	G
4	chr4_80705190	0	80705190	C	A
4	chr4_80722061	0	80722061	G	C
4	chr4_80728915	0	80728915	G	T
4	chr4_80738053	0	80738053	A	C
4	chr4_80772191	0	80772191	G	C
4	chr4_80808535	0	80808535	T	A
4	chr4_80825519	0	80825519	C	A
4	chr4_80869594	0	80869594	C	G
4	chr4_80898660	0	80898660	C	A
4	chr4_80904100	0	80904100	A	C
4	chr4_80931824	0	80931824	A	T
4	chr4_80935899	0	80935899	A	C
4	chr4_80943449	0	80943449	T	G
4	chr4_80947899	0	80947899	T	A
4	chr4_80951801	0	80951801	G	C
4	chr4_81037210	0	81037210	A	T
4	chr4_81051394	0	81051394	T	A
4	chr4_81052550	0	81052550	A	C
4	chr4_81084692	0	81084692	G	C
4	chr4_81092149	0	81092149	G	T
4	chr4_81098735	0	81098735	G	T
4	chr4_81107488	0	81107488	T	A
4	chr4_81110011	0	81110011	T	G
4	chr4_81124150	0	81124150	C	A
4	chr4_81130947	0	81130947	A	T
4	chr4_81134182	0	81134182	A	T
4	chr4_81140587	0	81140587	A	C
4	chr4_81150511	0	81150511	G	T
4	chr4_81237613	0	81237613	A	T
4	chr4_81240501	0	81240501	A	T
4	chr4_81272490	0	81272490	C	A
4	chr4_81322871	0	81322871	C	A
4	chr4_81326431	0	81326431	G	C
4	chr4_81379974	0	81379974	G	T
4	chr4_81384440	0	81384440	G	T
4	chr4_81416554	0	81416554	C	A
4	chr4_81427558	0	81427558	A	C
4	chr4_81445508	0	81445508	C	A
4	chr4_81450778	0	81450778	T	A
4	chr4_81458349	0	81458349	A	T
4	chr4_81458486	0	81458486	G	T
4	chr4_81472907	0	81472907	G	T
4	chr4_81501839	0	81501839	G	C
4	chr4_81505943	0	81505943	G	T
4	chr4_81522766	0	81522766	G	T
4	chr4_81523399	0	81523399	C	G
4	chr4_81546755	0	81546755	G	T
4	chr4_81551075	0	81551075	C	G
4	chr4_81562007	0	81562007	G	T
4	chr4_81611725	0	81611725	C	G
4	chr4_81621459	0	81621459	G	C
4	chr4_81627403	0	81627403	T	A
4	chr4_81629166	0	81629166	G	C
4	chr4_81642538	0	81642538	C	G
4	chr4_81650797	0	81650797	T	G
4	chr4_81723611	0	81723611	G	T
4	chr4_81742990	0	81742990	T	A
4	chr4_81763212	0	81763212	C	A
4	chr4_81766822	0	81766822	T	A
4	chr4_81783676	0	81783676	C	A
4	chr4_81800347	0	81800347	G	C
4	chr4_81815504	0	81815504	G	T
4	chr4_81818862	0	81818862	A	T
4	chr4_81819778	0	81819778	C	A
4	chr4_81835040	0	81835040	C	G
4	chr4_81844532	0	81844532	T	A
4	chr4_81859825	0	81859825	C	A
4	chr4_81881984	0	81881984	C	G
4	chr4_81884762	0	81884762	A	C
4	chr4_81891550	0	81891550	A	C
4	chr4_81943554	0	81943554	T	G
4	chr4_81954058	0	81954058	T	G
4	chr4_81969231	0	81969231	C	A
4	chr4_81975545	0	81975545	A	C
4	chr4_81975783	0	81975783	G	T
4	chr4_81981583	0	81981583	T	A
4	chr4_82003269	0	82003269	G	T
4	chr4_82022389	0	82022389	T	A
4	chr4_82022616	0	82022616	G	C
4	chr4_82030541	0	82030541	A	T
4	chr4_82047068	0	82047068	C	A
4	chr4_82051496	0	82051496	C	G
4	chr4_82057137	0	82057137	C	G
4	chr4_82082539	0	82082539	T	G
4	chr4_82083746	0	82083746	G	T
4	chr4_82112271	0	82112271	C	A
4	chr4_82127847	0	82127847	C	A
4	chr4_82131491	0	82131491	T	G
4	chr4_82141316	0	82141316	A	C
4	chr4_82143873	0	82143873	C	A
4	chr4_82158547	0	82158547	C	G
4	chr4_82173942	0	82173942	T	G
4	chr4_82174779	0	82174779	C	A
4	chr4_82183644	0	82183644	T	G
4	chr4_82188099	0	82188099	C	G
4	chr4_82191131	0	82191131	C	A
4	chr4_82211854	0	82211854	G	T
4	chr4_82232420	0	82232420	C	G
4	chr4_82248625	0	82248625	C	A
4	chr4_82257273	0	82257273	C	G
4	chr4_82259792	0	82259792	C	A
4	chr4_82282122	0	82282122	G	C
4	chr4_82285134	0	82285134	C	A
4	chr4_82303192	0	82303192	T	G
4	chr4_82312290	0	82312290	G	C
4	chr4_82313256	0	82313256	T	G
4	chr4_82324842	0	82324842	C	A
4	chr4_82334125	0	82334125	A	C
4	chr4_82339842	0	82339842	T	A
4	chr4_82393598	0	82393598	G	C
4	chr4_82416532	0	82416532	G	C
4	chr4_82417106	0	82417106	G	C
4	chr4_82419082	0	82419082	A	T
4	chr4_82420921	0	82420921	C	A
4	chr4_82427924	0	82427924	G	C
4	chr4_82436920	0	82436920	A	C
4	chr4_82447037	0	82447037	T	A
4	chr4_82454980	0	82454980	T	A
4	chr4_82462823	0	82462823	A	C
4	chr4_82474288	0	82474288	C	G
4	chr4_82526919	0	82526919	G	T
4	chr4_82528296	0	82528296	T	G
4	chr4_82540418	0	82540418	T	G
4	chr4_82541163	0	82541163	G	T
4	chr4_82567005	0	82567005	C	A
4	chr4_82570053	0	82570053	G	T
4	chr4_82572237	0	82572237	G	C
4	chr4_82580879	0	82580879	G	T
4	chr4_82592872	0	82592872	G	T
4	chr4_82608014	0	82608014	T	G
4	chr4_82610599	0	82610599	A	C
4	chr4_82615533	0	82615533	G	T
4	chr4_82615544	0	82615544	G	T
4	chr4_82622800	0	82622800	A	T
4	chr4_82626986	0	82626986	A	T
4	chr4_82658468	0	82658468	G	C
4	chr4_82711546	0	82711546	A	C
4	chr4_82793135	0	82793135	A	C
4	chr4_82794943	0	82794943	G	C
4	chr4_82798640	0	82798640	T	A
4	chr4_82811901	0	82811901	T	A
4	chr4_82812969	0	82812969	G	C
4	chr4_82825152	0	82825152	A	T
4	chr4_82846013	0	82846013	T	G
4	chr4_82860988	0	82860988	C	G
4	chr4_82870949	0	82870949	A	T
4	chr4_82891440	0	82891440	C	G
4	chr4_82907498	0	82907498	G	C
4	chr4_82910300	0	82910300	C	G
4	chr4_82948486	0	82948486	C	G
4	chr4_82974489	0	82974489	C	G
4	chr4_83013566	0	83013566	T	G
4	chr4_83050253	0	83050253	A	C
4	chr4_83051416	0	83051416	G	T
4	chr4_83071122	0	83071122	C	G
4	chr4_83092209	0	83092209	G	C
4	chr4_83097892	0	83097892	A	C
4	chr4_83136897	0	83136897	T	G
4	chr4_83142256	0	83142256	G	C
4	chr4_83155783	0	83155783	C	G
4	chr4_83174950	0	83174950	G	C
4	chr4_83195456	0	83195456	G	C
4	chr4_83204212	0	83204212	G	C
4	chr4_83212316	0	83212316	C	G
4	chr4_83246883	0	83246883	C	G
4	chr4_83267287	0	83267287	A	C
4	chr4_83272825	0	83272825	G	T
4	chr4_83298851	0	83298851	A	C
4	chr4_83317893	0	83317893	G	T
4	chr4_83336585	0	83336585	A	T
4	chr4_83344218	0	83344218	C	G
4	chr4_83361273	0	83361273	A	T
4	chr4_83378267	0	83378267	A	C
4	chr4_83420367	0	83420367	A	C
4	chr4_83431839	0	83431839	A	C
4	chr4_83437442	0	83437442	G	T
4	chr4_83442405	0	83442405	T	A
4	chr4_83446258	0	83446258	G	C
4	chr4_83455482	0	83455482	T	G
4	chr4_83463074	0	83463074	C	A
4	chr4_83464960	0	83464960	A	C
4	chr4_83475914	0	83475914	C	A
4	chr4_83483631	0	83483631	T	A
4	chr4_83484278	0	83484278	A	C
4	chr4_83485240	0	83485240	G	C
4	chr4_83489928	0	83489928	A	C
4	chr4_83520942	0	83520942	G	T
4	chr4_83529378	0	83529378	G	T
4	chr4_83549034	0	83549034	T	G
4	chr4_83562731	0	83562731	G	T
4	chr4_83567129	0	83567129	C	G
4	chr4_83600885	0	83600885	A	C
4	chr4_83602084	0	83602084	T	G
4	chr4_83603836	0	83603836	G	C
4	chr4_83616675	0	83616675	C	G
4	chr4_83618709	0	83618709	A	T
4	chr4_83626438	0	83626438	G	T
4	chr4_83628724	0	83628724	A	C
4	chr4_83639938	0	83639938	T	G
4	chr4_83648423	0	83648423	G	T
4	chr4_83678143	0	83678143	C	A
4	chr4_83697278	0	83697278	A	T
4	chr4_83711637	0	83711637	G	T
4	chr4_83745173	0	83745173	G	C
4	chr4_83788534	0	83788534	G	C
4	chr4_83789697	0	83789697	C	G
4	chr4_83789984	0	83789984	C	A
4	chr4_83794235	0	83794235	C	G
4	chr4_83796646	0	83796646	T	G
4	chr4_83803379	0	83803379	C	A
4	chr4_83814251	0	83814251	C	G
4	chr4_83847487	0	83847487	A	C
4	chr4_83858785	0	83858785	G	T
4	chr4_83871002	0	83871002	G	C
4	chr4_83872553	0	83872553	T	A
4	chr4_83875307	0	83875307	T	G
4	chr4_83890974	0	83890974	A	T
4	chr4_83909914	0	83909914	G	C
4	chr4_83911475	0	83911475	C	G
4	chr4_83925242	0	83925242	G	C
4	chr4_83930103	0	83930103	A	C
4	chr4_83943192	0	83943192	C	A
4	chr4_83953876	0	83953876	T	G
4	chr4_83976198	0	83976198	G	C
4	chr4_83999586	0	83999586	T	G
4	chr4_84007524	0	84007524	A	C
4	chr4_84082119	0	84082119	C	G
4	chr4_84099424	0	84099424	A	C
4	chr4_84119933	0	84119933	T	A
4	chr4_84166710	0	84166710	G	T
4	chr4_84170407	0	84170407	C	A
4	chr4_84179605	0	84179605	G	C
4	chr4_84189981	0	84189981	T	A
4	chr4_84236936	0	84236936	T	G
4	chr4_84241866	0	84241866	C	G
4	chr4_84253404	0	84253404	G	C
4	chr4_84277825	0	84277825	A	T
4	chr4_84351347	0	84351347	G	T
4	chr4_84357801	0	84357801	C	G
4	chr4_84372586	0	84372586	G	T
4	chr4_84372934	0	84372934	G	T
4	chr4_84416617	0	84416617	T	A
4	chr4_84418268	0	84418268	A	T
4	chr4_84451721	0	84451721	G	C
4	chr4_84501617	0	84501617	C	G
4	chr4_84505159	0	84505159	G	T
4	chr4_84525919	0	84525919	T	A
4	chr4_84527561	0	84527561	G	T
4	chr4_84543039	0	84543039	T	G
4	chr4_84603364	0	84603364	G	T
4	chr4_84614867	0	84614867	G	T
4	chr4_84617696	0	84617696	C	G
4	chr4_84621769	0	84621769	G	C
4	chr4_84665948	0	84665948	T	G
4	chr4_84666670	0	84666670	T	G
4	chr4_84680955	0	84680955	C	G
4	chr4_84683286	0	84683286	T	A
4	chr4_84727166	0	84727166	C	A
4	chr4_84783842	0	84783842	G	T
4	chr4_84800915	0	84800915	C	A
4	chr4_84802371	0	84802371	G	C
4	chr4_84843941	0	84843941	C	G
4	chr4_84858832	0	84858832	G	T
4	chr4_84873957	0	84873957	C	A
4	chr4_84875900	0	84875900	T	G
4	chr4_84884456	0	84884456	T	G
4	chr4_84899356	0	84899356	A	C
4	chr4_84902693	0	84902693	G	T
4	chr4_84913594	0	84913594	A	C
4	chr4_84917322	0	84917322	G	C
4	chr4_84920872	0	84920872	G	T
4	chr4_84932926	0	84932926	T	A
4	chr4_84935804	0	84935804	C	A
4	chr4_84946586	0	84946586	C	G
4	chr4_84952274	0	84952274	T	A
4	chr4_84989464	0	84989464	T	G
4	chr4_85017448	0	85017448	G	T
4	chr4_85049776	0	85049776	C	A
4	chr4_85065418	0	85065418	G	C
4	chr4_85077070	0	85077070	A	C
4	chr4_85108397	0	85108397	C	A
4	chr4_85132716	0	85132716	T	G
4	chr4_85146542	0	85146542	T	A
4	chr4_85157719	0	85157719	G	T
4	chr4_85165535	0	85165535	C	G
4	chr4_85168334	0	85168334	A	C
4	chr4_85172754	0	85172754	A	T
4	chr4_85179817	0	85179817	A	T
4	chr4_85184752	0	85184752	C	A
4	chr4_85199729	0	85199729	G	C
4	chr4_85215730	0	85215730	A	C
4	chr4_85235686	0	85235686	T	G
4	chr4_85268147	0	85268147	C	A
4	chr4_85320070	0	85320070	T	G
4	chr4_85358650	0	85358650	C	G
4	chr4_85360508	0	85360508	A	C
4	chr4_85368507	0	85368507	T	G
4	chr4_85388024	0	85388024	C	A
4	chr4_85409571	0	85409571	A	C
4	chr4_85437096	0	85437096	G	C
4	chr4_85444697	0	85444697	C	G
4	chr4_85469744	0	85469744	T	A
4	chr4_85481025	0	85481025	G	T
4	chr4_85481229	0	85481229	C	A
4	chr4_85490323	0	85490323	C	G
4	chr4_85514595	0	85514595	G	C
4	chr4_85544435	0	85544435	C	A
4	chr4_85549069	0	85549069	G	C
4	chr4_85549987	0	85549987	T	A
4	chr4_85594940	0	85594940	G	T
4	chr4_85628936	0	85628936	T	G
4	chr4_85659799	0	85659799	C	A
4	chr4_85666916	0	85666916	A	C
4	chr4_85680446	0	85680446	G	C
4	chr4_85680449	0	85680449	C	G
4	chr4_85682531	0	85682531	A	C
4	chr4_85687948	0	85687948	T	G
4	chr4_85691945	0	85691945	T	A
4	chr4_85700353	0	85700353	G	C
4	chr4_85788498	0	85788498	G	C
4	chr4_85845719	0	85845719	A	C
4	chr4_85846306	0	85846306	C	A
4	chr4_85852679	0	85852679	A	T
4	chr4_85877499	0	85877499	G	T
4	chr4_85888146	0	85888146	C	G
4	chr4_85892361	0	85892361	G	C
4	chr4_85895322	0	85895322	C	A
4	chr4_85895870	0	85895870	G	C
4	chr4_85896496	0	85896496	A	C
4	chr4_85900881	0	85900881	G	T
4	chr4_85925923	0	85925923	G	T
4	chr4_85928904	0	85928904	C	G
4	chr4_85932204	0	85932204	C	G
4	chr4_85934678	0	85934678	T	G
4	chr4_85947509	0	85947509	A	C
4	chr4_85967358	0	85967358	C	A
4	chr4_85988066	0	85988066	G	C
4	chr4_85990324	0	85990324	G	C
4	chr4_85997851	0	85997851	C	A
4	chr4_86015286	0	86015286	C	G
4	chr4_86015874	0	86015874	C	G
4	chr4_86019607	0	86019607	T	A
4	chr4_86048407	0	86048407	T	A
4	chr4_86067182	0	86067182	T	G
4	chr4_86067278	0	86067278	T	G
4	chr4_86067952	0	86067952	C	G
4	chr4_86082081	0	86082081	T	A
4	chr4_86103051	0	86103051	A	C
4	chr4_86108764	0	86108764	G	C
4	chr4_86134708	0	86134708	A	C
4	chr4_86151408	0	86151408	T	G
4	chr4_86155335	0	86155335	T	G
4	chr4_86173373	0	86173373	G	C
4	chr4_86191296	0	86191296	G	C
4	chr4_86204240	0	86204240	C	G
4	chr4_86237548	0	86237548	G	C
4	chr4_86261047	0	86261047	G	C
4	chr4_86264659	0	86264659	A	T
4	chr4_86264984	0	86264984	A	T
4	chr4_86272586	0	86272586	C	A
4	chr4_86288166	0	86288166	G	T
4	chr4_86306038	0	86306038	A	C
4	chr4_86308029	0	86308029	T	G
4	chr4_86324698	0	86324698	T	A
4	chr4_86324907	0	86324907	G	T
4	chr4_86329193	0	86329193	A	C
4	chr4_86335141	0	86335141	A	C
4	chr4_86374934	0	86374934	C	A
4	chr4_86392173	0	86392173	A	C
4	chr4_86393687	0	86393687	A	C
4	chr4_86427570	0	86427570	T	G
4	chr4_86449350	0	86449350	C	G
4	chr4_86456884	0	86456884	C	G
4	chr4_86456930	0	86456930	G	T
4	chr4_86457251	0	86457251	C	G
4	chr4_86459384	0	86459384	C	G
4	chr4_86463708	0	86463708	T	A
4	chr4_86468520	0	86468520	A	T
4	chr4_86486714	0	86486714	A	C
4	chr4_86498232	0	86498232	G	T
4	chr4_86499576	0	86499576	C	G
4	chr4_86515698	0	86515698	T	G
4	chr4_86521572	0	86521572	T	G
4	chr4_86522000	0	86522000	G	C
4	chr4_86523055	0	86523055	G	T
4	chr4_86524896	0	86524896	G	C
4	chr4_86529727	0	86529727	A	C
4	chr4_86541720	0	86541720	C	G
4	chr4_86562645	0	86562645	C	G
4	chr4_86572593	0	86572593	G	T
4	chr4_86583227	0	86583227	G	C
4	chr4_86584654	0	86584654	T	A
4	chr4_86589717	0	86589717	G	C
4	chr4_86589991	0	86589991	A	C
4	chr4_86590086	0	86590086	T	G
4	chr4_86595862	0	86595862	G	C
4	chr4_86608751	0	86608751	T	A
4	chr4_86611494	0	86611494	T	G
4	chr4_86625701	0	86625701	C	A
4	chr4_86631907	0	86631907	A	C
4	chr4_86647376	0	86647376	C	G
4	chr4_86662586	0	86662586	T	G
4	chr4_86664588	0	86664588	G	C
4	chr4_86668750	0	86668750	T	G
4	chr4_86690832	0	86690832	T	G
4	chr4_86713245	0	86713245	T	G
4	chr4_86720443	0	86720443	C	G
4	chr4_86732838	0	86732838	G	C
4	chr4_86733407	0	86733407	A	C
4	chr4_86756307	0	86756307	T	A
4	chr4_86766101	0	86766101	G	T
4	chr4_86767158	0	86767158	A	T
4	chr4_86767919	0	86767919	G	C
4	chr4_86807829	0	86807829	T	A
4	chr4_86820972	0	86820972	C	G
4	chr4_86827120	0	86827120	T	A
4	chr4_86833779	0	86833779	T	G
4	chr4_86845930	0	86845930	C	A
4	chr4_86851732	0	86851732	T	G
4	chr4_86862786	0	86862786	C	A
4	chr4_86871607	0	86871607	T	G
4	chr4_86874595	0	86874595	A	T
4	chr4_86883510	0	86883510	G	T
4	chr4_86900185	0	86900185	A	C
4	chr4_86934652	0	86934652	G	C
4	chr4_86973142	0	86973142	C	G
4	chr4_86987887	0	86987887	A	C
4	chr4_86989164	0	86989164	A	T
4	chr4_87070423	0	87070423	G	T
4	chr4_87078076	0	87078076	G	C
4	chr4_87094541	0	87094541	C	A
4	chr4_87125826	0	87125826	C	G
4	chr4_87147085	0	87147085	T	A
4	chr4_87155144	0	87155144	C	G
4	chr4_87156042	0	87156042	C	A
4	chr4_87211426	0	87211426	A	C
4	chr4_87220939	0	87220939	A	C
4	chr4_87226560	0	87226560	C	G
4	chr4_87234286	0	87234286	C	G
4	chr4_87240023	0	87240023	A	C
4	chr4_87247419	0	87247419	A	C
4	chr4_87257760	0	87257760	C	A
4	chr4_87260433	0	87260433	G	T
4	chr4_87264498	0	87264498	G	T
4	chr4_87288002	0	87288002	T	G
4	chr4_87298114	0	87298114	T	G
4	chr4_87301196	0	87301196	C	G
4	chr4_87301317	0	87301317	C	A
4	chr4_87315391	0	87315391	T	G
4	chr4_87367428	0	87367428	A	T
4	chr4_87385535	0	87385535	T	G
4	chr4_87386078	0	87386078	T	G
4	chr4_87393562	0	87393562	C	G
4	chr4_87395533	0	87395533	C	A
4	chr4_87404795	0	87404795	A	T
4	chr4_87407241	0	87407241	A	C
4	chr4_87441365	0	87441365	G	C
4	chr4_87469114	0	87469114	G	C
4	chr4_87472742	0	87472742	T	G
4	chr4_87475736	0	87475736	C	A
4	chr4_87481743	0	87481743	C	A
4	chr4_87484420	0	87484420	G	T
4	chr4_87513887	0	87513887	C	A
4	chr4_87529398	0	87529398	G	C
4	chr4_87539799	0	87539799	T	A
4	chr4_87556606	0	87556606	T	A
4	chr4_87567956	0	87567956	C	G
4	chr4_87621745	0	87621745	T	A
4	chr4_87645822	0	87645822	G	T
4	chr4_87678048	0	87678048	A	C
4	chr4_87708380	0	87708380	G	C
4	chr4_87708760	0	87708760	C	G
4	chr4_87713046	0	87713046	A	C
4	chr4_87723265	0	87723265	T	G
4	chr4_87745860	0	87745860	A	C
4	chr4_87759513	0	87759513	A	C
4	chr4_87766732	0	87766732	T	G
4	chr4_87767114	0	87767114	C	G
4	chr4_87779500	0	87779500	G	T
4	chr4_87788121	0	87788121	T	G
4	chr4_87802891	0	87802891	T	G
4	chr4_87824262	0	87824262	G	C
4	chr4_87824475	0	87824475	C	G
4	chr4_87854321	0	87854321	T	A
4	chr4_87873797	0	87873797	G	C
4	chr4_87912019	0	87912019	T	G
4	chr4_87916099	0	87916099	C	G
4	chr4_87923186	0	87923186	T	G
4	chr4_87939903	0	87939903	C	G
4	chr4_87956111	0	87956111	G	T
4	chr4_87957435	0	87957435	G	T
4	chr4_87970250	0	87970250	T	A
4	chr4_87981071	0	87981071	C	A
4	chr4_87989255	0	87989255	C	G
4	chr4_88002099	0	88002099	G	C
4	chr4_88029545	0	88029545	T	A
4	chr4_88077644	0	88077644	C	A
4	chr4_88122590	0	88122590	C	G
4	chr4_88137650	0	88137650	G	C
4	chr4_88147223	0	88147223	C	A
4	chr4_88162316	0	88162316	C	A
4	chr4_88169444	0	88169444	G	C
4	chr4_88189973	0	88189973	G	T
4	chr4_88191992	0	88191992	T	G
4	chr4_88237425	0	88237425	G	T
4	chr4_88240801	0	88240801	A	C
4	chr4_88284686	0	88284686	A	C
4	chr4_88331823	0	88331823	A	C
4	chr4_88346967	0	88346967	A	C
4	chr4_88386359	0	88386359	C	G
4	chr4_88394092	0	88394092	C	G
4	chr4_88428277	0	88428277	G	C
4	chr4_88495866	0	88495866	C	G
4	chr4_88511781	0	88511781	G	C
4	chr4_88513799	0	88513799	G	T
4	chr4_88562996	0	88562996	T	G
4	chr4_88572258	0	88572258	A	T
4	chr4_88586576	0	88586576	A	C
4	chr4_88600470	0	88600470	C	G
4	chr4_88632824	0	88632824	G	T
4	chr4_88638818	0	88638818	T	A
4	chr4_88643726	0	88643726	T	G
4	chr4_88646908	0	88646908	C	G
4	chr4_88711327	0	88711327	C	A
4	chr4_88728572	0	88728572	A	C
4	chr4_88769207	0	88769207	G	C
4	chr4_88771484	0	88771484	G	T
4	chr4_88778770	0	88778770	A	C
4	chr4_88795701	0	88795701	G	C
4	chr4_88800463	0	88800463	G	C
4	chr4_88861340	0	88861340	A	C
4	chr4_88906925	0	88906925	A	C
4	chr4_88908240	0	88908240	A	T
4	chr4_88981985	0	88981985	A	C
4	chr4_88986777	0	88986777	A	C
4	chr4_88999387	0	88999387	T	G
4	chr4_89023362	0	89023362	T	G
4	chr4_89045622	0	89045622	T	G
4	chr4_89057563	0	89057563	C	G
4	chr4_89095048	0	89095048	T	G
4	chr4_89110297	0	89110297	A	T
4	chr4_89173996	0	89173996	C	G
4	chr4_89183426	0	89183426	A	C
4	chr4_89187438	0	89187438	G	T
4	chr4_89233238	0	89233238	C	A
4	chr4_89279562	0	89279562	T	G
4	chr4_89305760	0	89305760	A	C
4	chr4_89381283	0	89381283	C	G
4	chr4_89409567	0	89409567	G	T
4	chr4_89417643	0	89417643	C	G
4	chr4_89432407	0	89432407	T	A
4	chr4_89452812	0	89452812	A	T
4	chr4_89496988	0	89496988	A	C
4	chr4_89504007	0	89504007	A	C
4	chr4_89517224	0	89517224	C	A
4	chr4_89562022	0	89562022	T	G
4	chr4_89595649	0	89595649	G	T
4	chr4_89617010	0	89617010	G	T
4	chr4_89643494	0	89643494	A	T
4	chr4_89689612	0	89689612	G	T
4	chr4_89704181	0	89704181	C	G
4	chr4_89705245	0	89705245	G	T
4	chr4_89708436	0	89708436	G	C
4	chr4_89714270	0	89714270	C	A
4	chr4_89752449	0	89752449	G	C
4	chr4_89754182	0	89754182	G	C
4	chr4_89793540	0	89793540	G	T
4	chr4_89808948	0	89808948	C	G
4	chr4_89827170	0	89827170	T	G
4	chr4_89835597	0	89835597	T	A
4	chr4_89845757	0	89845757	G	C
4	chr4_89852542	0	89852542	T	G
4	chr4_89880067	0	89880067	G	C
4	chr4_89886689	0	89886689	T	G
4	chr4_89887837	0	89887837	A	C
4	chr4_89899316	0	89899316	A	C
4	chr4_89900490	0	89900490	A	T
4	chr4_89916544	0	89916544	A	C
4	chr4_89916655	0	89916655	T	G
4	chr4_89930253	0	89930253	C	G
4	chr4_89932459	0	89932459	T	G
4	chr4_89989700	0	89989700	G	C
4	chr4_89999762	0	89999762	T	G
4	chr4_90002502	0	90002502	A	T
4	chr4_90016271	0	90016271	C	G
4	chr4_90025540	0	90025540	G	C
4	chr4_90045029	0	90045029	G	C
4	chr4_90057218	0	90057218	C	G
4	chr4_90065568	0	90065568	T	G
4	chr4_90079465	0	90079465	G	T
4	chr4_90086570	0	90086570	G	T
4	chr4_90091969	0	90091969	A	C
4	chr4_90097399	0	90097399	G	C
4	chr4_90109990	0	90109990	T	G
4	chr4_90122871	0	90122871	A	C
4	chr4_90123278	0	90123278	A	C
4	chr4_90138244	0	90138244	C	A
4	chr4_90160443	0	90160443	G	T
4	chr4_90160980	0	90160980	T	G
4	chr4_90179425	0	90179425	G	C
4	chr4_90203041	0	90203041	G	C
4	chr4_90208041	0	90208041	C	G
4	chr4_90222934	0	90222934	C	A
4	chr4_90238864	0	90238864	A	T
4	chr4_90239418	0	90239418	T	G
4	chr4_90261674	0	90261674	G	T
4	chr4_90262414	0	90262414	C	A
4	chr4_90263792	0	90263792	A	C
4	chr4_90274643	0	90274643	G	C
4	chr4_90297095	0	90297095	A	C
4	chr4_90298415	0	90298415	G	C
4	chr4_90305159	0	90305159	A	T
4	chr4_90310788	0	90310788	T	G
4	chr4_90351967	0	90351967	A	T
4	chr4_90360422	0	90360422	C	G
4	chr4_90366523	0	90366523	A	C
4	chr4_90373347	0	90373347	G	C
4	chr4_90405355	0	90405355	C	G
4	chr4_90408819	0	90408819	A	C
4	chr4_90431859	0	90431859	T	G
4	chr4_90460886	0	90460886	C	A
4	chr4_90490011	0	90490011	A	T
4	chr4_90509518	0	90509518	C	A
4	chr4_90520349	0	90520349	G	T
4	chr4_90565361	0	90565361	C	G
4	chr4_90603909	0	90603909	C	G
4	chr4_90621611	0	90621611	A	T
4	chr4_90626281	0	90626281	T	G
4	chr4_90638618	0	90638618	C	G
4	chr4_90643155	0	90643155	G	C
4	chr4_90647755	0	90647755	C	A
4	chr4_90654768	0	90654768	G	C
4	chr4_90675907	0	90675907	T	A
4	chr4_90681307	0	90681307	T	G
4	chr4_90699002	0	90699002	C	G
4	chr4_90710179	0	90710179	A	T
4	chr4_90717015	0	90717015	A	T
4	chr4_90728606	0	90728606	A	T
4	chr4_90729592	0	90729592	T	G
4	chr4_90748889	0	90748889	C	G
4	chr4_90749900	0	90749900	T	G
4	chr4_90752386	0	90752386	G	T
4	chr4_90761363	0	90761363	T	A
4	chr4_90776634	0	90776634	C	G
4	chr4_90798919	0	90798919	A	T
4	chr4_90822333	0	90822333	T	G
4	chr4_90824416	0	90824416	C	A
4	chr4_90853932	0	90853932	G	T
4	chr4_90873770	0	90873770	G	T
4	chr4_90885924	0	90885924	T	G
4	chr4_90892092	0	90892092	A	C
4	chr4_90975346	0	90975346	G	T
4	chr4_90979820	0	90979820	A	C
4	chr4_90994478	0	90994478	T	G
4	chr4_91013595	0	91013595	C	A
4	chr4_91029228	0	91029228	T	A
4	chr4_91053702	0	91053702	T	A
4	chr4_91070450	0	91070450	G	C
4	chr4_91086601	0	91086601	C	G
4	chr4_91099206	0	91099206	C	A
4	chr4_91131358	0	91131358	G	C
4	chr4_91184850	0	91184850	T	G
4	chr4_91214425	0	91214425	G	T
4	chr4_91219391	0	91219391	A	C
4	chr4_91238830	0	91238830	A	T
4	chr4_91245539	0	91245539	T	G
4	chr4_91250581	0	91250581	G	C
4	chr4_91275453	0	91275453	T	G
4	chr4_91284571	0	91284571	A	C
4	chr4_91288439	0	91288439	A	C
4	chr4_91305506	0	91305506	G	T
4	chr4_91328984	0	91328984	C	A
4	chr4_91337341	0	91337341	A	T
4	chr4_91338143	0	91338143	C	A
4	chr4_91361919	0	91361919	A	C
4	chr4_91363193	0	91363193	T	G
4	chr4_91399567	0	91399567	T	A
4	chr4_91404411	0	91404411	A	C
4	chr4_91425273	0	91425273	C	A
4	chr4_91442720	0	91442720	C	A
4	chr4_91466531	0	91466531	T	G
4	chr4_91476412	0	91476412	G	C
4	chr4_91480212	0	91480212	G	T
4	chr4_91483184	0	91483184	T	A
4	chr4_91488297	0	91488297	G	C
4	chr4_91489370	0	91489370	A	C
4	chr4_91518965	0	91518965	C	A
4	chr4_91521876	0	91521876	A	C
4	chr4_91540777	0	91540777	C	A
4	chr4_91557346	0	91557346	C	G
4	chr4_91608948	0	91608948	A	C
4	chr4_91614041	0	91614041	C	G
4	chr4_91614682	0	91614682	T	A
4	chr4_91631831	0	91631831	A	C
4	chr4_91647801	0	91647801	T	A
4	chr4_91650120	0	91650120	C	G
4	chr4_91664623	0	91664623	C	G
4	chr4_91678324	0	91678324	G	C
4	chr4_91681429	0	91681429	A	C
4	chr4_91699491	0	91699491	A	C
4	chr4_91740693	0	91740693	C	G
4	chr4_91743217	0	91743217	T	A
4	chr4_91747600	0	91747600	A	C
4	chr4_91761523	0	91761523	T	A
4	chr4_91770123	0	91770123	C	A
4	chr4_91775549	0	91775549	G	C
4	chr4_91794073	0	91794073	A	C
4	chr4_91817033	0	91817033	A	C
4	chr4_91834068	0	91834068	T	G
4	chr4_91842995	0	91842995	A	C
4	chr4_91843026	0	91843026	G	C
4	chr4_91877977	0	91877977	T	A
4	chr4_91893784	0	91893784	C	A
4	chr4_91952789	0	91952789	G	T
4	chr4_91986262	0	91986262	C	G
4	chr4_91987461	0	91987461	G	C
4	chr4_92024186	0	92024186	C	G
4	chr4_92068658	0	92068658	T	A
4	chr4_92098843	0	92098843	G	C
4	chr4_92099484	0	92099484	G	C
4	chr4_92105658	0	92105658	G	C
4	chr4_92107421	0	92107421	A	T
4	chr4_92124886	0	92124886	G	C
4	chr4_92141911	0	92141911	C	A
4	chr4_92185279	0	92185279	C	A
4	chr4_92197230	0	92197230	C	G
4	chr4_92202332	0	92202332	G	T
4	chr4_92208032	0	92208032	A	C
4	chr4_92300996	0	92300996	C	G
4	chr4_92316939	0	92316939	G	T
4	chr4_92322994	0	92322994	G	T
4	chr4_92333835	0	92333835	A	C
4	chr4_92352322	0	92352322	C	G
4	chr4_92369286	0	92369286	G	C
4	chr4_92379183	0	92379183	G	T
4	chr4_92417894	0	92417894	C	A
4	chr4_92443008	0	92443008	G	T
4	chr4_92453781	0	92453781	A	C
4	chr4_92458264	0	92458264	C	G
4	chr4_92480144	0	92480144	G	T
4	chr4_92495390	0	92495390	T	A
4	chr4_92562428	0	92562428	C	G
4	chr4_92579210	0	92579210	G	T
4	chr4_92596501	0	92596501	C	A
4	chr4_92620453	0	92620453	A	T
4	chr4_92623386	0	92623386	G	C
4	chr4_92632508	0	92632508	A	T
4	chr4_92641413	0	92641413	G	C
4	chr4_92651064	0	92651064	T	A
4	chr4_92720459	0	92720459	T	G
4	chr4_92754322	0	92754322	C	G
4	chr4_92773310	0	92773310	T	A
4	chr4_92773732	0	92773732	G	C
4	chr4_92780609	0	92780609	C	A
4	chr4_92796720	0	92796720	G	C
4	chr4_92810419	0	92810419	G	C
4	chr4_92830108	0	92830108	C	G
4	chr4_92837082	0	92837082	C	G
4	chr4_92847800	0	92847800	C	G
4	chr4_92849346	0	92849346	C	G
4	chr4_92882585	0	92882585	G	T
4	chr4_92893626	0	92893626	A	C
4	chr4_92906005	0	92906005	A	C
4	chr4_92909128	0	92909128	T	A
4	chr4_92910951	0	92910951	C	A
4	chr4_92919108	0	92919108	T	G
4	chr4_92927982	0	92927982	C	A
4	chr4_92931556	0	92931556	G	C
4	chr4_92944921	0	92944921	C	A
4	chr4_92951632	0	92951632	A	C
4	chr4_92952219	0	92952219	G	C
4	chr4_92953794	0	92953794	G	C
4	chr4_92983100	0	92983100	A	C
4	chr4_92988519	0	92988519	G	C
4	chr4_93020098	0	93020098	T	A
4	chr4_93030974	0	93030974	T	G
4	chr4_93062861	0	93062861	T	G
4	chr4_93075387	0	93075387	T	G
4	chr4_93080970	0	93080970	G	C
4	chr4_93098108	0	93098108	G	C
4	chr4_93118124	0	93118124	G	T
4	chr4_93130221	0	93130221	A	C
4	chr4_93152738	0	93152738	T	A
4	chr4_93156749	0	93156749	C	G
4	chr4_93175295	0	93175295	C	A
4	chr4_93200279	0	93200279	T	A
4	chr4_93209662	0	93209662	G	C
4	chr4_93210047	0	93210047	A	C
4	chr4_93213945	0	93213945	A	C
4	chr4_93236448	0	93236448	C	G
4	chr4_93257495	0	93257495	C	A
4	chr4_93257587	0	93257587	A	C
4	chr4_93320830	0	93320830	C	A
4	chr4_93387988	0	93387988	C	A
4	chr4_93391364	0	93391364	G	C
4	chr4_93393177	0	93393177	C	A
4	chr4_93397911	0	93397911	G	T
4	chr4_93404773	0	93404773	G	C
4	chr4_93414240	0	93414240	T	G
4	chr4_93416995	0	93416995	A	T
4	chr4_93435140	0	93435140	G	C
4	chr4_93453708	0	93453708	T	G
4	chr4_93458054	0	93458054	C	G
4	chr4_93488511	0	93488511	A	T
4	chr4_93514406	0	93514406	A	T
4	chr4_93514942	0	93514942	A	T
4	chr4_93526928	0	93526928	T	A
4	chr4_93541306	0	93541306	T	G
4	chr4_93583095	0	93583095	T	G
4	chr4_93596175	0	93596175	C	A
4	chr4_93612416	0	93612416	T	G
4	chr4_93616648	0	93616648	A	C
4	chr4_93621585	0	93621585	C	G
4	chr4_93627750	0	93627750	T	A
4	chr4_93629436	0	93629436	A	C
4	chr4_93642240	0	93642240	G	T
4	chr4_93665562	0	93665562	C	A
4	chr4_93681110	0	93681110	T	A
4	chr4_93682426	0	93682426	G	T
4	chr4_93697731	0	93697731	G	C
4	chr4_93702365	0	93702365	G	C
4	chr4_93784590	0	93784590	G	T
4	chr4_93805382	0	93805382	A	T
4	chr4_93808650	0	93808650	T	A
4	chr4_93815440	0	93815440	G	C
4	chr4_93817991	0	93817991	G	C
4	chr4_93825355	0	93825355	C	A
4	chr4_93826065	0	93826065	C	G
4	chr4_93829485	0	93829485	C	G
4	chr4_93835086	0	93835086	C	G
4	chr4_93878968	0	93878968	C	A
4	chr4_93891596	0	93891596	T	G
4	chr4_93898250	0	93898250	G	T
4	chr4_93911231	0	93911231	T	G
4	chr4_93969920	0	93969920	C	G
4	chr4_93974757	0	93974757	T	A
4	chr4_93984096	0	93984096	A	C
4	chr4_93998902	0	93998902	C	G
4	chr4_94040770	0	94040770	C	A
4	chr4_94049883	0	94049883	G	T
4	chr4_94068360	0	94068360	T	G
4	chr4_94076944	0	94076944	C	G
4	chr4_94078380	0	94078380	A	C
4	chr4_94079866	0	94079866	C	A
4	chr4_94082023	0	94082023	G	C
4	chr4_94102315	0	94102315	G	T
4	chr4_94129189	0	94129189	C	A
4	chr4_94130695	0	94130695	G	T
4	chr4_94166227	0	94166227	T	G
4	chr4_94170920	0	94170920	C	A
4	chr4_94178401	0	94178401	C	G
4	chr4_94213949	0	94213949	G	T
4	chr4_94239548	0	94239548	A	C
4	chr4_94242100	0	94242100	A	C
4	chr4_94255630	0	94255630	C	A
4	chr4_94263722	0	94263722	T	G
4	chr4_94270038	0	94270038	C	G
4	chr4_94271798	0	94271798	G	C
4	chr4_94278798	0	94278798	G	T
4	chr4_94296390	0	94296390	G	C
4	chr4_94326204	0	94326204	G	C
4	chr4_94388142	0	94388142	G	C
4	chr4_94399199	0	94399199	T	G
4	chr4_94431666	0	94431666	T	G
4	chr4_94453856	0	94453856	C	A
4	chr4_94461215	0	94461215	A	T
4	chr4_94472145	0	94472145	G	T
4	chr4_94472790	0	94472790	C	G
4	chr4_94522671	0	94522671	C	G
4	chr4_94536559	0	94536559	G	C
4	chr4_94549919	0	94549919	T	G
4	chr4_94566060	0	94566060	G	T
4	chr4_94571260	0	94571260	A	C
4	chr4_94578153	0	94578153	A	C
4	chr4_94588994	0	94588994	T	A
4	chr4_94635971	0	94635971	C	A
4	chr4_94664964	0	94664964	A	T
4	chr4_94676091	0	94676091	G	C
4	chr4_94679116	0	94679116	T	G
4	chr4_94698776	0	94698776	C	A
4	chr4_94706128	0	94706128	G	T
4	chr4_94708784	0	94708784	C	G
4	chr4_94709704	0	94709704	G	T
4	chr4_94733367	0	94733367	A	T
4	chr4_94760545	0	94760545	C	A
4	chr4_94774986	0	94774986	A	T
4	chr4_94777872	0	94777872	T	G
4	chr4_94791996	0	94791996	T	A
4	chr4_94820240	0	94820240	G	C
4	chr4_94828682	0	94828682	G	C
4	chr4_94844543	0	94844543	C	G
4	chr4_94849961	0	94849961	C	A
4	chr4_94853665	0	94853665	C	A
4	chr4_94867945	0	94867945	T	A
4	chr4_94872441	0	94872441	T	A
4	chr4_94884083	0	94884083	G	C
4	chr4_94897353	0	94897353	C	A
4	chr4_94915151	0	94915151	C	G
4	chr4_94934853	0	94934853	G	C
4	chr4_95010051	0	95010051	G	C
4	chr4_95011211	0	95011211	A	T
4	chr4_95014715	0	95014715	T	G
4	chr4_95019546	0	95019546	A	C
4	chr4_95021869	0	95021869	G	T
4	chr4_95045434	0	95045434	T	G
4	chr4_95064543	0	95064543	G	C
4	chr4_95070239	0	95070239	G	C
4	chr4_95071776	0	95071776	G	C
4	chr4_95073820	0	95073820	C	G
4	chr4_95074413	0	95074413	C	G
4	chr4_95085278	0	95085278	G	C
4	chr4_95088849	0	95088849	C	A
4	chr4_95091532	0	95091532	C	G
4	chr4_95127786	0	95127786	A	C
4	chr4_95150739	0	95150739	A	T
4	chr4_95202992	0	95202992	T	G
4	chr4_95218191	0	95218191	G	C
4	chr4_95243276	0	95243276	A	C
4	chr4_95271679	0	95271679	T	A
4	chr4_95305242	0	95305242	C	G
4	chr4_95318839	0	95318839	G	C
4	chr4_95338641	0	95338641	T	G
4	chr4_95339272	0	95339272	A	C
4	chr4_95367068	0	95367068	G	T
4	chr4_95381232	0	95381232	C	A
4	chr4_95383700	0	95383700	A	T
4	chr4_95410955	0	95410955	T	G
4	chr4_95443436	0	95443436	A	C
4	chr4_95479134	0	95479134	G	T
4	chr4_95496850	0	95496850	G	C
4	chr4_95510271	0	95510271	A	C
4	chr4_95513630	0	95513630	T	G
4	chr4_95552896	0	95552896	A	T
4	chr4_95617865	0	95617865	A	C
4	chr4_95739707	0	95739707	A	C
4	chr4_95742749	0	95742749	A	C
4	chr4_95744214	0	95744214	C	G
4	chr4_95759389	0	95759389	C	G
4	chr4_95766202	0	95766202	G	C
4	chr4_95829859	0	95829859	C	A
4	chr4_95838966	0	95838966	G	C
4	chr4_95843525	0	95843525	G	C
4	chr4_95845903	0	95845903	A	T
4	chr4_95870982	0	95870982	G	C
4	chr4_95871624	0	95871624	G	T
4	chr4_95887794	0	95887794	A	C
4	chr4_95888677	0	95888677	G	T
4	chr4_95906689	0	95906689	A	T
4	chr4_95908807	0	95908807	G	T
4	chr4_95909760	0	95909760	T	G
4	chr4_95917628	0	95917628	A	C
4	chr4_95940713	0	95940713	T	G
4	chr4_95943499	0	95943499	G	T
4	chr4_95967670	0	95967670	C	A
4	chr4_95976257	0	95976257	A	T
4	chr4_95993228	0	95993228	A	C
4	chr4_95999347	0	95999347	C	A
4	chr4_96024204	0	96024204	G	T
4	chr4_96028482	0	96028482	T	A
4	chr4_96030880	0	96030880	C	G
4	chr4_96078348	0	96078348	T	G
```
