## Supplementary File 5. Zonkey (Schubert et al. 2017) report for donkey specimen Ancient5. for "No genetic evidence yet for hinnies at Mazongshan (400-160 BCE), northwestern China": excl_ts.bim (part 2 of 5)

```
4	chr4_96100936	0	96100936	G	C
4	chr4_96102424	0	96102424	C	A
4	chr4_96146352	0	96146352	C	G
4	chr4_96156393	0	96156393	C	A
4	chr4_96168885	0	96168885	C	G
4	chr4_96174087	0	96174087	G	C
4	chr4_96188574	0	96188574	A	C
4	chr4_96194194	0	96194194	C	G
4	chr4_96203505	0	96203505	T	A
4	chr4_96216531	0	96216531	T	G
4	chr4_96252166	0	96252166	C	G
4	chr4_96262717	0	96262717	T	G
4	chr4_96290744	0	96290744	T	A
4	chr4_96292277	0	96292277	T	G
4	chr4_96297312	0	96297312	G	T
4	chr4_96377928	0	96377928	G	C
4	chr4_96401807	0	96401807	G	T
4	chr4_96412161	0	96412161	G	C
4	chr4_96423874	0	96423874	C	A
4	chr4_96430373	0	96430373	C	A
4	chr4_96431908	0	96431908	T	G
4	chr4_96432162	0	96432162	T	G
4	chr4_96443311	0	96443311	G	T
4	chr4_96471731	0	96471731	G	C
4	chr4_96499196	0	96499196	C	G
4	chr4_96514775	0	96514775	T	G
4	chr4_96519049	0	96519049	C	G
4	chr4_96561768	0	96561768	C	G
4	chr4_96571619	0	96571619	G	T
4	chr4_96580975	0	96580975	T	A
4	chr4_96588947	0	96588947	G	C
4	chr4_96629864	0	96629864	C	G
4	chr4_96650232	0	96650232	G	C
4	chr4_96658225	0	96658225	G	C
4	chr4_96671304	0	96671304	T	G
4	chr4_96684445	0	96684445	C	G
4	chr4_96687405	0	96687405	G	C
4	chr4_96717211	0	96717211	C	A
4	chr4_96748936	0	96748936	C	A
4	chr4_96765212	0	96765212	C	G
4	chr4_96773923	0	96773923	T	A
4	chr4_96774906	0	96774906	A	C
4	chr4_96792475	0	96792475	G	T
4	chr4_96799240	0	96799240	G	C
4	chr4_96819526	0	96819526	G	C
4	chr4_96831753	0	96831753	T	A
4	chr4_96833830	0	96833830	G	C
4	chr4_96854288	0	96854288	C	A
4	chr4_96859237	0	96859237	G	C
4	chr4_96869310	0	96869310	G	T
4	chr4_96940775	0	96940775	C	G
4	chr4_96980086	0	96980086	A	T
4	chr4_96982292	0	96982292	G	T
4	chr4_96999832	0	96999832	A	C
4	chr4_97000041	0	97000041	G	C
4	chr4_97007624	0	97007624	T	G
4	chr4_97012258	0	97012258	C	G
4	chr4_97031247	0	97031247	T	A
4	chr4_97046515	0	97046515	G	T
4	chr4_97063342	0	97063342	G	C
4	chr4_97074559	0	97074559	C	G
4	chr4_97084339	0	97084339	G	T
4	chr4_97120723	0	97120723	A	C
4	chr4_97144832	0	97144832	A	T
4	chr4_97190493	0	97190493	T	G
4	chr4_97196206	0	97196206	A	C
4	chr4_97262223	0	97262223	T	A
4	chr4_97263233	0	97263233	T	G
4	chr4_97282055	0	97282055	T	G
4	chr4_97344818	0	97344818	C	G
4	chr4_97346731	0	97346731	T	A
4	chr4_97356237	0	97356237	C	G
4	chr4_97401015	0	97401015	T	A
4	chr4_97408639	0	97408639	T	A
4	chr4_97436787	0	97436787	C	A
4	chr4_97451862	0	97451862	C	A
4	chr4_97459673	0	97459673	A	T
4	chr4_97514075	0	97514075	A	T
4	chr4_97557825	0	97557825	G	C
4	chr4_97565916	0	97565916	G	T
4	chr4_97570767	0	97570767	C	G
4	chr4_97583003	0	97583003	C	G
4	chr4_97592635	0	97592635	C	A
4	chr4_97626974	0	97626974	T	G
4	chr4_97630166	0	97630166	A	C
4	chr4_97651562	0	97651562	C	G
4	chr4_97722766	0	97722766	C	G
4	chr4_97798118	0	97798118	G	T
4	chr4_97832975	0	97832975	C	A
4	chr4_97878733	0	97878733	G	C
4	chr4_97889607	0	97889607	A	C
4	chr4_97893881	0	97893881	G	C
4	chr4_97902309	0	97902309	C	A
4	chr4_97916238	0	97916238	A	C
4	chr4_97920563	0	97920563	G	C
4	chr4_97936589	0	97936589	T	A
4	chr4_97954386	0	97954386	T	G
4	chr4_97956379	0	97956379	C	A
4	chr4_97962999	0	97962999	A	C
4	chr4_97975646	0	97975646	G	C
4	chr4_97978249	0	97978249	A	T
4	chr4_97982658	0	97982658	A	C
4	chr4_98000631	0	98000631	C	A
4	chr4_98024390	0	98024390	C	G
4	chr4_98050468	0	98050468	T	G
4	chr4_98057017	0	98057017	A	C
4	chr4_98077320	0	98077320	T	G
4	chr4_98080478	0	98080478	A	C
4	chr4_98100567	0	98100567	G	C
4	chr4_98165592	0	98165592	T	G
4	chr4_98174898	0	98174898	T	G
4	chr4_98181563	0	98181563	T	A
4	chr4_98194970	0	98194970	C	A
4	chr4_98204747	0	98204747	G	C
4	chr4_98254924	0	98254924	A	T
4	chr4_98278351	0	98278351	A	C
4	chr4_98286897	0	98286897	G	T
4	chr4_98312539	0	98312539	G	C
4	chr4_98360667	0	98360667	C	A
4	chr4_98365291	0	98365291	A	C
4	chr4_98366251	0	98366251	C	G
4	chr4_98369878	0	98369878	G	C
4	chr4_98373259	0	98373259	T	G
4	chr4_98385376	0	98385376	G	T
4	chr4_98389116	0	98389116	A	C
4	chr4_98391353	0	98391353	G	C
4	chr4_98392905	0	98392905	A	C
4	chr4_98421717	0	98421717	C	A
4	chr4_98425925	0	98425925	A	C
4	chr4_98472056	0	98472056	C	G
4	chr4_98506814	0	98506814	A	T
4	chr4_98510476	0	98510476	C	A
4	chr4_98512131	0	98512131	G	T
4	chr4_98514668	0	98514668	G	C
4	chr4_98521621	0	98521621	G	T
4	chr4_98585732	0	98585732	C	G
4	chr4_98611288	0	98611288	T	A
4	chr4_98617344	0	98617344	C	A
4	chr4_98660469	0	98660469	T	A
4	chr4_98676865	0	98676865	A	T
4	chr4_98679153	0	98679153	G	C
4	chr4_98693153	0	98693153	C	G
4	chr4_98748113	0	98748113	G	T
4	chr4_98752563	0	98752563	G	T
4	chr4_98762638	0	98762638	C	G
4	chr4_98763569	0	98763569	C	A
4	chr4_98773926	0	98773926	G	C
4	chr4_98775285	0	98775285	C	A
4	chr4_98787392	0	98787392	G	T
4	chr4_98815273	0	98815273	C	G
4	chr4_98820178	0	98820178	C	A
4	chr4_98821594	0	98821594	G	C
4	chr4_98851396	0	98851396	G	C
4	chr4_98862017	0	98862017	T	G
4	chr4_98871481	0	98871481	G	T
4	chr4_98876144	0	98876144	A	T
4	chr4_98879007	0	98879007	G	T
4	chr4_98890646	0	98890646	T	G
4	chr4_98895853	0	98895853	A	T
4	chr4_98907860	0	98907860	C	G
4	chr4_98925795	0	98925795	T	A
4	chr4_98955339	0	98955339	G	T
4	chr4_99011635	0	99011635	G	T
4	chr4_99089325	0	99089325	G	T
4	chr4_99099787	0	99099787	T	G
4	chr4_99099868	0	99099868	C	G
4	chr4_99109525	0	99109525	C	G
4	chr4_99160229	0	99160229	T	A
4	chr4_99165949	0	99165949	A	T
4	chr4_99193419	0	99193419	T	G
4	chr4_99207054	0	99207054	T	A
4	chr4_99216535	0	99216535	T	G
4	chr4_99219846	0	99219846	G	C
4	chr4_99225423	0	99225423	C	A
4	chr4_99236991	0	99236991	C	G
4	chr4_99239042	0	99239042	G	T
4	chr4_99242812	0	99242812	C	G
4	chr4_99257512	0	99257512	G	T
4	chr4_99279279	0	99279279	G	T
4	chr4_99306769	0	99306769	T	A
4	chr4_99310555	0	99310555	T	G
4	chr4_99312811	0	99312811	G	C
4	chr4_99319264	0	99319264	C	G
4	chr4_99322212	0	99322212	C	A
4	chr4_99348527	0	99348527	A	T
4	chr4_99367964	0	99367964	C	A
4	chr4_99381021	0	99381021	C	G
4	chr4_99382015	0	99382015	G	C
4	chr4_99409374	0	99409374	C	G
4	chr4_99428030	0	99428030	T	G
4	chr4_99433648	0	99433648	G	T
4	chr4_99435493	0	99435493	C	A
4	chr4_99455617	0	99455617	C	G
4	chr4_99467335	0	99467335	G	C
4	chr4_99472602	0	99472602	T	A
4	chr4_99476136	0	99476136	C	A
4	chr4_99494746	0	99494746	C	G
4	chr4_99507835	0	99507835	A	C
4	chr4_99508237	0	99508237	G	T
4	chr4_99521777	0	99521777	G	C
4	chr4_99539704	0	99539704	A	C
4	chr4_99554910	0	99554910	C	A
4	chr4_99555414	0	99555414	C	G
4	chr4_99594102	0	99594102	T	G
4	chr4_99606013	0	99606013	C	G
4	chr4_99622595	0	99622595	A	T
4	chr4_99641901	0	99641901	G	T
4	chr4_99646758	0	99646758	A	T
4	chr4_99707884	0	99707884	C	A
4	chr4_99711093	0	99711093	C	G
4	chr4_99718251	0	99718251	G	T
4	chr4_99723864	0	99723864	A	C
4	chr4_99747399	0	99747399	C	G
4	chr4_99752753	0	99752753	G	C
4	chr4_99786531	0	99786531	A	C
4	chr4_99814196	0	99814196	T	A
4	chr4_99831544	0	99831544	C	G
4	chr4_99850967	0	99850967	G	T
4	chr4_99865291	0	99865291	G	T
4	chr4_99892142	0	99892142	A	C
4	chr4_99947877	0	99947877	G	C
4	chr4_99973591	0	99973591	A	T
4	chr4_99998111	0	99998111	A	T
4	chr4_99998188	0	99998188	G	T
4	chr4_100011083	0	100011083	G	C
4	chr4_100013368	0	100013368	A	C
4	chr4_100032660	0	100032660	G	T
4	chr4_100034861	0	100034861	G	C
4	chr4_100035651	0	100035651	G	T
4	chr4_100036638	0	100036638	C	A
4	chr4_100046585	0	100046585	T	G
4	chr4_100055517	0	100055517	A	C
4	chr4_100071192	0	100071192	C	G
4	chr4_100080018	0	100080018	T	G
4	chr4_100087479	0	100087479	C	A
4	chr4_100089750	0	100089750	C	G
4	chr4_100093338	0	100093338	A	C
4	chr4_100099889	0	100099889	G	T
4	chr4_100102495	0	100102495	G	T
4	chr4_100116211	0	100116211	G	C
4	chr4_100119417	0	100119417	G	T
4	chr4_100153209	0	100153209	A	C
4	chr4_100229739	0	100229739	C	G
4	chr4_100230566	0	100230566	A	C
4	chr4_100232335	0	100232335	C	A
4	chr4_100247103	0	100247103	A	T
4	chr4_100281781	0	100281781	C	A
4	chr4_100303621	0	100303621	G	C
4	chr4_100306068	0	100306068	A	C
4	chr4_100312746	0	100312746	T	A
4	chr4_100335435	0	100335435	T	G
4	chr4_100339736	0	100339736	G	T
4	chr4_100348080	0	100348080	G	C
4	chr4_100377564	0	100377564	G	T
4	chr4_100425576	0	100425576	G	T
4	chr4_100427886	0	100427886	C	A
4	chr4_100453053	0	100453053	G	T
4	chr4_100468416	0	100468416	T	A
4	chr4_100512955	0	100512955	T	G
4	chr4_100519903	0	100519903	C	A
4	chr4_100558078	0	100558078	G	C
4	chr4_100581564	0	100581564	A	C
4	chr4_100600049	0	100600049	G	C
4	chr4_100621006	0	100621006	T	G
4	chr4_100650149	0	100650149	A	T
4	chr4_100668780	0	100668780	C	A
4	chr4_100674962	0	100674962	A	T
4	chr4_100675468	0	100675468	A	T
4	chr4_100679739	0	100679739	G	C
4	chr4_100705463	0	100705463	C	A
4	chr4_100720331	0	100720331	A	C
4	chr4_100736022	0	100736022	G	T
4	chr4_100738340	0	100738340	G	T
4	chr4_100742543	0	100742543	T	G
4	chr4_100743285	0	100743285	C	G
4	chr4_100778753	0	100778753	G	C
4	chr4_100778828	0	100778828	G	T
4	chr4_100787352	0	100787352	T	G
4	chr4_100791214	0	100791214	A	C
4	chr4_100814130	0	100814130	G	C
4	chr4_100820626	0	100820626	G	T
4	chr4_100828034	0	100828034	A	T
4	chr4_100829581	0	100829581	G	T
4	chr4_100853742	0	100853742	G	C
4	chr4_100889595	0	100889595	C	A
4	chr4_100918823	0	100918823	C	G
4	chr4_100925001	0	100925001	T	G
4	chr4_100930192	0	100930192	C	A
4	chr4_100947752	0	100947752	G	C
4	chr4_100952916	0	100952916	T	A
4	chr4_100967588	0	100967588	G	C
4	chr4_100992880	0	100992880	A	C
4	chr4_100994314	0	100994314	C	A
4	chr4_100999272	0	100999272	G	T
4	chr4_101011830	0	101011830	A	T
4	chr4_101017163	0	101017163	A	C
4	chr4_101034401	0	101034401	A	T
4	chr4_101050318	0	101050318	C	A
4	chr4_101093077	0	101093077	C	A
4	chr4_101095613	0	101095613	C	G
4	chr4_101128820	0	101128820	A	T
4	chr4_101159920	0	101159920	T	G
4	chr4_101174426	0	101174426	T	A
4	chr4_101180369	0	101180369	T	G
4	chr4_101181530	0	101181530	C	G
4	chr4_101185092	0	101185092	G	T
4	chr4_101213404	0	101213404	G	C
4	chr4_101281737	0	101281737	C	A
4	chr4_101299679	0	101299679	T	A
4	chr4_101318187	0	101318187	C	G
4	chr4_101320041	0	101320041	G	T
4	chr4_101330492	0	101330492	T	A
4	chr4_101340771	0	101340771	C	A
4	chr4_101353766	0	101353766	A	T
4	chr4_101362324	0	101362324	A	T
4	chr4_101368345	0	101368345	T	A
4	chr4_101369593	0	101369593	T	G
4	chr4_101383949	0	101383949	G	C
4	chr4_101398865	0	101398865	C	G
4	chr4_101406472	0	101406472	A	C
4	chr4_101421862	0	101421862	G	T
4	chr4_101448106	0	101448106	T	G
4	chr4_101452512	0	101452512	G	C
4	chr4_101466451	0	101466451	G	C
4	chr4_101466627	0	101466627	C	G
4	chr4_101477973	0	101477973	T	G
4	chr4_101508384	0	101508384	A	T
4	chr4_101667137	0	101667137	G	C
4	chr4_101674921	0	101674921	C	G
4	chr4_101677583	0	101677583	G	C
4	chr4_101681738	0	101681738	A	C
4	chr4_101686882	0	101686882	C	G
4	chr4_101692111	0	101692111	T	G
4	chr4_101709532	0	101709532	C	G
4	chr4_101714697	0	101714697	C	A
4	chr4_101723461	0	101723461	A	C
4	chr4_101756210	0	101756210	C	G
4	chr4_101767755	0	101767755	A	T
4	chr4_101780062	0	101780062	T	G
4	chr4_101803184	0	101803184	C	A
4	chr4_101818991	0	101818991	G	T
4	chr4_101834540	0	101834540	A	C
4	chr4_101846893	0	101846893	G	C
4	chr4_101851511	0	101851511	T	A
4	chr4_101869523	0	101869523	T	G
4	chr4_101878950	0	101878950	G	T
4	chr4_101890442	0	101890442	G	C
4	chr4_101891066	0	101891066	G	T
4	chr4_101894077	0	101894077	C	G
4	chr4_101918606	0	101918606	A	C
4	chr4_101945359	0	101945359	T	A
4	chr4_102172107	0	102172107	A	C
4	chr4_102321857	0	102321857	G	T
4	chr4_102447760	0	102447760	C	A
4	chr4_102474557	0	102474557	T	G
4	chr4_102474590	0	102474590	T	A
4	chr4_102491803	0	102491803	C	G
4	chr4_102511566	0	102511566	C	G
4	chr4_102517967	0	102517967	T	G
4	chr4_102530683	0	102530683	A	T
4	chr4_102543859	0	102543859	C	A
4	chr4_102547267	0	102547267	T	G
4	chr4_102564101	0	102564101	T	G
4	chr4_102579806	0	102579806	G	C
4	chr4_102582287	0	102582287	T	G
4	chr4_102605910	0	102605910	G	C
4	chr4_102613821	0	102613821	T	G
4	chr4_102617311	0	102617311	C	G
4	chr4_102619454	0	102619454	C	A
4	chr4_102635284	0	102635284	T	G
4	chr4_102657867	0	102657867	G	C
4	chr4_102735349	0	102735349	C	G
4	chr4_102739758	0	102739758	C	A
4	chr4_102760376	0	102760376	T	G
4	chr4_102769498	0	102769498	T	G
4	chr4_102772328	0	102772328	T	A
4	chr4_102788145	0	102788145	T	A
4	chr4_102832744	0	102832744	G	C
4	chr4_102835218	0	102835218	T	G
4	chr4_102895921	0	102895921	C	A
4	chr4_102908389	0	102908389	T	G
4	chr4_102928696	0	102928696	T	G
4	chr4_102942504	0	102942504	G	C
4	chr4_102943229	0	102943229	A	C
4	chr4_102948413	0	102948413	G	C
4	chr4_102972519	0	102972519	C	G
4	chr4_102973374	0	102973374	T	G
4	chr4_102975152	0	102975152	G	T
4	chr4_102992996	0	102992996	A	C
4	chr4_103000085	0	103000085	A	C
4	chr4_103006591	0	103006591	A	C
4	chr4_103007242	0	103007242	C	G
4	chr4_103013027	0	103013027	C	G
4	chr4_103036341	0	103036341	C	A
4	chr4_103037049	0	103037049	A	T
4	chr4_103068957	0	103068957	C	G
4	chr4_103072698	0	103072698	T	G
4	chr4_103081107	0	103081107	C	G
4	chr4_103093651	0	103093651	C	A
4	chr4_103126604	0	103126604	G	T
4	chr4_103133974	0	103133974	C	G
4	chr4_103183508	0	103183508	A	T
4	chr4_103186805	0	103186805	T	G
4	chr4_103200951	0	103200951	A	C
4	chr4_103201173	0	103201173	C	G
4	chr4_103206492	0	103206492	G	C
4	chr4_103237204	0	103237204	C	A
4	chr4_103239410	0	103239410	C	A
4	chr4_103239522	0	103239522	G	C
4	chr4_103248270	0	103248270	A	C
4	chr4_103258226	0	103258226	C	A
4	chr4_103269533	0	103269533	T	G
4	chr4_103278001	0	103278001	C	G
4	chr4_103280200	0	103280200	A	T
4	chr4_103282702	0	103282702	A	C
4	chr4_103306787	0	103306787	C	G
4	chr4_103310207	0	103310207	A	T
4	chr4_103332439	0	103332439	A	C
4	chr4_103335368	0	103335368	G	C
4	chr4_103349183	0	103349183	T	A
4	chr4_103386516	0	103386516	T	A
4	chr4_103407384	0	103407384	A	T
4	chr4_103445347	0	103445347	C	A
4	chr4_103469405	0	103469405	G	T
4	chr4_103474027	0	103474027	G	T
4	chr4_103495821	0	103495821	G	C
4	chr4_103523486	0	103523486	G	C
4	chr4_103531994	0	103531994	G	C
4	chr4_103545670	0	103545670	G	C
4	chr4_103555535	0	103555535	A	T
4	chr4_103557685	0	103557685	A	T
4	chr4_103630462	0	103630462	G	C
4	chr4_103643884	0	103643884	C	G
4	chr4_103659414	0	103659414	A	T
4	chr4_103665181	0	103665181	C	G
4	chr4_103669569	0	103669569	A	C
4	chr4_103677100	0	103677100	A	C
4	chr4_103700924	0	103700924	A	C
4	chr4_103703570	0	103703570	C	G
4	chr4_103712431	0	103712431	C	A
4	chr4_103733846	0	103733846	C	G
4	chr4_103744482	0	103744482	G	C
4	chr4_103750944	0	103750944	G	T
4	chr4_103756978	0	103756978	C	G
4	chr4_103784271	0	103784271	C	G
4	chr4_103839003	0	103839003	C	A
4	chr4_103845712	0	103845712	G	T
4	chr4_103861937	0	103861937	A	C
4	chr4_103863860	0	103863860	A	C
4	chr4_103885596	0	103885596	C	A
4	chr4_103910766	0	103910766	G	C
4	chr4_103917145	0	103917145	G	T
4	chr4_103924693	0	103924693	C	G
4	chr4_103940798	0	103940798	A	T
4	chr4_103943121	0	103943121	A	T
4	chr4_104007772	0	104007772	G	C
4	chr4_104017898	0	104017898	G	T
4	chr4_104033138	0	104033138	T	G
4	chr4_104034692	0	104034692	C	A
4	chr4_104076573	0	104076573	G	C
4	chr4_104091923	0	104091923	A	C
4	chr4_104101355	0	104101355	T	G
4	chr4_104125545	0	104125545	C	A
4	chr4_104127867	0	104127867	C	G
4	chr4_104128349	0	104128349	T	G
4	chr4_104151572	0	104151572	T	A
4	chr4_104153865	0	104153865	G	T
4	chr4_104157155	0	104157155	A	C
4	chr4_104163718	0	104163718	G	T
4	chr4_104164600	0	104164600	G	T
4	chr4_104172830	0	104172830	T	A
4	chr4_104173898	0	104173898	G	T
4	chr4_104175863	0	104175863	T	A
4	chr4_104183816	0	104183816	T	A
4	chr4_104188496	0	104188496	G	T
4	chr4_104222319	0	104222319	T	A
4	chr4_104223574	0	104223574	T	A
4	chr4_104232202	0	104232202	G	T
4	chr4_104242392	0	104242392	G	T
4	chr4_104253250	0	104253250	C	G
4	chr4_104285329	0	104285329	G	C
4	chr4_104290731	0	104290731	G	C
4	chr4_104303047	0	104303047	T	G
4	chr4_104318453	0	104318453	G	T
4	chr4_104318782	0	104318782	C	A
4	chr4_104319266	0	104319266	A	T
4	chr4_104338214	0	104338214	C	A
4	chr4_104349034	0	104349034	G	T
4	chr4_104365963	0	104365963	A	C
4	chr4_104370782	0	104370782	C	A
4	chr4_104417224	0	104417224	A	C
4	chr4_104421363	0	104421363	A	C
4	chr4_104449191	0	104449191	T	G
4	chr4_104454727	0	104454727	G	T
4	chr4_104461985	0	104461985	G	C
4	chr4_104467180	0	104467180	G	C
4	chr4_104469798	0	104469798	A	C
4	chr4_104482538	0	104482538	T	A
4	chr4_104490483	0	104490483	G	C
4	chr4_104493246	0	104493246	T	G
4	chr4_104512462	0	104512462	C	G
4	chr4_104535666	0	104535666	C	G
4	chr4_104555704	0	104555704	G	C
4	chr4_104573130	0	104573130	C	G
4	chr4_104584342	0	104584342	T	G
4	chr4_104597343	0	104597343	C	G
4	chr4_104598704	0	104598704	G	C
4	chr4_104602927	0	104602927	G	C
4	chr4_104618561	0	104618561	G	C
4	chr4_104649555	0	104649555	T	G
4	chr4_104661191	0	104661191	A	C
4	chr4_104662161	0	104662161	A	C
4	chr4_104700318	0	104700318	T	G
4	chr4_104712546	0	104712546	T	A
4	chr4_104724994	0	104724994	T	A
4	chr4_104731704	0	104731704	T	G
4	chr4_104740415	0	104740415	G	C
4	chr4_104742273	0	104742273	A	C
4	chr4_104769140	0	104769140	A	C
4	chr4_104780635	0	104780635	T	G
4	chr4_104793542	0	104793542	C	G
4	chr4_104828843	0	104828843	C	G
4	chr4_104834362	0	104834362	C	G
4	chr4_104841463	0	104841463	G	C
4	chr4_104853550	0	104853550	G	T
4	chr4_104854750	0	104854750	A	C
4	chr4_104859805	0	104859805	G	C
4	chr4_104862241	0	104862241	A	T
4	chr4_104889008	0	104889008	C	G
4	chr4_104894589	0	104894589	A	T
4	chr4_104902376	0	104902376	T	A
4	chr4_104906686	0	104906686	A	C
4	chr4_104907208	0	104907208	A	C
4	chr4_104915284	0	104915284	T	G
4	chr4_104918688	0	104918688	G	T
4	chr4_104926115	0	104926115	G	C
4	chr4_104954536	0	104954536	G	C
4	chr4_104956263	0	104956263	C	G
4	chr4_104968905	0	104968905	A	C
4	chr4_104979330	0	104979330	T	G
4	chr4_105000058	0	105000058	C	A
4	chr4_105040025	0	105040025	T	G
4	chr4_105044554	0	105044554	C	G
4	chr4_105049214	0	105049214	C	A
4	chr4_105062086	0	105062086	C	A
4	chr4_105065765	0	105065765	C	A
4	chr4_105071745	0	105071745	G	T
4	chr4_105083114	0	105083114	G	C
4	chr4_105084698	0	105084698	T	G
4	chr4_105095401	0	105095401	C	G
4	chr4_105142845	0	105142845	G	T
4	chr4_105176613	0	105176613	T	A
4	chr4_105180308	0	105180308	C	A
4	chr4_105186856	0	105186856	C	G
4	chr4_105188933	0	105188933	G	C
4	chr4_105189677	0	105189677	G	C
4	chr4_105197449	0	105197449	A	C
4	chr4_105200762	0	105200762	T	A
4	chr4_105201341	0	105201341	A	C
4	chr4_105205604	0	105205604	C	G
4	chr4_105207696	0	105207696	G	T
4	chr4_105232457	0	105232457	C	A
4	chr4_105251283	0	105251283	C	G
4	chr4_105255513	0	105255513	A	T
4	chr4_105260766	0	105260766	C	A
4	chr4_105280281	0	105280281	C	A
4	chr4_105290810	0	105290810	C	G
4	chr4_105299709	0	105299709	A	C
4	chr4_105299785	0	105299785	G	C
4	chr4_105317645	0	105317645	C	G
4	chr4_105318289	0	105318289	T	G
4	chr4_105323949	0	105323949	G	T
4	chr4_105324539	0	105324539	A	C
4	chr4_105330273	0	105330273	G	T
4	chr4_105351113	0	105351113	C	A
4	chr4_105358832	0	105358832	G	T
4	chr4_105367110	0	105367110	T	A
4	chr4_105370919	0	105370919	G	C
4	chr4_105425181	0	105425181	C	A
4	chr4_105425538	0	105425538	T	G
4	chr4_105428039	0	105428039	G	C
4	chr4_105428099	0	105428099	C	G
4	chr4_105451845	0	105451845	A	C
4	chr4_105469230	0	105469230	T	G
4	chr4_105497503	0	105497503	C	A
4	chr4_105506529	0	105506529	T	G
4	chr4_105513340	0	105513340	G	T
4	chr4_105514032	0	105514032	T	G
4	chr4_105567318	0	105567318	T	A
4	chr4_105567759	0	105567759	T	G
4	chr4_105570203	0	105570203	C	G
4	chr4_105571195	0	105571195	A	T
4	chr4_105571272	0	105571272	G	C
4	chr4_105580728	0	105580728	T	A
4	chr4_105588606	0	105588606	C	A
4	chr4_105607163	0	105607163	C	A
4	chr4_105609276	0	105609276	T	G
4	chr4_105609518	0	105609518	G	T
4	chr4_105649641	0	105649641	C	G
4	chr4_105673526	0	105673526	C	G
4	chr4_105679520	0	105679520	C	G
4	chr4_105680933	0	105680933	G	C
4	chr4_105689003	0	105689003	G	C
4	chr4_105695982	0	105695982	A	T
4	chr4_105718815	0	105718815	A	C
4	chr4_105719901	0	105719901	C	G
4	chr4_105722372	0	105722372	T	G
4	chr4_105730701	0	105730701	T	G
4	chr4_105752688	0	105752688	A	C
4	chr4_105761059	0	105761059	A	C
4	chr4_105770301	0	105770301	C	G
4	chr4_105770330	0	105770330	T	A
4	chr4_105793108	0	105793108	T	G
4	chr4_105802053	0	105802053	C	A
4	chr4_105809607	0	105809607	T	A
4	chr4_105861563	0	105861563	T	A
4	chr4_105881766	0	105881766	A	C
4	chr4_105883371	0	105883371	C	G
4	chr4_105886492	0	105886492	C	G
4	chr4_105893711	0	105893711	A	C
4	chr4_105910164	0	105910164	A	C
4	chr4_105980409	0	105980409	C	A
4	chr4_106000132	0	106000132	A	T
4	chr4_106026887	0	106026887	A	C
4	chr4_106030088	0	106030088	G	C
4	chr4_106036930	0	106036930	T	G
4	chr4_106047324	0	106047324	C	A
4	chr4_106051230	0	106051230	C	A
4	chr4_106065152	0	106065152	A	T
4	chr4_106087725	0	106087725	C	G
4	chr4_106092434	0	106092434	C	A
4	chr4_106093367	0	106093367	A	T
4	chr4_106096104	0	106096104	G	C
4	chr4_106126326	0	106126326	T	G
4	chr4_106137208	0	106137208	G	T
4	chr4_106138252	0	106138252	G	T
4	chr4_106174483	0	106174483	T	A
4	chr4_106174497	0	106174497	G	T
4	chr4_106206889	0	106206889	C	G
4	chr4_106228983	0	106228983	T	G
4	chr4_106236364	0	106236364	A	C
4	chr4_106299839	0	106299839	T	G
4	chr4_106301218	0	106301218	C	A
4	chr4_106332768	0	106332768	T	G
4	chr4_106345744	0	106345744	G	T
4	chr4_106386883	0	106386883	G	C
4	chr4_106388706	0	106388706	C	G
4	chr4_106397121	0	106397121	A	T
4	chr4_106429249	0	106429249	G	C
4	chr4_106431677	0	106431677	G	T
4	chr4_106458879	0	106458879	T	A
4	chr4_106461576	0	106461576	C	G
4	chr4_106495227	0	106495227	G	C
4	chr4_106497853	0	106497853	A	C
4	chr4_106545390	0	106545390	A	C
4	chr4_106556601	0	106556601	C	G
4	chr4_106628072	0	106628072	C	A
4	chr4_106630609	0	106630609	C	G
4	chr4_106633719	0	106633719	T	G
4	chr4_106680684	0	106680684	C	A
4	chr4_106684333	0	106684333	C	G
4	chr4_106690996	0	106690996	C	A
4	chr4_106702844	0	106702844	G	C
4	chr4_106706700	0	106706700	A	C
4	chr4_106713305	0	106713305	C	A
4	chr4_106715689	0	106715689	A	C
4	chr4_106720166	0	106720166	A	C
4	chr4_106727956	0	106727956	G	C
4	chr4_106729715	0	106729715	T	G
4	chr4_106757614	0	106757614	G	C
4	chr4_106770929	0	106770929	G	C
4	chr4_106781199	0	106781199	T	G
4	chr4_106787515	0	106787515	G	C
4	chr4_106788582	0	106788582	G	T
4	chr4_106827280	0	106827280	G	C
4	chr4_106831334	0	106831334	G	T
4	chr4_106839563	0	106839563	C	G
4	chr4_106855937	0	106855937	T	G
4	chr4_106878490	0	106878490	T	G
4	chr4_106880072	0	106880072	A	C
4	chr4_106888758	0	106888758	C	G
4	chr4_106896488	0	106896488	C	A
4	chr4_106935489	0	106935489	G	C
4	chr4_106942376	0	106942376	G	T
4	chr4_106957933	0	106957933	G	C
4	chr4_106959704	0	106959704	T	G
4	chr4_106971449	0	106971449	C	G
4	chr4_106981202	0	106981202	C	A
4	chr4_106983783	0	106983783	T	G
4	chr4_106988599	0	106988599	G	T
4	chr4_106988694	0	106988694	C	A
4	chr4_107025949	0	107025949	C	G
4	chr4_107028285	0	107028285	A	T
4	chr4_107063071	0	107063071	C	A
4	chr4_107065921	0	107065921	C	A
4	chr4_107108869	0	107108869	G	T
4	chr4_107120502	0	107120502	G	C
4	chr4_107169112	0	107169112	G	C
4	chr4_107194430	0	107194430	G	T
4	chr4_107204013	0	107204013	G	T
4	chr4_107237773	0	107237773	T	G
4	chr4_107253304	0	107253304	A	C
4	chr4_107265081	0	107265081	G	C
4	chr4_107283780	0	107283780	G	T
4	chr4_107285986	0	107285986	A	C
4	chr4_107303074	0	107303074	T	G
4	chr4_107303271	0	107303271	C	G
4	chr4_107317525	0	107317525	C	G
4	chr4_107325074	0	107325074	G	C
4	chr4_107332880	0	107332880	G	C
4	chr4_107336273	0	107336273	A	T
4	chr4_107380978	0	107380978	A	C
4	chr4_107386176	0	107386176	T	G
4	chr4_107392196	0	107392196	G	T
4	chr4_107402924	0	107402924	T	G
4	chr4_107409252	0	107409252	A	C
4	chr4_107416489	0	107416489	T	G
4	chr4_107431054	0	107431054	C	G
4	chr4_107466412	0	107466412	C	A
4	chr4_107489601	0	107489601	T	G
4	chr4_107502171	0	107502171	A	T
4	chr4_107516106	0	107516106	C	G
4	chr4_107532886	0	107532886	C	G
4	chr4_107581297	0	107581297	C	A
4	chr4_107584472	0	107584472	C	A
4	chr4_107584580	0	107584580	A	C
4	chr4_107592431	0	107592431	T	G
4	chr4_107597290	0	107597290	A	C
4	chr4_107602049	0	107602049	A	T
4	chr4_107651174	0	107651174	A	C
4	chr4_107677139	0	107677139	C	A
4	chr4_107681249	0	107681249	C	G
4	chr4_107689769	0	107689769	T	A
4	chr4_107699586	0	107699586	C	G
4	chr4_107709531	0	107709531	T	A
4	chr4_107712147	0	107712147	T	G
4	chr4_107712368	0	107712368	A	C
4	chr4_107717804	0	107717804	C	A
4	chr4_107744758	0	107744758	G	T
4	chr4_107774027	0	107774027	A	T
4	chr4_107777238	0	107777238	A	T
4	chr4_107779277	0	107779277	C	G
4	chr4_107789289	0	107789289	C	G
4	chr4_107791742	0	107791742	C	G
4	chr4_107798269	0	107798269	A	C
4	chr4_107821374	0	107821374	A	T
4	chr4_107831895	0	107831895	T	A
4	chr4_107856268	0	107856268	C	G
4	chr4_107870889	0	107870889	C	A
4	chr4_107878624	0	107878624	G	C
4	chr4_107879940	0	107879940	C	G
4	chr4_107885405	0	107885405	G	T
4	chr4_107887821	0	107887821	T	G
4	chr4_107934536	0	107934536	A	C
4	chr4_107942357	0	107942357	T	A
4	chr4_107942789	0	107942789	G	C
4	chr4_107942790	0	107942790	C	G
4	chr4_107956257	0	107956257	C	G
4	chr4_107964715	0	107964715	C	A
4	chr4_107968011	0	107968011	C	G
4	chr4_107980000	0	107980000	G	C
4	chr4_107987174	0	107987174	G	C
4	chr4_107993632	0	107993632	G	C
4	chr4_108023982	0	108023982	C	G
4	chr4_108025485	0	108025485	C	A
4	chr4_108027736	0	108027736	T	G
4	chr4_108029024	0	108029024	G	T
4	chr4_108047016	0	108047016	A	T
4	chr4_108054376	0	108054376	A	C
4	chr4_108066249	0	108066249	C	G
4	chr4_108066350	0	108066350	T	G
4	chr4_108106691	0	108106691	C	G
4	chr4_108108324	0	108108324	G	T
4	chr4_108125739	0	108125739	A	C
4	chr4_108136461	0	108136461	G	C
4	chr4_108139046	0	108139046	G	T
4	chr4_108139705	0	108139705	A	T
4	chr4_108156942	0	108156942	C	A
4	chr4_108158233	0	108158233	G	C
4	chr4_108166251	0	108166251	G	T
4	chr4_108179699	0	108179699	G	C
4	chr4_108181104	0	108181104	A	C
4	chr4_108190050	0	108190050	G	C
4	chr4_108194725	0	108194725	T	G
4	chr4_108195930	0	108195930	T	G
4	chr4_108225631	0	108225631	A	T
4	chr4_108231088	0	108231088	G	C
4	chr4_108243305	0	108243305	A	C
4	chr4_108248751	0	108248751	T	A
4	chr4_108252085	0	108252085	A	C
4	chr4_108259681	0	108259681	A	C
4	chr4_108259830	0	108259830	A	T
4	chr4_108268203	0	108268203	G	C
4	chr4_108303365	0	108303365	C	A
4	chr4_108311023	0	108311023	A	C
4	chr4_108311912	0	108311912	C	G
4	chr4_108312117	0	108312117	A	C
4	chr4_108326776	0	108326776	C	A
4	chr4_108327287	0	108327287	G	T
4	chr4_108328297	0	108328297	C	G
4	chr4_108333813	0	108333813	G	C
4	chr4_108355410	0	108355410	A	C
4	chr4_108360360	0	108360360	G	T
4	chr4_108386159	0	108386159	T	A
4	chr4_108417574	0	108417574	G	C
4	chr4_108426183	0	108426183	G	C
4	chr4_108435149	0	108435149	G	T
4	chr4_108446976	0	108446976	G	T
4	chr4_108451327	0	108451327	G	C
4	chr4_108451483	0	108451483	A	C
4	chr4_108488959	0	108488959	C	A
4	chr4_108491681	0	108491681	T	G
4	chr4_108504970	0	108504970	T	G
4	chr4_108529535	0	108529535	A	T
4	chr4_108544219	0	108544219	G	T
4	chr4_108568636	0	108568636	T	G
5	chr5_13223	0	13223	G	C
5	chr5_38681	0	38681	G	C
5	chr5_55640	0	55640	C	A
5	chr5_82429	0	82429	C	A
5	chr5_84758	0	84758	C	G
5	chr5_86275	0	86275	C	A
5	chr5_94013	0	94013	G	T
5	chr5_94417	0	94417	A	C
5	chr5_107021	0	107021	G	C
5	chr5_134329	0	134329	C	G
5	chr5_169932	0	169932	T	A
5	chr5_186564	0	186564	T	G
5	chr5_207891	0	207891	C	G
5	chr5_209250	0	209250	C	A
5	chr5_212249	0	212249	C	G
5	chr5_264236	0	264236	C	G
5	chr5_343340	0	343340	C	A
5	chr5_344727	0	344727	C	G
5	chr5_396601	0	396601	G	C
5	chr5_404220	0	404220	G	C
5	chr5_423997	0	423997	G	T
5	chr5_429106	0	429106	T	A
5	chr5_446011	0	446011	T	G
5	chr5_463739	0	463739	G	T
5	chr5_468110	0	468110	G	C
5	chr5_484023	0	484023	A	C
5	chr5_495624	0	495624	T	G
5	chr5_506487	0	506487	C	G
5	chr5_524020	0	524020	A	T
5	chr5_608322	0	608322	A	C
5	chr5_622542	0	622542	C	A
5	chr5_623132	0	623132	A	T
5	chr5_629875	0	629875	A	T
5	chr5_631914	0	631914	C	G
5	chr5_662344	0	662344	T	A
5	chr5_691814	0	691814	T	G
5	chr5_692375	0	692375	C	A
5	chr5_700428	0	700428	T	A
5	chr5_705775	0	705775	T	G
5	chr5_708267	0	708267	G	C
5	chr5_714980	0	714980	G	C
5	chr5_746578	0	746578	G	C
5	chr5_773755	0	773755	T	G
5	chr5_777143	0	777143	A	C
5	chr5_790045	0	790045	C	G
5	chr5_806238	0	806238	A	C
5	chr5_809284	0	809284	A	T
5	chr5_858388	0	858388	G	C
5	chr5_868812	0	868812	T	A
5	chr5_928913	0	928913	T	A
5	chr5_930905	0	930905	G	C
5	chr5_939406	0	939406	G	C
5	chr5_942920	0	942920	G	C
5	chr5_946216	0	946216	G	T
5	chr5_948161	0	948161	G	C
5	chr5_956807	0	956807	G	C
5	chr5_970657	0	970657	C	A
5	chr5_986251	0	986251	T	A
5	chr5_1002725	0	1002725	G	T
5	chr5_1002746	0	1002746	G	C
5	chr5_1004344	0	1004344	G	C
5	chr5_1010798	0	1010798	C	G
5	chr5_1015731	0	1015731	T	G
5	chr5_1015736	0	1015736	T	G
5	chr5_1020111	0	1020111	C	G
5	chr5_1021557	0	1021557	C	G
5	chr5_1024992	0	1024992	G	C
5	chr5_1037785	0	1037785	T	A
5	chr5_1041508	0	1041508	A	C
5	chr5_1052439	0	1052439	T	G
5	chr5_1075976	0	1075976	T	G
5	chr5_1086767	0	1086767	T	G
5	chr5_1098456	0	1098456	C	G
5	chr5_1129489	0	1129489	G	T
5	chr5_1131786	0	1131786	T	A
5	chr5_1135657	0	1135657	G	T
5	chr5_1141948	0	1141948	C	G
5	chr5_1181094	0	1181094	C	G
5	chr5_1191518	0	1191518	C	G
5	chr5_1197225	0	1197225	A	C
5	chr5_1207278	0	1207278	C	A
5	chr5_1221326	0	1221326	G	C
5	chr5_1225450	0	1225450	C	G
5	chr5_1231695	0	1231695	C	G
5	chr5_1270492	0	1270492	T	G
5	chr5_1281243	0	1281243	C	A
5	chr5_1285289	0	1285289	A	T
5	chr5_1320158	0	1320158	A	C
5	chr5_1322396	0	1322396	C	G
5	chr5_1330061	0	1330061	A	C
5	chr5_1341683	0	1341683	G	C
5	chr5_1343266	0	1343266	C	A
5	chr5_1370274	0	1370274	G	C
5	chr5_1386618	0	1386618	G	T
5	chr5_1395783	0	1395783	A	C
5	chr5_1412427	0	1412427	C	G
5	chr5_1462453	0	1462453	G	T
5	chr5_1470305	0	1470305	C	A
5	chr5_1488937	0	1488937	C	A
5	chr5_1490122	0	1490122	A	T
5	chr5_1494057	0	1494057	G	T
5	chr5_1494335	0	1494335	A	C
5	chr5_1516501	0	1516501	A	C
5	chr5_1519688	0	1519688	G	T
5	chr5_1526589	0	1526589	G	T
5	chr5_1535849	0	1535849	T	G
5	chr5_1537565	0	1537565	C	G
5	chr5_1542219	0	1542219	G	T
5	chr5_1555252	0	1555252	A	C
5	chr5_1564335	0	1564335	C	G
5	chr5_1569014	0	1569014	G	C
5	chr5_1576445	0	1576445	G	T
5	chr5_1590549	0	1590549	C	A
5	chr5_1641928	0	1641928	G	T
5	chr5_1649970	0	1649970	T	G
5	chr5_1684182	0	1684182	T	A
5	chr5_1686120	0	1686120	G	T
5	chr5_1690913	0	1690913	C	G
5	chr5_1709693	0	1709693	G	C
5	chr5_1720897	0	1720897	G	C
5	chr5_1753146	0	1753146	C	A
5	chr5_1795215	0	1795215	T	A
5	chr5_1826284	0	1826284	G	C
5	chr5_1831007	0	1831007	G	C
5	chr5_1850455	0	1850455	A	C
5	chr5_1852101	0	1852101	T	G
5	chr5_1853572	0	1853572	G	C
5	chr5_1869368	0	1869368	G	T
5	chr5_1872339	0	1872339	T	G
5	chr5_1913069	0	1913069	T	G
5	chr5_1934805	0	1934805	C	G
5	chr5_1956173	0	1956173	C	G
5	chr5_1956610	0	1956610	G	C
5	chr5_2078765	0	2078765	C	G
5	chr5_2079289	0	2079289	C	G
5	chr5_2106896	0	2106896	C	G
5	chr5_2107239	0	2107239	C	A
5	chr5_2108204	0	2108204	G	C
5	chr5_2108819	0	2108819	G	T
5	chr5_2114485	0	2114485	T	A
5	chr5_2146398	0	2146398	C	A
5	chr5_2152263	0	2152263	G	T
5	chr5_2183970	0	2183970	T	G
5	chr5_2184071	0	2184071	T	G
5	chr5_2193869	0	2193869	C	A
5	chr5_2196451	0	2196451	A	C
5	chr5_2212919	0	2212919	C	G
5	chr5_2230574	0	2230574	C	A
5	chr5_2231125	0	2231125	G	T
5	chr5_2231398	0	2231398	A	T
5	chr5_2242358	0	2242358	A	C
5	chr5_2266718	0	2266718	C	G
5	chr5_2267273	0	2267273	A	T
5	chr5_2280689	0	2280689	G	T
5	chr5_2301871	0	2301871	A	C
5	chr5_2309964	0	2309964	A	C
5	chr5_2324228	0	2324228	A	C
5	chr5_2327626	0	2327626	A	T
5	chr5_2335295	0	2335295	A	T
5	chr5_2357421	0	2357421	C	G
5	chr5_2361279	0	2361279	A	C
5	chr5_2390458	0	2390458	C	A
5	chr5_2391085	0	2391085	C	A
5	chr5_2413699	0	2413699	C	A
5	chr5_2422749	0	2422749	A	T
5	chr5_2426728	0	2426728	G	T
5	chr5_2451298	0	2451298	G	T
5	chr5_2466425	0	2466425	C	A
5	chr5_2469788	0	2469788	G	T
5	chr5_2480884	0	2480884	G	T
5	chr5_2494512	0	2494512	A	C
5	chr5_2501936	0	2501936	G	C
5	chr5_2503505	0	2503505	G	T
5	chr5_2538498	0	2538498	G	C
5	chr5_2544875	0	2544875	G	T
5	chr5_2554238	0	2554238	G	C
5	chr5_2606952	0	2606952	T	A
5	chr5_2608788	0	2608788	G	T
5	chr5_2618769	0	2618769	T	G
5	chr5_2640636	0	2640636	C	G
5	chr5_2663189	0	2663189	G	T
5	chr5_2678172	0	2678172	G	T
5	chr5_2679682	0	2679682	A	C
5	chr5_2706999	0	2706999	G	T
5	chr5_2715903	0	2715903	C	G
5	chr5_2716225	0	2716225	T	G
5	chr5_2716707	0	2716707	C	G
5	chr5_2735903	0	2735903	T	G
5	chr5_2737805	0	2737805	G	T
5	chr5_2738154	0	2738154	A	C
5	chr5_2760499	0	2760499	C	G
5	chr5_2762401	0	2762401	G	T
5	chr5_2766204	0	2766204	C	G
5	chr5_2779844	0	2779844	A	T
5	chr5_2797978	0	2797978	C	G
5	chr5_2863332	0	2863332	T	A
5	chr5_2879399	0	2879399	G	C
5	chr5_2913018	0	2913018	G	C
5	chr5_2921092	0	2921092	G	C
5	chr5_2928841	0	2928841	G	T
5	chr5_2934002	0	2934002	C	G
5	chr5_2935103	0	2935103	A	C
5	chr5_2963679	0	2963679	G	C
5	chr5_2992533	0	2992533	G	C
5	chr5_3022140	0	3022140	C	G
5	chr5_3023743	0	3023743	C	G
5	chr5_3030509	0	3030509	G	T
5	chr5_3031235	0	3031235	C	A
5	chr5_3038032	0	3038032	A	T
5	chr5_3043362	0	3043362	G	T
5	chr5_3053123	0	3053123	C	A
5	chr5_3058117	0	3058117	C	A
5	chr5_3065982	0	3065982	C	G
5	chr5_3106897	0	3106897	C	A
5	chr5_3123139	0	3123139	G	C
5	chr5_3126939	0	3126939	C	A
5	chr5_3143313	0	3143313	C	G
5	chr5_3143487	0	3143487	A	C
5	chr5_3155099	0	3155099	G	C
5	chr5_3158113	0	3158113	C	A
5	chr5_3180776	0	3180776	A	C
5	chr5_3183446	0	3183446	A	C
5	chr5_3215194	0	3215194	T	G
5	chr5_3215641	0	3215641	G	T
5	chr5_3226843	0	3226843	C	A
5	chr5_3227258	0	3227258	G	C
5	chr5_3227279	0	3227279	G	C
5	chr5_3239600	0	3239600	A	C
5	chr5_3245421	0	3245421	C	A
5	chr5_3247611	0	3247611	C	A
5	chr5_3252728	0	3252728	C	G
5	chr5_3273282	0	3273282	T	A
5	chr5_3286951	0	3286951	G	T
5	chr5_3346203	0	3346203	A	T
5	chr5_3355068	0	3355068	G	C
5	chr5_3360230	0	3360230	T	A
5	chr5_3375316	0	3375316	G	T
5	chr5_3379226	0	3379226	C	G
5	chr5_3418552	0	3418552	G	C
5	chr5_3442915	0	3442915	A	T
5	chr5_3447143	0	3447143	G	T
5	chr5_3478428	0	3478428	C	A
5	chr5_3491618	0	3491618	C	A
5	chr5_3521910	0	3521910	G	T
5	chr5_3542902	0	3542902	G	T
5	chr5_3549270	0	3549270	T	G
5	chr5_3567311	0	3567311	A	C
5	chr5_3576114	0	3576114	G	C
5	chr5_3585747	0	3585747	C	A
5	chr5_3614774	0	3614774	A	C
5	chr5_3624142	0	3624142	G	C
5	chr5_3657162	0	3657162	A	T
5	chr5_3657209	0	3657209	G	C
5	chr5_3733415	0	3733415	T	A
5	chr5_3753711	0	3753711	A	C
5	chr5_3770524	0	3770524	T	G
5	chr5_3777805	0	3777805	G	C
5	chr5_3795773	0	3795773	C	A
5	chr5_3808754	0	3808754	A	C
5	chr5_3812122	0	3812122	C	G
5	chr5_3814313	0	3814313	C	G
5	chr5_3827524	0	3827524	T	G
5	chr5_3836824	0	3836824	C	A
5	chr5_3847925	0	3847925	G	C
5	chr5_3850637	0	3850637	C	G
5	chr5_3890576	0	3890576	T	A
5	chr5_3907683	0	3907683	G	C
5	chr5_3909556	0	3909556	T	G
5	chr5_3912277	0	3912277	C	G
5	chr5_3936017	0	3936017	G	T
5	chr5_3944344	0	3944344	T	A
5	chr5_3973135	0	3973135	C	G
5	chr5_3999127	0	3999127	T	G
5	chr5_4032767	0	4032767	G	T
5	chr5_4040452	0	4040452	G	C
5	chr5_4042345	0	4042345	A	C
5	chr5_4078949	0	4078949	C	G
5	chr5_4098177	0	4098177	A	T
5	chr5_4138140	0	4138140	G	C
5	chr5_4143734	0	4143734	C	A
5	chr5_4147950	0	4147950	T	A
5	chr5_4153404	0	4153404	T	A
5	chr5_4162982	0	4162982	G	C
5	chr5_4203257	0	4203257	G	C
5	chr5_4209616	0	4209616	A	C
5	chr5_4215720	0	4215720	A	C
5	chr5_4218591	0	4218591	G	C
5	chr5_4219339	0	4219339	G	T
5	chr5_4219831	0	4219831	C	A
5	chr5_4239063	0	4239063	C	A
5	chr5_4244391	0	4244391	G	C
5	chr5_4249977	0	4249977	G	C
5	chr5_4296049	0	4296049	T	A
5	chr5_4317328	0	4317328	A	T
5	chr5_4337550	0	4337550	T	G
5	chr5_4339575	0	4339575	T	G
5	chr5_4369558	0	4369558	C	G
5	chr5_4384946	0	4384946	G	T
5	chr5_4386910	0	4386910	C	G
5	chr5_4403374	0	4403374	A	C
5	chr5_4453154	0	4453154	G	T
5	chr5_4540093	0	4540093	T	A
5	chr5_4540444	0	4540444	A	C
5	chr5_4540594	0	4540594	T	G
5	chr5_4576076	0	4576076	G	T
5	chr5_4604775	0	4604775	G	C
5	chr5_4629988	0	4629988	G	C
5	chr5_4647232	0	4647232	A	C
5	chr5_4652476	0	4652476	C	G
5	chr5_4656783	0	4656783	G	C
5	chr5_4659835	0	4659835	C	A
5	chr5_4659850	0	4659850	G	C
5	chr5_4696361	0	4696361	C	G
5	chr5_4712318	0	4712318	G	T
5	chr5_4723340	0	4723340	A	C
5	chr5_4726719	0	4726719	A	C
5	chr5_4752649	0	4752649	C	G
5	chr5_4756824	0	4756824	G	T
5	chr5_4784186	0	4784186	T	G
5	chr5_4788965	0	4788965	T	G
5	chr5_4789285	0	4789285	G	C
5	chr5_4790210	0	4790210	T	A
5	chr5_4795691	0	4795691	T	G
5	chr5_4799495	0	4799495	G	C
5	chr5_4800941	0	4800941	C	G
5	chr5_4824267	0	4824267	A	C
5	chr5_4841552	0	4841552	A	T
5	chr5_4850305	0	4850305	G	C
5	chr5_4877156	0	4877156	T	A
5	chr5_4883253	0	4883253	A	T
5	chr5_4883380	0	4883380	G	C
5	chr5_4886242	0	4886242	A	C
5	chr5_4891592	0	4891592	G	T
5	chr5_4897354	0	4897354	C	A
5	chr5_4912559	0	4912559	A	C
5	chr5_4930151	0	4930151	T	G
5	chr5_4930654	0	4930654	G	T
5	chr5_4937341	0	4937341	A	C
5	chr5_4941459	0	4941459	A	C
5	chr5_4941673	0	4941673	T	G
5	chr5_4952635	0	4952635	A	C
5	chr5_5031116	0	5031116	C	A
5	chr5_5039115	0	5039115	C	A
5	chr5_5050119	0	5050119	C	G
5	chr5_5061157	0	5061157	G	C
5	chr5_5106217	0	5106217	G	T
5	chr5_5139303	0	5139303	G	T
5	chr5_5146146	0	5146146	T	G
5	chr5_5157146	0	5157146	C	A
5	chr5_5160996	0	5160996	C	A
5	chr5_5178076	0	5178076	C	A
5	chr5_5216226	0	5216226	T	G
5	chr5_5231087	0	5231087	G	T
5	chr5_5233582	0	5233582	A	C
5	chr5_5243491	0	5243491	C	A
5	chr5_5244069	0	5244069	T	A
5	chr5_5245228	0	5245228	T	A
5	chr5_5250519	0	5250519	T	G
5	chr5_5250736	0	5250736	T	A
5	chr5_5255000	0	5255000	T	G
5	chr5_5272573	0	5272573	T	A
5	chr5_5286282	0	5286282	C	A
5	chr5_5311032	0	5311032	G	T
5	chr5_5339983	0	5339983	C	G
5	chr5_5346646	0	5346646	G	C
5	chr5_5348228	0	5348228	A	T
5	chr5_5362622	0	5362622	G	C
5	chr5_5368973	0	5368973	G	C
5	chr5_5389982	0	5389982	C	G
5	chr5_5393537	0	5393537	C	A
5	chr5_5410498	0	5410498	C	G
5	chr5_5430467	0	5430467	A	T
5	chr5_5432248	0	5432248	T	G
5	chr5_5438707	0	5438707	T	G
5	chr5_5455408	0	5455408	T	G
5	chr5_5480004	0	5480004	A	C
5	chr5_5506696	0	5506696	A	C
5	chr5_5528991	0	5528991	G	T
5	chr5_5558539	0	5558539	A	T
5	chr5_5560095	0	5560095	G	C
5	chr5_5564670	0	5564670	C	A
5	chr5_5567596	0	5567596	T	G
5	chr5_5578506	0	5578506	T	G
5	chr5_5625773	0	5625773	C	A
5	chr5_5627535	0	5627535	C	A
5	chr5_5654334	0	5654334	C	G
5	chr5_5681967	0	5681967	T	G
5	chr5_5760004	0	5760004	T	G
5	chr5_5762474	0	5762474	T	G
5	chr5_5830703	0	5830703	G	T
5	chr5_5919956	0	5919956	C	A
5	chr5_5929798	0	5929798	T	A
5	chr5_5942843	0	5942843	G	T
5	chr5_5949408	0	5949408	A	C
5	chr5_5962725	0	5962725	T	G
5	chr5_6023447	0	6023447	C	G
5	chr5_6025051	0	6025051	G	T
5	chr5_6058227	0	6058227	T	A
5	chr5_6067257	0	6067257	C	G
5	chr5_6085369	0	6085369	C	A
5	chr5_6144579	0	6144579	C	A
5	chr5_6145343	0	6145343	C	G
5	chr5_6147533	0	6147533	G	C
5	chr5_6169506	0	6169506	G	T
5	chr5_6195904	0	6195904	C	A
5	chr5_6258027	0	6258027	C	G
5	chr5_6261306	0	6261306	A	C
5	chr5_6265312	0	6265312	T	A
5	chr5_6268594	0	6268594	T	A
5	chr5_6278506	0	6278506	C	A
5	chr5_6295193	0	6295193	T	A
5	chr5_6296343	0	6296343	T	A
5	chr5_6414327	0	6414327	C	G
5	chr5_6482372	0	6482372	G	T
5	chr5_6500160	0	6500160	C	G
5	chr5_6519757	0	6519757	C	G
5	chr5_6522863	0	6522863	A	T
5	chr5_6537405	0	6537405	G	T
5	chr5_6537805	0	6537805	T	G
5	chr5_6552280	0	6552280	G	C
5	chr5_6558153	0	6558153	G	T
5	chr5_6559597	0	6559597	T	A
5	chr5_6560170	0	6560170	C	A
5	chr5_6577567	0	6577567	C	G
5	chr5_6578649	0	6578649	G	T
5	chr5_6587970	0	6587970	C	G
5	chr5_6593859	0	6593859	T	A
5	chr5_6649184	0	6649184	G	T
5	chr5_6659039	0	6659039	G	C
5	chr5_6662671	0	6662671	G	T
5	chr5_6680900	0	6680900	A	C
5	chr5_6703282	0	6703282	C	G
5	chr5_6716321	0	6716321	T	G
5	chr5_6720832	0	6720832	A	T
5	chr5_6734667	0	6734667	G	C
5	chr5_6851127	0	6851127	C	G
5	chr5_6856950	0	6856950	G	C
5	chr5_6861714	0	6861714	C	G
5	chr5_6866522	0	6866522	A	T
5	chr5_6875534	0	6875534	C	A
5	chr5_6896577	0	6896577	C	G
5	chr5_6922750	0	6922750	T	G
5	chr5_6941804	0	6941804	G	T
5	chr5_6945044	0	6945044	A	C
5	chr5_6958039	0	6958039	G	C
5	chr5_6959183	0	6959183	A	C
5	chr5_6961874	0	6961874	T	G
5	chr5_6991124	0	6991124	C	G
5	chr5_7001644	0	7001644	A	C
5	chr5_7009600	0	7009600	A	C
5	chr5_7013949	0	7013949	G	C
5	chr5_7024672	0	7024672	A	C
5	chr5_7047698	0	7047698	A	C
5	chr5_7061339	0	7061339	A	C
5	chr5_7095849	0	7095849	T	G
5	chr5_7104991	0	7104991	G	T
5	chr5_7109163	0	7109163	C	A
5	chr5_7117655	0	7117655	C	G
5	chr5_7120995	0	7120995	C	A
5	chr5_7169046	0	7169046	A	T
5	chr5_7200353	0	7200353	G	C
5	chr5_7216457	0	7216457	T	G
5	chr5_7217629	0	7217629	G	T
5	chr5_7242523	0	7242523	T	G
5	chr5_7247185	0	7247185	G	C
5	chr5_7247998	0	7247998	C	A
5	chr5_7291873	0	7291873	G	T
5	chr5_7292271	0	7292271	A	C
5	chr5_7293914	0	7293914	C	G
5	chr5_7319200	0	7319200	C	A
5	chr5_7341374	0	7341374	T	A
5	chr5_7341952	0	7341952	C	G
5	chr5_7350643	0	7350643	T	A
5	chr5_7384912	0	7384912	C	G
5	chr5_7423034	0	7423034	C	A
5	chr5_7428036	0	7428036	C	G
5	chr5_7433055	0	7433055	T	G
5	chr5_7456467	0	7456467	T	G
5	chr5_7457459	0	7457459	T	A
5	chr5_7460990	0	7460990	A	T
5	chr5_7555391	0	7555391	T	G
5	chr5_7556903	0	7556903	G	T
5	chr5_7568002	0	7568002	A	T
5	chr5_7574968	0	7574968	C	G
5	chr5_7609027	0	7609027	C	G
5	chr5_7624375	0	7624375	C	A
5	chr5_7628222	0	7628222	C	G
5	chr5_7635240	0	7635240	C	G
5	chr5_7646790	0	7646790	G	T
5	chr5_7646979	0	7646979	G	T
5	chr5_7659970	0	7659970	C	G
5	chr5_7663314	0	7663314	C	G
5	chr5_7666841	0	7666841	G	C
5	chr5_7679891	0	7679891	A	T
5	chr5_7682113	0	7682113	T	G
5	chr5_7698895	0	7698895	G	C
5	chr5_7733660	0	7733660	T	A
5	chr5_7742735	0	7742735	T	G
5	chr5_7744388	0	7744388	G	T
5	chr5_7748638	0	7748638	T	G
5	chr5_7774068	0	7774068	T	G
5	chr5_7824177	0	7824177	T	G
5	chr5_7847949	0	7847949	G	C
5	chr5_7859698	0	7859698	C	A
5	chr5_7868123	0	7868123	T	G
5	chr5_7884945	0	7884945	G	C
5	chr5_7887008	0	7887008	C	G
5	chr5_7887054	0	7887054	T	G
5	chr5_7888170	0	7888170	C	A
5	chr5_7904535	0	7904535	G	C
5	chr5_7912939	0	7912939	G	T
5	chr5_7914584	0	7914584	C	A
5	chr5_7939703	0	7939703	A	C
5	chr5_7957634	0	7957634	G	T
5	chr5_7977519	0	7977519	C	G
5	chr5_7978088	0	7978088	G	C
5	chr5_7994696	0	7994696	T	G
5	chr5_8030517	0	8030517	G	C
5	chr5_8031875	0	8031875	G	C
5	chr5_8051455	0	8051455	C	G
5	chr5_8080185	0	8080185	T	G
5	chr5_8108769	0	8108769	G	C
5	chr5_8133669	0	8133669	T	G
5	chr5_8134601	0	8134601	C	A
5	chr5_8171045	0	8171045	G	C
5	chr5_8181502	0	8181502	G	C
5	chr5_8182252	0	8182252	C	G
5	chr5_8182290	0	8182290	T	A
5	chr5_8182359	0	8182359	T	G
5	chr5_8186541	0	8186541	G	C
5	chr5_8209541	0	8209541	A	T
5	chr5_8221144	0	8221144	G	T
5	chr5_8235718	0	8235718	A	T
5	chr5_8275136	0	8275136	A	C
5	chr5_8349167	0	8349167	G	C
5	chr5_8355496	0	8355496	T	G
5	chr5_8408933	0	8408933	G	T
5	chr5_8416807	0	8416807	G	C
5	chr5_8422783	0	8422783	T	G
5	chr5_8424926	0	8424926	C	G
5	chr5_8427246	0	8427246	G	T
5	chr5_8487106	0	8487106	T	G
5	chr5_8517483	0	8517483	T	G
5	chr5_8541188	0	8541188	C	G
5	chr5_8545018	0	8545018	A	C
5	chr5_8553935	0	8553935	G	C
5	chr5_8554507	0	8554507	G	T
5	chr5_8581134	0	8581134	G	T
5	chr5_8582209	0	8582209	C	G
5	chr5_8619329	0	8619329	A	T
5	chr5_8631398	0	8631398	G	C
5	chr5_8657444	0	8657444	T	A
5	chr5_8668099	0	8668099	A	C
5	chr5_8678993	0	8678993	A	C
5	chr5_8699225	0	8699225	A	T
5	chr5_8712905	0	8712905	G	C
5	chr5_8723863	0	8723863	A	C
5	chr5_8778057	0	8778057	C	A
5	chr5_8796397	0	8796397	T	A
5	chr5_8811980	0	8811980	G	C
5	chr5_8816247	0	8816247	C	A
5	chr5_8818543	0	8818543	A	C
5	chr5_8819206	0	8819206	T	A
5	chr5_8838521	0	8838521	C	G
5	chr5_8845857	0	8845857	C	A
5	chr5_8874334	0	8874334	A	T
5	chr5_8894231	0	8894231	G	C
5	chr5_8931208	0	8931208	T	A
5	chr5_8941694	0	8941694	G	T
5	chr5_8963688	0	8963688	C	A
5	chr5_9025947	0	9025947	C	A
5	chr5_9040877	0	9040877	T	G
5	chr5_9062416	0	9062416	C	G
5	chr5_9105484	0	9105484	C	G
5	chr5_9108188	0	9108188	C	A
5	chr5_9111398	0	9111398	T	A
5	chr5_9113756	0	9113756	T	A
5	chr5_9123498	0	9123498	G	C
5	chr5_9126853	0	9126853	G	T
5	chr5_9151619	0	9151619	G	T
5	chr5_9164692	0	9164692	T	G
5	chr5_9174432	0	9174432	G	C
5	chr5_9176710	0	9176710	A	C
5	chr5_9227004	0	9227004	A	C
5	chr5_9267249	0	9267249	T	G
5	chr5_9268356	0	9268356	G	C
5	chr5_9292271	0	9292271	G	T
5	chr5_9321263	0	9321263	G	T
5	chr5_9377621	0	9377621	C	G
5	chr5_9390510	0	9390510	T	G
5	chr5_9390845	0	9390845	T	G
5	chr5_9399451	0	9399451	A	C
5	chr5_9400192	0	9400192	T	G
5	chr5_9401131	0	9401131	G	T
5	chr5_9415057	0	9415057	C	A
5	chr5_9420502	0	9420502	T	G
5	chr5_9455190	0	9455190	T	G
5	chr5_9456642	0	9456642	A	C
5	chr5_9462414	0	9462414	G	T
5	chr5_9469305	0	9469305	T	A
5	chr5_9483609	0	9483609	C	G
5	chr5_9504867	0	9504867	C	A
5	chr5_9508811	0	9508811	G	C
5	chr5_9517719	0	9517719	G	C
5	chr5_9559932	0	9559932	C	G
5	chr5_9588496	0	9588496	G	C
5	chr5_9603836	0	9603836	T	G
5	chr5_9675422	0	9675422	T	A
5	chr5_9687607	0	9687607	C	A
5	chr5_9691087	0	9691087	C	G
5	chr5_9692725	0	9692725	T	G
5	chr5_9702600	0	9702600	G	T
5	chr5_9704355	0	9704355	C	G
5	chr5_9707035	0	9707035	C	G
5	chr5_9714127	0	9714127	A	T
5	chr5_9728334	0	9728334	G	T
5	chr5_9738549	0	9738549	T	A
5	chr5_9749199	0	9749199	A	T
5	chr5_9769575	0	9769575	T	G
5	chr5_9790254	0	9790254	T	A
5	chr5_9801268	0	9801268	G	C
5	chr5_9834055	0	9834055	A	T
5	chr5_9911507	0	9911507	T	A
5	chr5_10044186	0	10044186	C	G
5	chr5_10045841	0	10045841	T	G
5	chr5_10048921	0	10048921	C	G
5	chr5_10108603	0	10108603	C	G
5	chr5_10119599	0	10119599	G	T
5	chr5_10130570	0	10130570	A	C
5	chr5_10143826	0	10143826	C	A
5	chr5_10191561	0	10191561	T	G
5	chr5_10214508	0	10214508	C	A
5	chr5_10249395	0	10249395	G	C
5	chr5_10264518	0	10264518	A	T
5	chr5_10314644	0	10314644	A	C
5	chr5_10335893	0	10335893	G	T
5	chr5_10344022	0	10344022	A	C
5	chr5_10398764	0	10398764	G	C
5	chr5_10403459	0	10403459	A	C
5	chr5_10403983	0	10403983	C	A
5	chr5_10419520	0	10419520	C	G
5	chr5_10444406	0	10444406	C	G
5	chr5_10445913	0	10445913	C	G
5	chr5_10465583	0	10465583	C	A
5	chr5_10483482	0	10483482	C	A
5	chr5_10492816	0	10492816	C	A
5	chr5_10521185	0	10521185	T	G
5	chr5_10533163	0	10533163	T	A
5	chr5_10547709	0	10547709	C	A
5	chr5_10548449	0	10548449	G	T
5	chr5_10553495	0	10553495	G	T
5	chr5_10563397	0	10563397	G	C
5	chr5_10575131	0	10575131	C	A
5	chr5_10575686	0	10575686	G	T
5	chr5_10602843	0	10602843	T	G
5	chr5_10603631	0	10603631	C	A
5	chr5_10611869	0	10611869	G	C
5	chr5_10618520	0	10618520	A	T
5	chr5_10625735	0	10625735	G	C
5	chr5_10635809	0	10635809	C	A
5	chr5_10653033	0	10653033	G	C
5	chr5_10669201	0	10669201	G	C
5	chr5_10695079	0	10695079	C	G
5	chr5_10738995	0	10738995	A	T
5	chr5_10758256	0	10758256	T	G
5	chr5_10762766	0	10762766	C	G
5	chr5_10762795	0	10762795	G	C
5	chr5_10766309	0	10766309	T	A
5	chr5_10766983	0	10766983	G	T
5	chr5_10783190	0	10783190	A	C
5	chr5_10787738	0	10787738	T	A
5	chr5_10790874	0	10790874	C	A
5	chr5_10791194	0	10791194	G	C
5	chr5_10805954	0	10805954	T	A
5	chr5_10809715	0	10809715	C	A
5	chr5_10811542	0	10811542	A	T
5	chr5_10811768	0	10811768	T	A
5	chr5_10814195	0	10814195	C	G
5	chr5_10869370	0	10869370	T	G
5	chr5_10881934	0	10881934	C	A
5	chr5_10882496	0	10882496	G	C
5	chr5_10893743	0	10893743	T	A
5	chr5_10895856	0	10895856	A	C
5	chr5_10930921	0	10930921	C	G
5	chr5_10935115	0	10935115	G	C
5	chr5_10953109	0	10953109	C	G
5	chr5_10955451	0	10955451	T	A
5	chr5_10961324	0	10961324	T	G
5	chr5_10979836	0	10979836	G	C
5	chr5_10987537	0	10987537	T	A
5	chr5_11009616	0	11009616	A	T
5	chr5_11031784	0	11031784	T	G
5	chr5_11047216	0	11047216	C	A
5	chr5_11047400	0	11047400	T	G
5	chr5_11051850	0	11051850	C	G
5	chr5_11066458	0	11066458	C	A
5	chr5_11088233	0	11088233	C	G
5	chr5_11093121	0	11093121	C	G
5	chr5_11093129	0	11093129	C	A
5	chr5_11105021	0	11105021	C	A
5	chr5_11119710	0	11119710	G	T
5	chr5_11132272	0	11132272	G	C
5	chr5_11135929	0	11135929	A	C
5	chr5_11143187	0	11143187	A	C
5	chr5_11190610	0	11190610	C	G
5	chr5_11207678	0	11207678	C	G
5	chr5_11207683	0	11207683	T	G
5	chr5_11209201	0	11209201	G	T
5	chr5_11218426	0	11218426	G	C
5	chr5_11218500	0	11218500	C	G
5	chr5_11234734	0	11234734	T	G
5	chr5_11242923	0	11242923	G	T
5	chr5_11274867	0	11274867	A	T
5	chr5_11297343	0	11297343	C	A
5	chr5_11306740	0	11306740	T	G
5	chr5_11364803	0	11364803	C	A
5	chr5_11422042	0	11422042	T	A
5	chr5_11444704	0	11444704	G	T
5	chr5_11457238	0	11457238	G	T
5	chr5_11473521	0	11473521	G	C
5	chr5_11505859	0	11505859	G	T
5	chr5_11533935	0	11533935	C	G
5	chr5_11539191	0	11539191	C	G
5	chr5_11546348	0	11546348	G	C
5	chr5_11548006	0	11548006	G	T
5	chr5_11561361	0	11561361	T	A
5	chr5_11580289	0	11580289	A	C
5	chr5_11589043	0	11589043	A	T
5	chr5_11604984	0	11604984	A	C
5	chr5_11605734	0	11605734	T	G
5	chr5_11655024	0	11655024	G	T
5	chr5_11663195	0	11663195	C	A
5	chr5_11671603	0	11671603	G	T
5	chr5_11681641	0	11681641	T	A
5	chr5_11694654	0	11694654	G	C
5	chr5_11702828	0	11702828	C	G
5	chr5_11709497	0	11709497	A	C
5	chr5_11718106	0	11718106	T	G
5	chr5_11719472	0	11719472	T	G
5	chr5_11744518	0	11744518	T	G
5	chr5_11754528	0	11754528	G	T
5	chr5_11754818	0	11754818	G	T
5	chr5_11762491	0	11762491	C	G
5	chr5_11780682	0	11780682	C	G
5	chr5_11848225	0	11848225	C	G
5	chr5_11869757	0	11869757	C	A
5	chr5_11899990	0	11899990	G	C
5	chr5_11919591	0	11919591	G	T
5	chr5_11934734	0	11934734	G	C
5	chr5_11936658	0	11936658	C	G
5	chr5_11963564	0	11963564	C	A
5	chr5_11998749	0	11998749	A	T
5	chr5_12014787	0	12014787	A	C
5	chr5_12027721	0	12027721	G	C
5	chr5_12035647	0	12035647	T	A
5	chr5_12039455	0	12039455	A	C
5	chr5_12039579	0	12039579	C	G
5	chr5_12045254	0	12045254	A	C
5	chr5_12053611	0	12053611	C	G
5	chr5_12065164	0	12065164	G	C
5	chr5_12102446	0	12102446	C	G
5	chr5_12107491	0	12107491	C	G
5	chr5_12111792	0	12111792	G	C
5	chr5_12117538	0	12117538	A	C
5	chr5_12119086	0	12119086	A	C
5	chr5_12126521	0	12126521	G	C
5	chr5_12134367	0	12134367	G	T
5	chr5_12134751	0	12134751	G	C
5	chr5_12142497	0	12142497	G	C
5	chr5_12148546	0	12148546	T	G
5	chr5_12154883	0	12154883	G	T
5	chr5_12161283	0	12161283	G	C
5	chr5_12176349	0	12176349	T	A
5	chr5_12206740	0	12206740	T	A
5	chr5_12206838	0	12206838	G	T
5	chr5_12210002	0	12210002	A	C
5	chr5_12215516	0	12215516	C	G
5	chr5_12217379	0	12217379	T	G
5	chr5_12235667	0	12235667	G	T
5	chr5_12244729	0	12244729	A	T
5	chr5_12263171	0	12263171	G	T
5	chr5_12274150	0	12274150	C	A
5	chr5_12280490	0	12280490	G	T
5	chr5_12305748	0	12305748	C	A
5	chr5_12308278	0	12308278	G	T
5	chr5_12310788	0	12310788	G	T
5	chr5_12320240	0	12320240	G	C
5	chr5_12345719	0	12345719	G	C
5	chr5_12378027	0	12378027	C	A
5	chr5_12401474	0	12401474	G	C
5	chr5_12409987	0	12409987	G	T
5	chr5_12412592	0	12412592	G	C
5	chr5_12484358	0	12484358	T	G
5	chr5_12490296	0	12490296	T	A
5	chr5_12501098	0	12501098	T	G
5	chr5_12520944	0	12520944	C	A
5	chr5_12548070	0	12548070	A	T
5	chr5_12554381	0	12554381	T	G
5	chr5_12568022	0	12568022	T	G
5	chr5_12568589	0	12568589	C	G
5	chr5_12583061	0	12583061	G	C
5	chr5_12596332	0	12596332	C	G
5	chr5_12599121	0	12599121	C	G
5	chr5_12671603	0	12671603	C	G
5	chr5_12677622	0	12677622	A	C
5	chr5_12679057	0	12679057	C	G
5	chr5_12679327	0	12679327	G	C
5	chr5_12682446	0	12682446	G	T
5	chr5_12717563	0	12717563	A	C
5	chr5_12719581	0	12719581	C	A
5	chr5_12728050	0	12728050	G	C
5	chr5_12729573	0	12729573	C	G
5	chr5_12730213	0	12730213	A	C
5	chr5_12731434	0	12731434	C	A
5	chr5_12737818	0	12737818	G	C
5	chr5_12768815	0	12768815	C	A
5	chr5_12774927	0	12774927	A	T
5	chr5_12787748	0	12787748	A	C
5	chr5_12788427	0	12788427	T	A
5	chr5_12790910	0	12790910	A	C
5	chr5_12791805	0	12791805	A	T
5	chr5_12796911	0	12796911	A	C
5	chr5_12804017	0	12804017	T	A
5	chr5_12832201	0	12832201	C	A
5	chr5_12840915	0	12840915	C	G
5	chr5_12853753	0	12853753	G	T
5	chr5_12856296	0	12856296	C	G
5	chr5_12859528	0	12859528	C	A
5	chr5_12879668	0	12879668	A	T
5	chr5_12921744	0	12921744	C	A
5	chr5_12933497	0	12933497	T	A
5	chr5_12934704	0	12934704	A	C
5	chr5_12935856	0	12935856	C	G
5	chr5_12945334	0	12945334	T	G
5	chr5_12953197	0	12953197	A	C
5	chr5_12985286	0	12985286	T	A
5	chr5_13037744	0	13037744	C	G
5	chr5_13040300	0	13040300	T	A
5	chr5_13053013	0	13053013	A	T
5	chr5_13070749	0	13070749	C	G
5	chr5_13072876	0	13072876	A	T
5	chr5_13094488	0	13094488	G	T
5	chr5_13115698	0	13115698	C	G
5	chr5_13129481	0	13129481	G	T
5	chr5_13155349	0	13155349	G	T
5	chr5_13155872	0	13155872	C	A
5	chr5_13174655	0	13174655	T	A
5	chr5_13195111	0	13195111	G	C
5	chr5_13223313	0	13223313	A	T
5	chr5_13234070	0	13234070	T	A
5	chr5_13235620	0	13235620	G	C
5	chr5_13269432	0	13269432	C	A
5	chr5_13308853	0	13308853	C	A
5	chr5_13360711	0	13360711	T	A
5	chr5_13383339	0	13383339	G	C
5	chr5_13383589	0	13383589	A	C
5	chr5_13396854	0	13396854	G	C
5	chr5_13415684	0	13415684	A	T
5	chr5_13463530	0	13463530	A	T
5	chr5_13490551	0	13490551	G	C
5	chr5_13495361	0	13495361	A	C
5	chr5_13504342	0	13504342	A	C
5	chr5_13510939	0	13510939	C	G
5	chr5_13518196	0	13518196	A	C
5	chr5_13521027	0	13521027	G	T
5	chr5_13547533	0	13547533	G	T
5	chr5_13560337	0	13560337	A	T
5	chr5_13568126	0	13568126	A	C
5	chr5_13581940	0	13581940	T	G
5	chr5_13586205	0	13586205	G	C
5	chr5_13598013	0	13598013	C	G
5	chr5_13619846	0	13619846	G	T
5	chr5_13645942	0	13645942	T	G
5	chr5_13678851	0	13678851	C	A
5	chr5_13684803	0	13684803	G	C
5	chr5_13694769	0	13694769	A	T
5	chr5_13736112	0	13736112	G	C
5	chr5_13833177	0	13833177	C	G
5	chr5_13838531	0	13838531	G	C
5	chr5_13857381	0	13857381	A	C
5	chr5_13864736	0	13864736	A	T
5	chr5_13892741	0	13892741	T	G
5	chr5_13900256	0	13900256	T	G
5	chr5_13917636	0	13917636	C	G
5	chr5_13934218	0	13934218	G	C
5	chr5_13939854	0	13939854	A	C
5	chr5_13968587	0	13968587	C	A
5	chr5_13969764	0	13969764	G	T
5	chr5_13994887	0	13994887	T	G
5	chr5_13999181	0	13999181	G	T
5	chr5_14017143	0	14017143	A	C
5	chr5_14044303	0	14044303	G	T
5	chr5_14074551	0	14074551	A	T
5	chr5_14284373	0	14284373	T	A
5	chr5_14288772	0	14288772	G	C
5	chr5_14323682	0	14323682	T	G
5	chr5_14332454	0	14332454	G	T
5	chr5_14351015	0	14351015	A	C
5	chr5_14369926	0	14369926	G	T
5	chr5_14383553	0	14383553	C	G
5	chr5_14384029	0	14384029	A	C
5	chr5_14395848	0	14395848	C	G
5	chr5_14406522	0	14406522	A	T
5	chr5_14408349	0	14408349	G	T
5	chr5_14458631	0	14458631	C	G
5	chr5_14461918	0	14461918	C	G
5	chr5_14463519	0	14463519	G	C
5	chr5_14488178	0	14488178	C	G
5	chr5_14496511	0	14496511	A	C
5	chr5_14500791	0	14500791	T	G
5	chr5_14509219	0	14509219	A	C
5	chr5_14546186	0	14546186	G	T
5	chr5_14554561	0	14554561	A	T
5	chr5_14560923	0	14560923	C	A
5	chr5_14564693	0	14564693	C	A
5	chr5_14598501	0	14598501	G	C
5	chr5_14613430	0	14613430	C	A
5	chr5_14620402	0	14620402	T	G
5	chr5_14666330	0	14666330	T	A
5	chr5_14679910	0	14679910	T	A
5	chr5_14688526	0	14688526	G	T
5	chr5_14692295	0	14692295	T	G
5	chr5_14698424	0	14698424	T	A
5	chr5_14711362	0	14711362	A	C
5	chr5_14717330	0	14717330	C	A
5	chr5_14742385	0	14742385	C	G
5	chr5_14795821	0	14795821	C	A
5	chr5_14804935	0	14804935	C	A
5	chr5_14821803	0	14821803	T	G
5	chr5_14832796	0	14832796	C	G
5	chr5_14844463	0	14844463	C	A
5	chr5_14897535	0	14897535	T	G
5	chr5_14898347	0	14898347	T	G
5	chr5_14900746	0	14900746	A	C
5	chr5_14903592	0	14903592	T	A
5	chr5_14908678	0	14908678	C	A
5	chr5_14924616	0	14924616	A	T
5	chr5_14933999	0	14933999	A	C
5	chr5_14936327	0	14936327	T	A
5	chr5_14937676	0	14937676	A	C
5	chr5_14946754	0	14946754	G	C
5	chr5_14953506	0	14953506	C	G
5	chr5_14955542	0	14955542	G	T
5	chr5_14976526	0	14976526	C	G
5	chr5_14978769	0	14978769	A	T
5	chr5_15016506	0	15016506	T	A
5	chr5_15023351	0	15023351	A	T
5	chr5_15039696	0	15039696	T	G
5	chr5_15046558	0	15046558	G	C
5	chr5_15117591	0	15117591	T	G
5	chr5_15145301	0	15145301	A	C
5	chr5_15185583	0	15185583	C	G
5	chr5_15199826	0	15199826	G	C
5	chr5_15218625	0	15218625	G	C
5	chr5_15223427	0	15223427	G	T
5	chr5_15263967	0	15263967	C	G
5	chr5_15272867	0	15272867	A	T
5	chr5_15279024	0	15279024	C	A
5	chr5_15321757	0	15321757	C	A
5	chr5_15336905	0	15336905	T	G
5	chr5_15354167	0	15354167	A	T
5	chr5_15389601	0	15389601	C	G
5	chr5_15394308	0	15394308	G	C
5	chr5_15417575	0	15417575	G	T
5	chr5_15434439	0	15434439	G	C
5	chr5_15435000	0	15435000	A	T
5	chr5_15459118	0	15459118	A	C
5	chr5_15487530	0	15487530	T	G
5	chr5_15492500	0	15492500	G	C
5	chr5_15501619	0	15501619	T	A
5	chr5_15514985	0	15514985	C	A
5	chr5_15595018	0	15595018	A	C
5	chr5_15628194	0	15628194	A	T
5	chr5_15708002	0	15708002	T	G
5	chr5_15723634	0	15723634	C	A
5	chr5_15740863	0	15740863	T	A
5	chr5_15768550	0	15768550	G	C
5	chr5_15772685	0	15772685	C	G
5	chr5_15845853	0	15845853	C	G
5	chr5_15849833	0	15849833	T	G
5	chr5_15874017	0	15874017	C	G
5	chr5_15880664	0	15880664	C	G
5	chr5_15880990	0	15880990	G	C
5	chr5_15894702	0	15894702	G	C
5	chr5_15917624	0	15917624	G	T
5	chr5_16009939	0	16009939	G	T
5	chr5_16018335	0	16018335	T	A
5	chr5_16063543	0	16063543	A	C
5	chr5_16066533	0	16066533	A	C
5	chr5_16925570	0	16925570	G	C
5	chr5_16927804	0	16927804	G	C
5	chr5_16928800	0	16928800	T	A
5	chr5_16948356	0	16948356	C	G
5	chr5_16962141	0	16962141	A	C
5	chr5_16989601	0	16989601	C	A
5	chr5_17016075	0	17016075	T	G
5	chr5_17066379	0	17066379	T	A
5	chr5_17069400	0	17069400	C	A
5	chr5_17107356	0	17107356	T	G
5	chr5_17114589	0	17114589	C	A
5	chr5_17119538	0	17119538	C	A
5	chr5_17133277	0	17133277	C	A
5	chr5_17141971	0	17141971	C	G
5	chr5_17170200	0	17170200	A	C
5	chr5_17181582	0	17181582	G	C
5	chr5_17192827	0	17192827	C	A
5	chr5_17225005	0	17225005	G	C
5	chr5_17253307	0	17253307	G	C
5	chr5_17254876	0	17254876	A	T
5	chr5_17255428	0	17255428	G	C
5	chr5_17270293	0	17270293	T	A
5	chr5_17278056	0	17278056	T	A
5	chr5_17281196	0	17281196	G	C
5	chr5_17288147	0	17288147	A	C
5	chr5_17295583	0	17295583	A	T
5	chr5_17304000	0	17304000	C	G
5	chr5_17311995	0	17311995	G	T
5	chr5_17314517	0	17314517	A	C
5	chr5_17318018	0	17318018	T	G
5	chr5_17319874	0	17319874	G	C
5	chr5_17356164	0	17356164	A	T
5	chr5_17356990	0	17356990	G	T
5	chr5_17362663	0	17362663	C	G
5	chr5_17422229	0	17422229	G	C
5	chr5_17448149	0	17448149	C	A
5	chr5_17477981	0	17477981	C	G
5	chr5_17510275	0	17510275	C	G
5	chr5_17511875	0	17511875	G	C
5	chr5_17536883	0	17536883	G	T
5	chr5_17558625	0	17558625	T	G
5	chr5_17565521	0	17565521	G	T
5	chr5_17590026	0	17590026	C	A
5	chr5_17599100	0	17599100	C	G
5	chr5_17609116	0	17609116	C	G
5	chr5_17653161	0	17653161	C	G
5	chr5_17655562	0	17655562	T	A
5	chr5_17657437	0	17657437	G	T
5	chr5_17658277	0	17658277	G	C
5	chr5_17666234	0	17666234	C	G
5	chr5_17669057	0	17669057	T	G
5	chr5_17669838	0	17669838	G	T
5	chr5_17674753	0	17674753	T	A
5	chr5_17675709	0	17675709	T	G
5	chr5_17703568	0	17703568	G	C
5	chr5_17711856	0	17711856	G	T
5	chr5_17724718	0	17724718	T	G
5	chr5_17739963	0	17739963	C	G
5	chr5_17740704	0	17740704	G	C
5	chr5_17788621	0	17788621	C	A
5	chr5_17798598	0	17798598	C	A
5	chr5_17802762	0	17802762	C	G
5	chr5_17807508	0	17807508	C	A
5	chr5_17837091	0	17837091	T	A
5	chr5_17842461	0	17842461	G	T
5	chr5_17869043	0	17869043	C	G
5	chr5_17938357	0	17938357	T	A
5	chr5_17941650	0	17941650	G	T
5	chr5_17959310	0	17959310	C	G
5	chr5_17966477	0	17966477	T	A
5	chr5_17969803	0	17969803	T	G
5	chr5_17971238	0	17971238	A	C
5	chr5_17972289	0	17972289	T	A
5	chr5_17975458	0	17975458	G	C
5	chr5_17983214	0	17983214	C	A
5	chr5_17990470	0	17990470	C	A
5	chr5_17999289	0	17999289	G	C
5	chr5_18005889	0	18005889	A	T
5	chr5_18016999	0	18016999	G	C
5	chr5_18063163	0	18063163	C	G
5	chr5_18097430	0	18097430	A	T
5	chr5_18103455	0	18103455	C	G
5	chr5_18206634	0	18206634	C	A
5	chr5_18207707	0	18207707	C	A
5	chr5_18209323	0	18209323	A	T
5	chr5_18221243	0	18221243	T	G
5	chr5_18230838	0	18230838	G	C
5	chr5_18242561	0	18242561	G	C
5	chr5_18251333	0	18251333	C	A
5	chr5_18258000	0	18258000	G	T
5	chr5_18280667	0	18280667	T	G
5	chr5_18326285	0	18326285	A	C
5	chr5_18333945	0	18333945	A	T
5	chr5_18365754	0	18365754	C	A
5	chr5_18375875	0	18375875	C	A
5	chr5_18387635	0	18387635	G	T
5	chr5_18406171	0	18406171	T	G
5	chr5_18469250	0	18469250	G	C
5	chr5_18474833	0	18474833	C	G
5	chr5_18485783	0	18485783	C	G
5	chr5_18488117	0	18488117	G	C
5	chr5_18506787	0	18506787	T	G
5	chr5_18509588	0	18509588	C	G
5	chr5_18525715	0	18525715	T	A
5	chr5_18529206	0	18529206	A	T
5	chr5_18548496	0	18548496	C	A
5	chr5_18564466	0	18564466	G	C
5	chr5_18587949	0	18587949	T	G
5	chr5_18599575	0	18599575	C	G
5	chr5_18608779	0	18608779	T	A
5	chr5_18612480	0	18612480	C	G
5	chr5_18612583	0	18612583	C	G
5	chr5_18631922	0	18631922	C	A
5	chr5_18675336	0	18675336	C	A
5	chr5_18691058	0	18691058	A	C
5	chr5_18723875	0	18723875	G	C
5	chr5_18727159	0	18727159	T	A
5	chr5_18730524	0	18730524	C	G
5	chr5_18734898	0	18734898	C	G
5	chr5_18738420	0	18738420	G	T
5	chr5_18748339	0	18748339	C	G
5	chr5_18749315	0	18749315	C	G
5	chr5_18750852	0	18750852	G	T
5	chr5_18772565	0	18772565	T	A
5	chr5_18778087	0	18778087	C	A
5	chr5_18784977	0	18784977	G	T
5	chr5_18785466	0	18785466	C	A
5	chr5_18797520	0	18797520	C	G
5	chr5_18815371	0	18815371	C	A
5	chr5_18817179	0	18817179	G	T
5	chr5_18839245	0	18839245	T	A
5	chr5_18848208	0	18848208	G	C
5	chr5_18855466	0	18855466	T	A
5	chr5_18875334	0	18875334	C	G
5	chr5_18880822	0	18880822	T	A
5	chr5_18895258	0	18895258	C	G
5	chr5_18897427	0	18897427	G	C
5	chr5_18915672	0	18915672	C	G
5	chr5_18921596	0	18921596	C	A
5	chr5_18933190	0	18933190	T	G
5	chr5_18969477	0	18969477	G	C
5	chr5_18993226	0	18993226	G	C
5	chr5_19018039	0	19018039	C	G
5	chr5_19033738	0	19033738	C	A
5	chr5_19035069	0	19035069	C	G
5	chr5_19056929	0	19056929	G	C
5	chr5_19089527	0	19089527	A	C
5	chr5_19090303	0	19090303	A	C
5	chr5_19099226	0	19099226	A	C
5	chr5_19123468	0	19123468	A	T
5	chr5_19138902	0	19138902	G	T
5	chr5_19139899	0	19139899	C	G
5	chr5_19151097	0	19151097	A	C
5	chr5_19219327	0	19219327	C	A
5	chr5_19234560	0	19234560	C	A
5	chr5_19235317	0	19235317	A	C
5	chr5_19240462	0	19240462	T	G
5	chr5_19242018	0	19242018	G	T
5	chr5_19243281	0	19243281	C	G
5	chr5_19274859	0	19274859	C	A
5	chr5_19282015	0	19282015	C	G
5	chr5_19303719	0	19303719	G	T
5	chr5_19305227	0	19305227	G	T
5	chr5_19318289	0	19318289	G	C
5	chr5_19323249	0	19323249	A	C
5	chr5_19347937	0	19347937	C	A
5	chr5_19358170	0	19358170	C	G
5	chr5_19378229	0	19378229	C	A
5	chr5_19403167	0	19403167	A	C
5	chr5_19413247	0	19413247	C	A
5	chr5_19428669	0	19428669	T	A
5	chr5_19462512	0	19462512	G	T
5	chr5_19462792	0	19462792	T	G
5	chr5_19493782	0	19493782	G	C
5	chr5_19516355	0	19516355	G	T
5	chr5_19527059	0	19527059	A	T
5	chr5_19540202	0	19540202	T	A
5	chr5_19561823	0	19561823	A	C
5	chr5_19582439	0	19582439	G	C
5	chr5_19634544	0	19634544	C	A
5	chr5_19641103	0	19641103	G	T
5	chr5_19656713	0	19656713	T	G
5	chr5_19659061	0	19659061	G	T
5	chr5_19660796	0	19660796	T	G
5	chr5_19662898	0	19662898	A	T
5	chr5_19667704	0	19667704	G	C
5	chr5_19670779	0	19670779	G	C
5	chr5_19671152	0	19671152	T	G
5	chr5_19677112	0	19677112	C	G
5	chr5_19678409	0	19678409	A	C
5	chr5_19685412	0	19685412	C	A
5	chr5_19720355	0	19720355	G	T
5	chr5_19742487	0	19742487	G	C
5	chr5_19758545	0	19758545	T	A
5	chr5_19758584	0	19758584	C	A
5	chr5_19771115	0	19771115	T	A
5	chr5_19776446	0	19776446	C	A
5	chr5_19785319	0	19785319	A	C
5	chr5_19814965	0	19814965	A	C
5	chr5_19818308	0	19818308	T	A
5	chr5_19820713	0	19820713	A	T
5	chr5_19847510	0	19847510	T	G
5	chr5_19856809	0	19856809	T	G
5	chr5_19858521	0	19858521	A	C
5	chr5_19865144	0	19865144	A	C
5	chr5_19873646	0	19873646	G	C
5	chr5_19884875	0	19884875	T	G
5	chr5_19885270	0	19885270	C	G
5	chr5_19902072	0	19902072	C	G
5	chr5_19915445	0	19915445	A	T
5	chr5_19963605	0	19963605	A	C
5	chr5_19979220	0	19979220	C	A
5	chr5_20010562	0	20010562	C	A
5	chr5_20049383	0	20049383	T	G
5	chr5_20064690	0	20064690	G	T
5	chr5_20098476	0	20098476	G	C
5	chr5_20098809	0	20098809	T	A
5	chr5_20104091	0	20104091	C	G
5	chr5_20106016	0	20106016	A	T
5	chr5_20115133	0	20115133	C	G
5	chr5_20129132	0	20129132	T	A
5	chr5_20162019	0	20162019	C	G
5	chr5_20223903	0	20223903	C	G
5	chr5_20238542	0	20238542	G	C
5	chr5_20239962	0	20239962	A	C
5	chr5_20240176	0	20240176	T	A
5	chr5_20248847	0	20248847	A	C
5	chr5_20252262	0	20252262	G	C
5	chr5_20270688	0	20270688	T	A
5	chr5_20277429	0	20277429	T	G
5	chr5_20278034	0	20278034	T	G
5	chr5_20286836	0	20286836	C	A
5	chr5_20290868	0	20290868	A	C
5	chr5_20297227	0	20297227	T	A
5	chr5_20299013	0	20299013	T	G
5	chr5_20305421	0	20305421	A	C
5	chr5_20310605	0	20310605	A	T
5	chr5_20310622	0	20310622	G	C
5	chr5_20326982	0	20326982	C	A
5	chr5_20329285	0	20329285	C	A
5	chr5_20346645	0	20346645	C	G
5	chr5_20372802	0	20372802	G	T
5	chr5_20377580	0	20377580	G	T
5	chr5_20392331	0	20392331	C	A
5	chr5_20400924	0	20400924	G	T
5	chr5_20418362	0	20418362	G	T
5	chr5_20419073	0	20419073	C	G
5	chr5_20423283	0	20423283	G	C
5	chr5_20447915	0	20447915	C	A
5	chr5_20464023	0	20464023	G	C
5	chr5_20504404	0	20504404	A	C
5	chr5_20543157	0	20543157	G	T
5	chr5_20563968	0	20563968	T	G
5	chr5_20608744	0	20608744	G	T
5	chr5_20641780	0	20641780	C	A
5	chr5_20664156	0	20664156	G	T
5	chr5_20688577	0	20688577	C	A
5	chr5_20724300	0	20724300	G	C
5	chr5_20739543	0	20739543	C	A
5	chr5_20743839	0	20743839	G	C
5	chr5_20745183	0	20745183	A	C
5	chr5_20747173	0	20747173	C	G
5	chr5_20754427	0	20754427	G	C
5	chr5_20758204	0	20758204	C	A
5	chr5_20763452	0	20763452	G	C
5	chr5_20766742	0	20766742	G	C
5	chr5_20805724	0	20805724	G	C
5	chr5_20830851	0	20830851	T	A
5	chr5_20846043	0	20846043	G	C
5	chr5_20849803	0	20849803	A	C
5	chr5_20864176	0	20864176	T	G
5	chr5_20878979	0	20878979	G	T
5	chr5_20918700	0	20918700	C	A
5	chr5_20929367	0	20929367	A	T
5	chr5_20951966	0	20951966	C	G
5	chr5_20965587	0	20965587	C	A
5	chr5_20970299	0	20970299	G	T
5	chr5_21049241	0	21049241	T	A
5	chr5_21064139	0	21064139	G	C
5	chr5_21084903	0	21084903	G	C
5	chr5_21092432	0	21092432	G	C
5	chr5_21094544	0	21094544	A	T
5	chr5_21122747	0	21122747	A	C
5	chr5_21122949	0	21122949	T	A
5	chr5_21131678	0	21131678	T	G
5	chr5_21135671	0	21135671	C	G
5	chr5_21137809	0	21137809	T	A
5	chr5_21150056	0	21150056	C	G
5	chr5_21201669	0	21201669	T	G
5	chr5_21220298	0	21220298	G	C
5	chr5_21227589	0	21227589	A	C
5	chr5_21234863	0	21234863	C	A
5	chr5_21247186	0	21247186	A	C
5	chr5_21255703	0	21255703	A	C
5	chr5_21298832	0	21298832	G	C
5	chr5_21307414	0	21307414	G	T
5	chr5_21322370	0	21322370	G	T
5	chr5_21325956	0	21325956	C	G
5	chr5_21380585	0	21380585	T	G
5	chr5_21390737	0	21390737	T	G
5	chr5_21393722	0	21393722	C	A
5	chr5_21396708	0	21396708	C	G
5	chr5_21418835	0	21418835	C	A
5	chr5_21418861	0	21418861	G	C
5	chr5_21431613	0	21431613	G	C
5	chr5_21441294	0	21441294	G	C
5	chr5_21442814	0	21442814	T	G
5	chr5_21450845	0	21450845	G	C
5	chr5_21452712	0	21452712	C	G
5	chr5_21467084	0	21467084	T	G
5	chr5_21525932	0	21525932	A	C
5	chr5_21562750	0	21562750	C	G
5	chr5_21591265	0	21591265	T	G
5	chr5_21594171	0	21594171	C	G
5	chr5_21611244	0	21611244	G	C
5	chr5_21615296	0	21615296	G	C
5	chr5_21703129	0	21703129	G	C
5	chr5_21717581	0	21717581	G	T
5	chr5_21729769	0	21729769	C	A
5	chr5_21734288	0	21734288	C	G
5	chr5_21751269	0	21751269	T	A
5	chr5_21770411	0	21770411	C	A
5	chr5_21775521	0	21775521	A	C
5	chr5_21825482	0	21825482	A	C
5	chr5_21843465	0	21843465	C	G
5	chr5_21865245	0	21865245	T	A
5	chr5_21898937	0	21898937	T	G
5	chr5_21952149	0	21952149	G	T
5	chr5_21959578	0	21959578	C	G
5	chr5_21973423	0	21973423	G	C
5	chr5_21995279	0	21995279	G	C
5	chr5_22002677	0	22002677	T	A
5	chr5_22007935	0	22007935	T	A
5	chr5_22014472	0	22014472	C	G
5	chr5_22037873	0	22037873	C	A
5	chr5_22046503	0	22046503	T	G
5	chr5_22057291	0	22057291	G	C
5	chr5_22109859	0	22109859	T	G
5	chr5_22136809	0	22136809	C	A
5	chr5_22139566	0	22139566	C	G
5	chr5_22142812	0	22142812	A	C
5	chr5_22191733	0	22191733	T	A
5	chr5_22195156	0	22195156	A	T
5	chr5_22204824	0	22204824	G	T
5	chr5_22217615	0	22217615	T	G
5	chr5_22218991	0	22218991	G	T
5	chr5_22236436	0	22236436	G	T
5	chr5_22250141	0	22250141	A	C
5	chr5_22299961	0	22299961	C	A
5	chr5_22307631	0	22307631	G	T
5	chr5_22335553	0	22335553	G	T
5	chr5_22343713	0	22343713	G	T
5	chr5_22364478	0	22364478	C	A
5	chr5_22394363	0	22394363	G	C
5	chr5_22415369	0	22415369	A	C
5	chr5_22424484	0	22424484	T	G
5	chr5_22434805	0	22434805	C	A
5	chr5_22453405	0	22453405	T	A
5	chr5_22464275	0	22464275	C	A
5	chr5_22470942	0	22470942	C	A
5	chr5_22476140	0	22476140	G	C
5	chr5_22489419	0	22489419	C	A
5	chr5_22501923	0	22501923	G	T
5	chr5_22504246	0	22504246	C	A
5	chr5_22535447	0	22535447	A	T
5	chr5_22547809	0	22547809	G	C
5	chr5_22550037	0	22550037	G	T
5	chr5_22550525	0	22550525	T	A
5	chr5_22576370	0	22576370	C	A
5	chr5_22576532	0	22576532	G	C
5	chr5_22581357	0	22581357	A	T
5	chr5_22590997	0	22590997	C	A
5	chr5_22597552	0	22597552	G	T
5	chr5_22618280	0	22618280	C	G
5	chr5_22618304	0	22618304	A	T
5	chr5_22645719	0	22645719	C	G
5	chr5_22646192	0	22646192	C	A
5	chr5_22696555	0	22696555	G	T
5	chr5_22706032	0	22706032	A	T
5	chr5_22731236	0	22731236	C	A
5	chr5_22755795	0	22755795	G	T
5	chr5_22768825	0	22768825	T	G
5	chr5_22822299	0	22822299	C	G
5	chr5_22836730	0	22836730	C	A
5	chr5_22842187	0	22842187	G	C
5	chr5_22867468	0	22867468	A	T
5	chr5_22903711	0	22903711	A	T
5	chr5_22909510	0	22909510	T	G
5	chr5_22909581	0	22909581	C	G
5	chr5_23042934	0	23042934	C	G
5	chr5_23079149	0	23079149	C	G
5	chr5_23080602	0	23080602	A	C
5	chr5_23082292	0	23082292	A	T
5	chr5_23097064	0	23097064	A	C
5	chr5_23108323	0	23108323	A	T
5	chr5_23111727	0	23111727	G	T
5	chr5_23111910	0	23111910	G	T
5	chr5_23189233	0	23189233	T	A
5	chr5_23231635	0	23231635	G	T
5	chr5_23249748	0	23249748	G	T
5	chr5_23254540	0	23254540	G	C
5	chr5_23274363	0	23274363	A	C
5	chr5_23275052	0	23275052	A	C
5	chr5_23297354	0	23297354	C	G
5	chr5_23317922	0	23317922	G	C
5	chr5_23334623	0	23334623	T	G
5	chr5_23356058	0	23356058	G	C
5	chr5_23370847	0	23370847	A	C
5	chr5_23381631	0	23381631	G	T
5	chr5_23385112	0	23385112	A	C
5	chr5_23413363	0	23413363	A	C
5	chr5_23454372	0	23454372	C	G
5	chr5_23515776	0	23515776	G	C
5	chr5_23533688	0	23533688	A	T
5	chr5_23540220	0	23540220	G	T
5	chr5_23554627	0	23554627	G	T
5	chr5_23573546	0	23573546	A	T
5	chr5_23582431	0	23582431	A	C
5	chr5_23599093	0	23599093	T	A
5	chr5_23612886	0	23612886	C	A
5	chr5_23632995	0	23632995	A	C
5	chr5_23637828	0	23637828	G	T
5	chr5_23639862	0	23639862	T	G
5	chr5_23652317	0	23652317	C	G
5	chr5_23658058	0	23658058	A	C
5	chr5_23660970	0	23660970	G	C
5	chr5_23665187	0	23665187	C	G
5	chr5_23684441	0	23684441	T	A
5	chr5_23707882	0	23707882	A	C
5	chr5_23787352	0	23787352	G	T
5	chr5_23796311	0	23796311	G	C
5	chr5_23824399	0	23824399	G	C
5	chr5_23884754	0	23884754	G	C
5	chr5_23885809	0	23885809	T	A
5	chr5_23906925	0	23906925	T	A
5	chr5_23941923	0	23941923	A	T
5	chr5_23954484	0	23954484	T	G
5	chr5_23959865	0	23959865	A	C
5	chr5_23986477	0	23986477	A	T
5	chr5_24012318	0	24012318	G	C
5	chr5_24085208	0	24085208	A	T
5	chr5_24092695	0	24092695	G	T
5	chr5_24094033	0	24094033	G	C
5	chr5_24116998	0	24116998	C	G
5	chr5_24134951	0	24134951	A	C
5	chr5_24145990	0	24145990	C	A
5	chr5_24149811	0	24149811	T	G
5	chr5_24181542	0	24181542	T	G
5	chr5_24216030	0	24216030	C	A
5	chr5_24223159	0	24223159	T	A
5	chr5_24241899	0	24241899	G	C
5	chr5_24276171	0	24276171	T	G
5	chr5_24282455	0	24282455	A	C
5	chr5_24319695	0	24319695	A	C
5	chr5_24390643	0	24390643	G	C
5	chr5_24401218	0	24401218	T	G
5	chr5_24421409	0	24421409	G	T
5	chr5_24460225	0	24460225	A	C
5	chr5_24487627	0	24487627	T	A
5	chr5_24503581	0	24503581	G	C
5	chr5_24512927	0	24512927	G	C
5	chr5_24517334	0	24517334	G	C
5	chr5_24518416	0	24518416	T	A
5	chr5_24522225	0	24522225	C	A
5	chr5_24526095	0	24526095	A	C
5	chr5_24533496	0	24533496	G	T
5	chr5_24554974	0	24554974	A	C
5	chr5_24564514	0	24564514	C	A
5	chr5_24596281	0	24596281	C	A
5	chr5_24606527	0	24606527	C	G
5	chr5_24608088	0	24608088	C	A
5	chr5_24608145	0	24608145	C	G
5	chr5_24621453	0	24621453	G	C
5	chr5_24654184	0	24654184	G	T
5	chr5_24664541	0	24664541	C	G
5	chr5_24665547	0	24665547	T	G
5	chr5_24685910	0	24685910	G	T
5	chr5_24687513	0	24687513	C	A
5	chr5_24694539	0	24694539	C	G
5	chr5_24698582	0	24698582	C	A
5	chr5_24712076	0	24712076	G	T
5	chr5_24712683	0	24712683	C	G
5	chr5_24725134	0	24725134	G	C
5	chr5_24740030	0	24740030	T	A
5	chr5_24741907	0	24741907	G	T
5	chr5_24745386	0	24745386	G	C
5	chr5_24746350	0	24746350	G	C
5	chr5_24748661	0	24748661	C	A
5	chr5_24752744	0	24752744	G	T
5	chr5_24754648	0	24754648	C	A
5	chr5_24768080	0	24768080	G	T
5	chr5_24771374	0	24771374	A	T
5	chr5_24801584	0	24801584	G	T
5	chr5_24807663	0	24807663	C	A
5	chr5_24818822	0	24818822	C	A
5	chr5_24838686	0	24838686	G	T
5	chr5_24858612	0	24858612	C	G
5	chr5_24858974	0	24858974	T	A
5	chr5_24881345	0	24881345	G	C
5	chr5_24905770	0	24905770	T	A
5	chr5_24911341	0	24911341	T	A
5	chr5_24920362	0	24920362	C	A
5	chr5_24930717	0	24930717	T	G
5	chr5_24935623	0	24935623	T	A
5	chr5_24936366	0	24936366	G	C
5	chr5_24936489	0	24936489	G	T
5	chr5_24973300	0	24973300	A	T
5	chr5_24978830	0	24978830	C	G
5	chr5_24979266	0	24979266	C	G
5	chr5_24998992	0	24998992	A	C
5	chr5_25029356	0	25029356	T	G
5	chr5_25042170	0	25042170	C	G
5	chr5_25080830	0	25080830	T	A
5	chr5_25089186	0	25089186	C	G
5	chr5_25096017	0	25096017	C	G
5	chr5_25096063	0	25096063	C	A
5	chr5_25111176	0	25111176	G	T
5	chr5_25122781	0	25122781	C	A
5	chr5_25138664	0	25138664	A	T
5	chr5_25152702	0	25152702	C	A
5	chr5_25153177	0	25153177	C	G
5	chr5_25167033	0	25167033	A	T
5	chr5_25167323	0	25167323	T	A
5	chr5_25169970	0	25169970	T	A
5	chr5_25186354	0	25186354	C	G
5	chr5_25194158	0	25194158	A	C
5	chr5_25194835	0	25194835	G	C
5	chr5_25209781	0	25209781	T	A
5	chr5_25211830	0	25211830	T	G
5	chr5_25250444	0	25250444	G	T
5	chr5_25264844	0	25264844	C	G
5	chr5_25267169	0	25267169	A	T
5	chr5_25269252	0	25269252	C	G
5	chr5_25278474	0	25278474	C	A
5	chr5_25280232	0	25280232	C	G
5	chr5_25297409	0	25297409	T	G
5	chr5_25307261	0	25307261	A	T
5	chr5_25315133	0	25315133	G	T
5	chr5_25322486	0	25322486	C	A
5	chr5_25332184	0	25332184	T	G
5	chr5_25335622	0	25335622	G	C
5	chr5_25336294	0	25336294	T	A
5	chr5_25338373	0	25338373	A	T
5	chr5_25366008	0	25366008	C	G
5	chr5_25367122	0	25367122	G	C
5	chr5_25371406	0	25371406	G	T
5	chr5_25391739	0	25391739	C	G
5	chr5_25404904	0	25404904	G	C
5	chr5_25409318	0	25409318	G	C
5	chr5_25412285	0	25412285	G	C
5	chr5_25423013	0	25423013	A	C
5	chr5_25425206	0	25425206	A	C
5	chr5_25447183	0	25447183	T	A
5	chr5_25452636	0	25452636	T	G
5	chr5_25462144	0	25462144	T	G
5	chr5_25472125	0	25472125	G	T
5	chr5_25473548	0	25473548	A	T
5	chr5_25475812	0	25475812	T	G
5	chr5_25477744	0	25477744	C	G
5	chr5_25479500	0	25479500	C	G
5	chr5_25482619	0	25482619	G	C
5	chr5_25498938	0	25498938	T	G
5	chr5_25508277	0	25508277	A	C
5	chr5_25509442	0	25509442	C	A
5	chr5_25520244	0	25520244	T	A
5	chr5_25531562	0	25531562	A	C
5	chr5_25540354	0	25540354	A	T
5	chr5_25557959	0	25557959	T	G
5	chr5_25577005	0	25577005	G	C
5	chr5_25640327	0	25640327	A	C
5	chr5_25656720	0	25656720	C	A
5	chr5_25680129	0	25680129	A	T
5	chr5_25730384	0	25730384	G	C
5	chr5_25785945	0	25785945	G	C
5	chr5_25786756	0	25786756	T	A
5	chr5_25809139	0	25809139	C	G
5	chr5_25811746	0	25811746	C	G
5	chr5_25837601	0	25837601	C	G
5	chr5_25885934	0	25885934	C	A
5	chr5_25888714	0	25888714	A	T
5	chr5_25894194	0	25894194	G	C
5	chr5_25897894	0	25897894	G	T
5	chr5_25904812	0	25904812	C	G
5	chr5_25906699	0	25906699	C	G
5	chr5_25907219	0	25907219	A	T
5	chr5_25911889	0	25911889	C	G
5	chr5_25916525	0	25916525	A	C
5	chr5_25966574	0	25966574	C	G
5	chr5_25968055	0	25968055	C	A
5	chr5_25970927	0	25970927	C	G
5	chr5_25986136	0	25986136	T	A
5	chr5_25989058	0	25989058	T	A
5	chr5_25998502	0	25998502	T	G
5	chr5_26006867	0	26006867	T	G
5	chr5_26032837	0	26032837	T	G
5	chr5_26040691	0	26040691	C	G
5	chr5_26049253	0	26049253	C	G
5	chr5_26051307	0	26051307	C	G
5	chr5_26066017	0	26066017	T	G
5	chr5_26083726	0	26083726	T	A
5	chr5_26088299	0	26088299	G	T
5	chr5_26093490	0	26093490	C	A
5	chr5_26098285	0	26098285	G	C
5	chr5_26100660	0	26100660	T	A
5	chr5_26115570	0	26115570	C	A
5	chr5_26131762	0	26131762	A	C
5	chr5_26166776	0	26166776	A	C
5	chr5_26202213	0	26202213	A	T
5	chr5_26209755	0	26209755	G	T
5	chr5_26216911	0	26216911	G	C
5	chr5_26255710	0	26255710	G	C
5	chr5_26258675	0	26258675	C	G
5	chr5_26261812	0	26261812	T	A
5	chr5_26285200	0	26285200	A	C
5	chr5_26290522	0	26290522	C	A
5	chr5_26292152	0	26292152	T	G
5	chr5_26304786	0	26304786	G	C
5	chr5_26311451	0	26311451	G	C
5	chr5_26391687	0	26391687	C	A
5	chr5_26414975	0	26414975	G	T
5	chr5_26423700	0	26423700	C	G
5	chr5_26430952	0	26430952	C	A
5	chr5_26456430	0	26456430	C	G
5	chr5_26470851	0	26470851	C	G
5	chr5_26492501	0	26492501	C	G
5	chr5_26493683	0	26493683	G	T
5	chr5_26557038	0	26557038	T	G
5	chr5_26625804	0	26625804	A	T
5	chr5_26650116	0	26650116	T	A
5	chr5_26652103	0	26652103	C	A
5	chr5_26660063	0	26660063	G	T
5	chr5_26682809	0	26682809	A	C
5	chr5_26683997	0	26683997	C	G
5	chr5_26691509	0	26691509	C	A
5	chr5_26695596	0	26695596	C	A
5	chr5_26706827	0	26706827	C	G
5	chr5_26726325	0	26726325	C	G
5	chr5_26755166	0	26755166	G	T
5	chr5_26788892	0	26788892	T	A
5	chr5_26789517	0	26789517	A	C
5	chr5_26804495	0	26804495	A	C
5	chr5_26821809	0	26821809	G	C
5	chr5_26859344	0	26859344	G	C
5	chr5_26883150	0	26883150	G	T
5	chr5_26885643	0	26885643	T	G
5	chr5_26889643	0	26889643	T	G
5	chr5_26910332	0	26910332	A	C
5	chr5_26920390	0	26920390	C	G
5	chr5_26932288	0	26932288	A	T
5	chr5_26936353	0	26936353	G	C
5	chr5_26976892	0	26976892	A	C
5	chr5_26995886	0	26995886	T	G
5	chr5_27035012	0	27035012	G	C
5	chr5_27053503	0	27053503	G	C
5	chr5_27063625	0	27063625	C	G
5	chr5_27085212	0	27085212	G	C
5	chr5_27087165	0	27087165	T	G
5	chr5_27098793	0	27098793	C	G
5	chr5_27142821	0	27142821	G	C
5	chr5_27249888	0	27249888	A	T
5	chr5_27265530	0	27265530	G	T
5	chr5_27266285	0	27266285	C	A
5	chr5_27267822	0	27267822	C	A
5	chr5_27269545	0	27269545	G	C
5	chr5_27274898	0	27274898	A	C
5	chr5_27275843	0	27275843	A	C
5	chr5_27287072	0	27287072	T	A
5	chr5_27287572	0	27287572	C	A
5	chr5_27299731	0	27299731	C	G
5	chr5_27360333	0	27360333	A	T
5	chr5_27370286	0	27370286	C	G
5	chr5_27385639	0	27385639	G	T
5	chr5_27415122	0	27415122	C	A
5	chr5_27434003	0	27434003	C	G
5	chr5_27434344	0	27434344	T	G
5	chr5_27435893	0	27435893	T	G
5	chr5_27446587	0	27446587	G	C
5	chr5_27466003	0	27466003	C	A
5	chr5_27513283	0	27513283	T	G
5	chr5_27526977	0	27526977	C	G
5	chr5_27560153	0	27560153	C	G
5	chr5_27566049	0	27566049	A	C
5	chr5_27568751	0	27568751	G	T
5	chr5_27582099	0	27582099	A	C
5	chr5_27621216	0	27621216	T	G
5	chr5_27633256	0	27633256	C	A
5	chr5_27638142	0	27638142	T	G
5	chr5_27638709	0	27638709	G	T
5	chr5_27655620	0	27655620	C	A
5	chr5_27673709	0	27673709	G	C
5	chr5_27683543	0	27683543	A	T
5	chr5_27700528	0	27700528	C	A
5	chr5_27702785	0	27702785	C	A
5	chr5_27707619	0	27707619	C	G
5	chr5_27710386	0	27710386	G	T
5	chr5_27720331	0	27720331	C	A
5	chr5_27757327	0	27757327	A	C
5	chr5_27764160	0	27764160	G	C
5	chr5_27764629	0	27764629	T	G
5	chr5_27803210	0	27803210	T	G
5	chr5_27882176	0	27882176	C	A
5	chr5_27885690	0	27885690	T	G
5	chr5_27904730	0	27904730	T	A
5	chr5_27910704	0	27910704	A	T
5	chr5_27918780	0	27918780	G	T
5	chr5_27927124	0	27927124	A	C
5	chr5_27934865	0	27934865	G	C
5	chr5_27944322	0	27944322	C	A
5	chr5_27960948	0	27960948	G	T
5	chr5_27974670	0	27974670	C	A
5	chr5_27975314	0	27975314	C	A
5	chr5_27983041	0	27983041	T	A
5	chr5_27986555	0	27986555	A	T
5	chr5_27987653	0	27987653	C	G
5	chr5_28000484	0	28000484	C	G
5	chr5_28017139	0	28017139	C	A
5	chr5_28025016	0	28025016	A	T
5	chr5_28026904	0	28026904	T	A
5	chr5_28052334	0	28052334	G	C
5	chr5_28064465	0	28064465	A	T
5	chr5_28068819	0	28068819	C	A
5	chr5_28069911	0	28069911	T	A
5	chr5_28080514	0	28080514	G	C
5	chr5_28114179	0	28114179	A	T
5	chr5_28147837	0	28147837	T	A
5	chr5_28197717	0	28197717	T	G
5	chr5_28237594	0	28237594	T	G
5	chr5_28255525	0	28255525	C	G
5	chr5_28268563	0	28268563	A	T
5	chr5_28322113	0	28322113	G	C
5	chr5_28360031	0	28360031	C	A
5	chr5_28370786	0	28370786	C	G
5	chr5_28371591	0	28371591	A	C
5	chr5_28381068	0	28381068	T	G
5	chr5_28383177	0	28383177	T	G
5	chr5_28396245	0	28396245	A	C
5	chr5_28429117	0	28429117	A	C
5	chr5_28430011	0	28430011	G	C
5	chr5_28450875	0	28450875	C	A
5	chr5_28467365	0	28467365	C	G
5	chr5_28478000	0	28478000	A	T
5	chr5_28514686	0	28514686	C	A
5	chr5_28525041	0	28525041	G	C
5	chr5_28526065	0	28526065	A	C
5	chr5_28550441	0	28550441	C	G
5	chr5_28573444	0	28573444	T	G
5	chr5_28578501	0	28578501	C	G
5	chr5_28612038	0	28612038	C	A
5	chr5_28615916	0	28615916	C	G
5	chr5_28640495	0	28640495	T	G
5	chr5_28642976	0	28642976	T	G
5	chr5_28651107	0	28651107	C	G
5	chr5_28651142	0	28651142	C	G
5	chr5_28666541	0	28666541	T	A
5	chr5_28698658	0	28698658	C	A
5	chr5_28715468	0	28715468	T	G
5	chr5_28716073	0	28716073	C	A
5	chr5_28731759	0	28731759	G	C
5	chr5_28749065	0	28749065	T	G
5	chr5_28785392	0	28785392	A	C
5	chr5_28844721	0	28844721	C	G
5	chr5_28848835	0	28848835	C	A
5	chr5_28873985	0	28873985	C	A
5	chr5_28894430	0	28894430	A	C
5	chr5_28903280	0	28903280	T	A
5	chr5_28914180	0	28914180	G	C
5	chr5_28935401	0	28935401	A	C
5	chr5_28942907	0	28942907	C	G
5	chr5_28954438	0	28954438	T	G
5	chr5_28960106	0	28960106	A	C
5	chr5_28976467	0	28976467	C	G
5	chr5_28989378	0	28989378	A	T
5	chr5_28996255	0	28996255	T	A
5	chr5_29021376	0	29021376	T	G
5	chr5_29045622	0	29045622	A	C
5	chr5_29051787	0	29051787	T	G
5	chr5_29073466	0	29073466	C	G
5	chr5_29076834	0	29076834	A	T
5	chr5_29100267	0	29100267	C	G
5	chr5_29115623	0	29115623	G	C
5	chr5_29119200	0	29119200	C	A
5	chr5_29141223	0	29141223	C	A
5	chr5_29154300	0	29154300	A	T
5	chr5_29200155	0	29200155	C	G
5	chr5_29209250	0	29209250	T	A
5	chr5_29228686	0	29228686	C	G
5	chr5_29244690	0	29244690	A	T
5	chr5_29303484	0	29303484	T	A
5	chr5_29308775	0	29308775	G	C
5	chr5_29324706	0	29324706	C	G
5	chr5_29331946	0	29331946	G	C
5	chr5_29355270	0	29355270	C	G
5	chr5_29361563	0	29361563	T	A
5	chr5_29395186	0	29395186	C	A
5	chr5_29412637	0	29412637	G	C
5	chr5_29463095	0	29463095	A	C
5	chr5_29472057	0	29472057	A	C
5	chr5_29473739	0	29473739	T	G
5	chr5_29482367	0	29482367	T	A
5	chr5_29486655	0	29486655	T	A
5	chr5_29494016	0	29494016	C	G
5	chr5_29494563	0	29494563	A	C
5	chr5_29498526	0	29498526	G	T
5	chr5_29515660	0	29515660	A	T
5	chr5_29523320	0	29523320	C	A
5	chr5_29545106	0	29545106	T	G
5	chr5_29550986	0	29550986	C	G
5	chr5_29552467	0	29552467	T	A
5	chr5_29568282	0	29568282	C	G
5	chr5_29575216	0	29575216	A	T
5	chr5_29601849	0	29601849	A	C
5	chr5_29603413	0	29603413	G	T
5	chr5_29613206	0	29613206	G	T
5	chr5_29642576	0	29642576	T	G
5	chr5_29644971	0	29644971	G	C
5	chr5_29662355	0	29662355	T	G
5	chr5_29678803	0	29678803	C	G
5	chr5_29683266	0	29683266	C	G
5	chr5_29693066	0	29693066	C	A
5	chr5_29701280	0	29701280	A	C
5	chr5_29734832	0	29734832	C	G
5	chr5_29755055	0	29755055	T	A
5	chr5_29759445	0	29759445	G	C
5	chr5_29762298	0	29762298	C	G
5	chr5_29767092	0	29767092	G	T
5	chr5_29770272	0	29770272	A	T
5	chr5_29781963	0	29781963	C	A
5	chr5_29788185	0	29788185	T	A
5	chr5_29799190	0	29799190	T	A
5	chr5_29801271	0	29801271	G	C
5	chr5_29811497	0	29811497	G	C
5	chr5_29813460	0	29813460	A	C
5	chr5_29818828	0	29818828	A	C
5	chr5_29823119	0	29823119	T	G
5	chr5_29823318	0	29823318	C	G
5	chr5_29831515	0	29831515	A	C
5	chr5_29831586	0	29831586	G	C
5	chr5_29836070	0	29836070	T	G
5	chr5_29841853	0	29841853	T	G
5	chr5_29844893	0	29844893	A	C
5	chr5_29848704	0	29848704	C	A
5	chr5_29886932	0	29886932	G	T
5	chr5_29888473	0	29888473	C	G
5	chr5_29892176	0	29892176	A	C
5	chr5_29893694	0	29893694	G	C
5	chr5_29898024	0	29898024	T	G
5	chr5_29898871	0	29898871	A	C
5	chr5_29903732	0	29903732	A	T
5	chr5_29911823	0	29911823	G	T
5	chr5_29920640	0	29920640	A	C
5	chr5_29926560	0	29926560	G	T
5	chr5_29935049	0	29935049	G	C
5	chr5_29958063	0	29958063	G	C
5	chr5_29971994	0	29971994	A	C
5	chr5_29980103	0	29980103	T	G
5	chr5_29983121	0	29983121	T	G
5	chr5_30009290	0	30009290	G	T
5	chr5_30027785	0	30027785	G	C
5	chr5_30027950	0	30027950	A	T
5	chr5_30036836	0	30036836	C	G
5	chr5_30053544	0	30053544	C	A
5	chr5_30054398	0	30054398	G	T
5	chr5_30069196	0	30069196	C	G
5	chr5_30070347	0	30070347	G	C
5	chr5_30078437	0	30078437	G	T
5	chr5_30081170	0	30081170	G	C
5	chr5_30084159	0	30084159	G	T
5	chr5_30087430	0	30087430	A	C
5	chr5_30091613	0	30091613	C	A
5	chr5_30093535	0	30093535	G	T
5	chr5_30097644	0	30097644	G	T
5	chr5_30099777	0	30099777	G	C
5	chr5_30114831	0	30114831	C	A
5	chr5_30132463	0	30132463	G	T
5	chr5_30152775	0	30152775	T	G
5	chr5_30178004	0	30178004	G	T
5	chr5_30185388	0	30185388	T	G
5	chr5_30193268	0	30193268	A	T
5	chr5_30195738	0	30195738	A	C
5	chr5_30203351	0	30203351	C	A
5	chr5_30213029	0	30213029	T	A
5	chr5_30219927	0	30219927	T	A
5	chr5_30268615	0	30268615	T	G
5	chr5_30300052	0	30300052	C	A
5	chr5_30300288	0	30300288	T	G
5	chr5_30353746	0	30353746	C	G
5	chr5_30451684	0	30451684	G	C
5	chr5_30459780	0	30459780	T	G
5	chr5_30464663	0	30464663	C	A
5	chr5_30477552	0	30477552	G	T
5	chr5_30495596	0	30495596	C	G
5	chr5_30502120	0	30502120	G	T
5	chr5_30503492	0	30503492	G	C
5	chr5_30545471	0	30545471	G	C
5	chr5_30545931	0	30545931	T	G
5	chr5_30580752	0	30580752	G	C
5	chr5_30593212	0	30593212	A	C
5	chr5_30603297	0	30603297	A	T
5	chr5_30605928	0	30605928	C	G
5	chr5_30634462	0	30634462	C	G
5	chr5_30734633	0	30734633	T	G
5	chr5_30771871	0	30771871	A	T
5	chr5_30779719	0	30779719	A	T
5	chr5_30794325	0	30794325	G	C
5	chr5_30799933	0	30799933	A	T
5	chr5_30825529	0	30825529	G	T
5	chr5_30855978	0	30855978	T	G
5	chr5_30898526	0	30898526	A	C
5	chr5_30909116	0	30909116	A	C
5	chr5_30913859	0	30913859	T	A
5	chr5_30918594	0	30918594	C	G
5	chr5_30925349	0	30925349	A	C
5	chr5_30953162	0	30953162	C	A
5	chr5_31235896	0	31235896	G	T
5	chr5_31237053	0	31237053	C	G
5	chr5_31242049	0	31242049	G	T
5	chr5_31256657	0	31256657	G	C
5	chr5_31305636	0	31305636	G	T
5	chr5_31312693	0	31312693	G	T
5	chr5_31322863	0	31322863	T	A
5	chr5_31327695	0	31327695	A	T
5	chr5_31332779	0	31332779	A	C
5	chr5_31333826	0	31333826	A	C
5	chr5_31347649	0	31347649	T	A
5	chr5_31347884	0	31347884	C	A
5	chr5_31350638	0	31350638	C	A
5	chr5_31354282	0	31354282	G	C
5	chr5_31357448	0	31357448	C	G
5	chr5_31358156	0	31358156	A	T
5	chr5_31365790	0	31365790	T	A
5	chr5_31392206	0	31392206	C	G
5	chr5_31398568	0	31398568	T	G
5	chr5_31420227	0	31420227	G	T
5	chr5_31437021	0	31437021	C	A
5	chr5_31461944	0	31461944	C	G
5	chr5_31464648	0	31464648	C	G
5	chr5_31494800	0	31494800	G	T
5	chr5_31511149	0	31511149	G	C
5	chr5_31524148	0	31524148	T	G
5	chr5_31530322	0	31530322	C	A
5	chr5_31559093	0	31559093	T	A
5	chr5_31578046	0	31578046	T	G
5	chr5_31579791	0	31579791	G	C
5	chr5_31591955	0	31591955	C	G
5	chr5_31626638	0	31626638	T	G
5	chr5_31635261	0	31635261	A	C
5	chr5_31638359	0	31638359	T	G
5	chr5_31648635	0	31648635	T	G
5	chr5_31650450	0	31650450	A	C
5	chr5_31674598	0	31674598	G	T
5	chr5_31675966	0	31675966	T	G
5	chr5_31678595	0	31678595	C	G
5	chr5_31706859	0	31706859	C	G
5	chr5_31716836	0	31716836	A	T
5	chr5_31720482	0	31720482	C	G
5	chr5_31722641	0	31722641	G	C
5	chr5_31732552	0	31732552	A	C
5	chr5_31747894	0	31747894	C	A
5	chr5_31756027	0	31756027	C	A
5	chr5_31764759	0	31764759	G	T
5	chr5_31771768	0	31771768	A	T
5	chr5_31793226	0	31793226	C	A
5	chr5_31795247	0	31795247	A	C
5	chr5_31823809	0	31823809	T	A
5	chr5_31829381	0	31829381	A	C
5	chr5_31831410	0	31831410	T	G
5	chr5_31846222	0	31846222	T	G
5	chr5_31881256	0	31881256	G	C
5	chr5_31900632	0	31900632	C	A
5	chr5_31901150	0	31901150	C	G
5	chr5_31905297	0	31905297	C	G
5	chr5_31913947	0	31913947	C	G
5	chr5_31915470	0	31915470	T	A
5	chr5_31915781	0	31915781	C	A
5	chr5_31936285	0	31936285	T	G
5	chr5_31938294	0	31938294	C	G
5	chr5_31972489	0	31972489	G	T
5	chr5_31977721	0	31977721	C	G
5	chr5_31990290	0	31990290	C	G
5	chr5_32010158	0	32010158	G	C
5	chr5_32026325	0	32026325	G	T
5	chr5_32034538	0	32034538	C	A
5	chr5_32040069	0	32040069	A	C
5	chr5_32050877	0	32050877	A	C
5	chr5_32053073	0	32053073	T	G
5	chr5_32060399	0	32060399	A	T
5	chr5_32080890	0	32080890	T	G
5	chr5_32091391	0	32091391	C	G
5	chr5_32094728	0	32094728	A	T
5	chr5_32103001	0	32103001	A	C
5	chr5_32110407	0	32110407	A	C
5	chr5_32122238	0	32122238	G	T
5	chr5_32138628	0	32138628	C	A
5	chr5_32163331	0	32163331	C	A
5	chr5_32184935	0	32184935	T	A
5	chr5_32198717	0	32198717	C	A
5	chr5_32205118	0	32205118	A	C
5	chr5_32221626	0	32221626	C	A
5	chr5_32231706	0	32231706	A	C
5	chr5_32238615	0	32238615	T	G
5	chr5_32272724	0	32272724	G	C
5	chr5_32317498	0	32317498	T	G
5	chr5_32338552	0	32338552	C	A
5	chr5_32340678	0	32340678	C	G
5	chr5_32358018	0	32358018	G	C
5	chr5_32373849	0	32373849	T	G
5	chr5_32377894	0	32377894	C	G
5	chr5_32380055	0	32380055	C	A
5	chr5_32385415	0	32385415	T	A
5	chr5_32391059	0	32391059	A	T
5	chr5_32394872	0	32394872	C	G
5	chr5_32420819	0	32420819	T	G
5	chr5_32438792	0	32438792	A	T
5	chr5_32456609	0	32456609	C	G
5	chr5_32457329	0	32457329	C	A
5	chr5_32468718	0	32468718	C	G
5	chr5_32476175	0	32476175	C	A
5	chr5_32484004	0	32484004	T	A
5	chr5_32504939	0	32504939	G	C
5	chr5_32508786	0	32508786	G	C
5	chr5_32533839	0	32533839	C	G
5	chr5_32542920	0	32542920	T	A
5	chr5_32581556	0	32581556	G	T
5	chr5_32595946	0	32595946	G	T
5	chr5_32598084	0	32598084	T	A
5	chr5_32602220	0	32602220	A	C
5	chr5_32604274	0	32604274	C	A
5	chr5_32608722	0	32608722	T	G
5	chr5_32622242	0	32622242	A	C
5	chr5_32644382	0	32644382	C	G
5	chr5_32650939	0	32650939	C	A
5	chr5_32653410	0	32653410	C	G
5	chr5_32699498	0	32699498	G	C
5	chr5_32707210	0	32707210	G	C
5	chr5_32728571	0	32728571	C	A
5	chr5_32738905	0	32738905	G	C
5	chr5_32754050	0	32754050	T	G
5	chr5_32760377	0	32760377	T	G
5	chr5_32764354	0	32764354	A	C
5	chr5_32773557	0	32773557	C	G
5	chr5_32798467	0	32798467	T	A
5	chr5_32799611	0	32799611	C	G
5	chr5_32803484	0	32803484	C	A
5	chr5_32850899	0	32850899	C	A
5	chr5_32863661	0	32863661	A	T
5	chr5_32899682	0	32899682	T	A
5	chr5_32903886	0	32903886	G	C
5	chr5_32907107	0	32907107	G	T
5	chr5_32957281	0	32957281	G	T
5	chr5_32966386	0	32966386	A	T
5	chr5_32969767	0	32969767	C	A
5	chr5_32974029	0	32974029	A	T
5	chr5_32984794	0	32984794	A	T
5	chr5_32992882	0	32992882	G	T
5	chr5_33002481	0	33002481	A	T
5	chr5_33003637	0	33003637	G	C
5	chr5_33031897	0	33031897	C	A
5	chr5_33065924	0	33065924	T	A
5	chr5_33085658	0	33085658	A	C
5	chr5_33086594	0	33086594	A	C
5	chr5_33123728	0	33123728	T	A
5	chr5_33139179	0	33139179	A	C
5	chr5_33148759	0	33148759	C	G
5	chr5_33151397	0	33151397	T	A
5	chr5_33151558	0	33151558	G	C
5	chr5_33152973	0	33152973	G	C
5	chr5_33153321	0	33153321	C	A
5	chr5_33181488	0	33181488	C	G
5	chr5_33186890	0	33186890	A	C
5	chr5_33189644	0	33189644	G	C
5	chr5_33210041	0	33210041	A	T
5	chr5_33226700	0	33226700	G	C
5	chr5_33229447	0	33229447	T	A
5	chr5_33232192	0	33232192	A	T
5	chr5_33281969	0	33281969	G	T
5	chr5_33294203	0	33294203	G	C
5	chr5_33315215	0	33315215	T	G
5	chr5_33317838	0	33317838	G	C
5	chr5_33323022	0	33323022	A	C
5	chr5_33328932	0	33328932	C	G
5	chr5_33339505	0	33339505	G	C
5	chr5_33387363	0	33387363	G	T
5	chr5_33417024	0	33417024	G	T
5	chr5_33424092	0	33424092	A	T
5	chr5_33452211	0	33452211	T	G
5	chr5_33458376	0	33458376	T	A
5	chr5_33461818	0	33461818	A	T
5	chr5_33465320	0	33465320	C	G
5	chr5_33501899	0	33501899	A	C
5	chr5_33505679	0	33505679	A	C
5	chr5_33517027	0	33517027	C	G
5	chr5_33533292	0	33533292	C	G
5	chr5_33547903	0	33547903	A	C
5	chr5_33554109	0	33554109	G	T
5	chr5_33554764	0	33554764	A	C
5	chr5_33573021	0	33573021	C	A
5	chr5_33597335	0	33597335	C	G
5	chr5_33614283	0	33614283	C	A
5	chr5_33618763	0	33618763	A	T
5	chr5_33639986	0	33639986	G	T
5	chr5_33650952	0	33650952	G	C
5	chr5_33656869	0	33656869	C	G
5	chr5_33665957	0	33665957	A	C
5	chr5_33666095	0	33666095	C	A
5	chr5_33692613	0	33692613	C	A
5	chr5_33706651	0	33706651	T	G
5	chr5_33761775	0	33761775	T	G
5	chr5_33763299	0	33763299	G	C
5	chr5_33768954	0	33768954	A	T
5	chr5_33788994	0	33788994	G	T
5	chr5_33792100	0	33792100	T	A
5	chr5_33794881	0	33794881	C	A
5	chr5_33831190	0	33831190	G	C
5	chr5_33849240	0	33849240	T	G
5	chr5_33873267	0	33873267	A	C
5	chr5_33896682	0	33896682	C	G
5	chr5_33905096	0	33905096	G	C
5	chr5_33935077	0	33935077	T	G
5	chr5_33967487	0	33967487	T	G
5	chr5_33986461	0	33986461	C	A
5	chr5_34002593	0	34002593	A	T
5	chr5_34018072	0	34018072	G	C
5	chr5_34024049	0	34024049	G	T
5	chr5_34026123	0	34026123	A	T
5	chr5_34043068	0	34043068	T	G
5	chr5_34059138	0	34059138	C	G
5	chr5_34082479	0	34082479	G	T
5	chr5_34088873	0	34088873	C	A
5	chr5_34089352	0	34089352	G	C
5	chr5_34136383	0	34136383	A	C
5	chr5_34140684	0	34140684	C	A
5	chr5_34171441	0	34171441	C	G
5	chr5_34172465	0	34172465	C	A
5	chr5_34177740	0	34177740	A	T
5	chr5_34194273	0	34194273	C	G
5	chr5_34226604	0	34226604	G	T
5	chr5_34238818	0	34238818	C	G
5	chr5_34245875	0	34245875	C	A
5	chr5_34246740	0	34246740	A	T
5	chr5_34246856	0	34246856	A	C
5	chr5_34247742	0	34247742	C	A
5	chr5_34291139	0	34291139	C	A
5	chr5_34306266	0	34306266	C	A
5	chr5_34315393	0	34315393	C	G
5	chr5_34322896	0	34322896	C	A
5	chr5_34349557	0	34349557	A	T
5	chr5_34357029	0	34357029	A	T
5	chr5_34450307	0	34450307	T	G
5	chr5_34461228	0	34461228	A	T
5	chr5_34473781	0	34473781	A	C
5	chr5_34474295	0	34474295	C	A
5	chr5_34550626	0	34550626	A	C
5	chr5_34554116	0	34554116	T	G
5	chr5_34558860	0	34558860	C	G
5	chr5_34560864	0	34560864	C	G
5	chr5_34562589	0	34562589	C	G
5	chr5_34575701	0	34575701	C	G
5	chr5_34582612	0	34582612	C	A
5	chr5_34586692	0	34586692	A	C
5	chr5_34644191	0	34644191	C	G
5	chr5_34670054	0	34670054	G	C
5	chr5_34697882	0	34697882	C	G
5	chr5_34723382	0	34723382	T	A
5	chr5_34728045	0	34728045	G	T
5	chr5_34737146	0	34737146	C	G
5	chr5_34822305	0	34822305	C	A
5	chr5_34861197	0	34861197	C	G
5	chr5_34884850	0	34884850	C	G
5	chr5_34885175	0	34885175	T	A
5	chr5_34889807	0	34889807	C	G
5	chr5_34895287	0	34895287	G	C
5	chr5_34899060	0	34899060	C	G
5	chr5_34902735	0	34902735	A	C
5	chr5_34918904	0	34918904	T	G
5	chr5_34921082	0	34921082	A	C
5	chr5_34935156	0	34935156	T	G
5	chr5_34937340	0	34937340	A	C
5	chr5_34962617	0	34962617	T	G
5	chr5_34963233	0	34963233	C	A
5	chr5_34969451	0	34969451	T	G
5	chr5_34970010	0	34970010	T	A
5	chr5_34995172	0	34995172	C	G
5	chr5_35002273	0	35002273	G	C
5	chr5_35005752	0	35005752	G	C
5	chr5_35013112	0	35013112	T	G
5	chr5_35028621	0	35028621	A	T
5	chr5_35033177	0	35033177	A	T
5	chr5_35034874	0	35034874	T	A
5	chr5_35039451	0	35039451	G	T
5	chr5_35065169	0	35065169	T	G
5	chr5_35065488	0	35065488	T	G
5	chr5_35070484	0	35070484	T	G
5	chr5_35498317	0	35498317	A	T
5	chr5_35685389	0	35685389	G	C
5	chr5_35707655	0	35707655	A	C
5	chr5_35713886	0	35713886	G	C
5	chr5_35731153	0	35731153	C	A
5	chr5_35752629	0	35752629	C	G
5	chr5_35756236	0	35756236	A	C
5	chr5_35756730	0	35756730	G	C
5	chr5_35769410	0	35769410	A	C
5	chr5_35789798	0	35789798	A	C
5	chr5_35801199	0	35801199	T	A
5	chr5_35806979	0	35806979	G	C
5	chr5_35856305	0	35856305	A	C
5	chr5_35866297	0	35866297	G	C
5	chr5_35875224	0	35875224	T	A
5	chr5_35906654	0	35906654	A	C
5	chr5_35908134	0	35908134	A	C
5	chr5_35944800	0	35944800	A	C
5	chr5_35945109	0	35945109	C	G
5	chr5_35958241	0	35958241	A	C
5	chr5_35971952	0	35971952	G	C
5	chr5_35973164	0	35973164	A	C
5	chr5_35978807	0	35978807	T	G
5	chr5_35991792	0	35991792	T	A
5	chr5_35992657	0	35992657	T	G
5	chr5_35996339	0	35996339	G	C
5	chr5_36000564	0	36000564	T	G
5	chr5_36000672	0	36000672	A	T
5	chr5_36015600	0	36015600	G	C
5	chr5_36142428	0	36142428	G	C
5	chr5_36224235	0	36224235	C	A
5	chr5_36234529	0	36234529	T	A
5	chr5_36234800	0	36234800	T	A
5	chr5_36244992	0	36244992	C	G
5	chr5_36248458	0	36248458	C	A
5	chr5_36255910	0	36255910	T	G
5	chr5_36262132	0	36262132	T	A
5	chr5_36281650	0	36281650	A	C
5	chr5_36284898	0	36284898	T	G
5	chr5_36300179	0	36300179	C	G
5	chr5_36334217	0	36334217	C	A
5	chr5_36346380	0	36346380	A	C
5	chr5_36439653	0	36439653	G	T
5	chr5_36442297	0	36442297	T	G
5	chr5_36445491	0	36445491	C	G
5	chr5_36501601	0	36501601	T	A
5	chr5_36514698	0	36514698	T	G
5	chr5_36531082	0	36531082	C	G
5	chr5_36548876	0	36548876	G	C
5	chr5_36583550	0	36583550	C	G
5	chr5_36596744	0	36596744	A	T
5	chr5_36596898	0	36596898	T	A
5	chr5_36610171	0	36610171	A	C
5	chr5_36621037	0	36621037	G	C
5	chr5_36794784	0	36794784	G	T
5	chr5_36795733	0	36795733	G	T
5	chr5_36796000	0	36796000	A	C
5	chr5_36800213	0	36800213	A	C
5	chr5_36805344	0	36805344	A	C
5	chr5_36859666	0	36859666	C	G
5	chr5_36864050	0	36864050	T	G
5	chr5_36874045	0	36874045	C	G
5	chr5_36899846	0	36899846	A	T
5	chr5_36900257	0	36900257	C	G
5	chr5_36905820	0	36905820	C	A
5	chr5_36936701	0	36936701	G	C
5	chr5_36967842	0	36967842	A	C
5	chr5_36969731	0	36969731	G	T
5	chr5_36975075	0	36975075	T	A
5	chr5_36976498	0	36976498	A	C
5	chr5_36981515	0	36981515	C	G
5	chr5_37066962	0	37066962	T	G
5	chr5_37073417	0	37073417	C	A
5	chr5_37073423	0	37073423	C	G
5	chr5_37082397	0	37082397	G	C
5	chr5_37103101	0	37103101	T	G
5	chr5_37110615	0	37110615	G	C
5	chr5_37140188	0	37140188	G	C
5	chr5_37160563	0	37160563	G	C
5	chr5_37172609	0	37172609	A	C
5	chr5_37209243	0	37209243	T	G
5	chr5_37210254	0	37210254	G	C
5	chr5_37228527	0	37228527	T	G
5	chr5_37229425	0	37229425	C	G
5	chr5_37313271	0	37313271	A	C
5	chr5_37334918	0	37334918	A	T
5	chr5_37340111	0	37340111	A	C
5	chr5_37365439	0	37365439	A	C
5	chr5_37373302	0	37373302	G	T
5	chr5_37424491	0	37424491	T	G
5	chr5_37435602	0	37435602	T	A
5	chr5_37440584	0	37440584	A	C
5	chr5_37467960	0	37467960	T	G
5	chr5_37469640	0	37469640	T	A
5	chr5_37482519	0	37482519	T	A
5	chr5_37483821	0	37483821	G	T
5	chr5_37483949	0	37483949	A	C
5	chr5_37515483	0	37515483	G	C
5	chr5_37516542	0	37516542	A	T
5	chr5_37527897	0	37527897	T	G
5	chr5_37532107	0	37532107	C	G
5	chr5_37538167	0	37538167	G	C
5	chr5_37575860	0	37575860	C	A
5	chr5_37586593	0	37586593	A	C
5	chr5_37612897	0	37612897	A	T
5	chr5_37613088	0	37613088	C	G
5	chr5_37639137	0	37639137	C	G
5	chr5_37661247	0	37661247	C	G
5	chr5_37679457	0	37679457	G	T
5	chr5_37708800	0	37708800	G	C
5	chr5_37735264	0	37735264	T	A
5	chr5_37756737	0	37756737	C	G
5	chr5_37825345	0	37825345	T	G
5	chr5_37831480	0	37831480	G	T
5	chr5_37866370	0	37866370	C	G
5	chr5_37895964	0	37895964	T	G
5	chr5_37898560	0	37898560	T	A
5	chr5_37916664	0	37916664	G	T
5	chr5_37943006	0	37943006	A	C
5	chr5_37946447	0	37946447	C	A
5	chr5_37965135	0	37965135	A	T
5	chr5_38002134	0	38002134	C	A
5	chr5_38004296	0	38004296	A	T
5	chr5_38034789	0	38034789	C	G
5	chr5_38048702	0	38048702	C	A
5	chr5_38084708	0	38084708	T	G
5	chr5_38107211	0	38107211	G	T
5	chr5_38114695	0	38114695	C	A
5	chr5_38121323	0	38121323	T	G
5	chr5_38122260	0	38122260	G	T
5	chr5_38123191	0	38123191	T	G
5	chr5_38178810	0	38178810	C	A
5	chr5_38193382	0	38193382	G	C
5	chr5_38197897	0	38197897	A	C
5	chr5_38205438	0	38205438	A	C
5	chr5_38215352	0	38215352	G	C
5	chr5_38222934	0	38222934	G	T
5	chr5_38254699	0	38254699	C	A
5	chr5_38294623	0	38294623	T	G
5	chr5_38299768	0	38299768	G	C
5	chr5_38304101	0	38304101	A	C
5	chr5_38304274	0	38304274	A	C
5	chr5_38380766	0	38380766	T	A
5	chr5_38417673	0	38417673	G	C
5	chr5_38440756	0	38440756	A	T
5	chr5_38444046	0	38444046	A	C
5	chr5_38451966	0	38451966	A	C
5	chr5_38467501	0	38467501	A	C
5	chr5_38480880	0	38480880	A	C
5	chr5_38486439	0	38486439	A	C
5	chr5_38516067	0	38516067	A	T
5	chr5_38574257	0	38574257	T	G
5	chr5_38579116	0	38579116	G	C
5	chr5_38620932	0	38620932	T	A
5	chr5_38626945	0	38626945	C	G
5	chr5_38659045	0	38659045	A	C
5	chr5_38691173	0	38691173	T	A
5	chr5_38712518	0	38712518	T	G
5	chr5_38719159	0	38719159	G	C
5	chr5_38725539	0	38725539	T	G
5	chr5_38739724	0	38739724	G	T
5	chr5_38746312	0	38746312	A	T
5	chr5_38759265	0	38759265	G	C
5	chr5_38787742	0	38787742	A	C
5	chr5_38791954	0	38791954	G	C
5	chr5_38800713	0	38800713	C	A
5	chr5_38803520	0	38803520	A	C
5	chr5_38837940	0	38837940	T	A
5	chr5_38849476	0	38849476	C	G
5	chr5_38856350	0	38856350	G	C
5	chr5_38871558	0	38871558	A	C
5	chr5_38899913	0	38899913	G	T
5	chr5_38941817	0	38941817	T	G
5	chr5_38979519	0	38979519	C	A
5	chr5_38987705	0	38987705	A	T
5	chr5_38993236	0	38993236	A	C
5	chr5_39020512	0	39020512	C	G
5	chr5_39101748	0	39101748	C	A
5	chr5_39118300	0	39118300	T	G
5	chr5_39150288	0	39150288	G	T
5	chr5_39164324	0	39164324	A	C
5	chr5_39180793	0	39180793	T	A
5	chr5_39184876	0	39184876	G	T
5	chr5_39187100	0	39187100	A	C
5	chr5_39199628	0	39199628	A	T
5	chr5_39204902	0	39204902	T	G
5	chr5_39216436	0	39216436	C	A
5	chr5_39230281	0	39230281	A	T
5	chr5_39238552	0	39238552	G	C
5	chr5_39291331	0	39291331	C	G
5	chr5_39294844	0	39294844	T	A
5	chr5_39299225	0	39299225	C	G
5	chr5_39299237	0	39299237	C	G
5	chr5_39339095	0	39339095	A	T
5	chr5_39350612	0	39350612	C	G
5	chr5_39352762	0	39352762	C	G
5	chr5_39401210	0	39401210	C	A
5	chr5_39418496	0	39418496	A	T
5	chr5_39426266	0	39426266	T	A
5	chr5_39429557	0	39429557	A	T
5	chr5_39506408	0	39506408	C	G
5	chr5_39521617	0	39521617	T	A
5	chr5_39523883	0	39523883	A	T
5	chr5_39540002	0	39540002	A	T
5	chr5_39544471	0	39544471	C	A
5	chr5_39585754	0	39585754	T	A
5	chr5_39628885	0	39628885	G	T
5	chr5_39641252	0	39641252	G	C
5	chr5_39653455	0	39653455	G	C
5	chr5_39712842	0	39712842	T	A
5	chr5_39716461	0	39716461	T	G
5	chr5_39728509	0	39728509	C	A
5	chr5_39736898	0	39736898	C	G
5	chr5_39747774	0	39747774	G	T
5	chr5_39748932	0	39748932	A	T
5	chr5_39750444	0	39750444	C	A
5	chr5_39760881	0	39760881	A	T
5	chr5_39790658	0	39790658	T	G
5	chr5_39797404	0	39797404	A	T
5	chr5_39799297	0	39799297	C	A
5	chr5_39799321	0	39799321	G	T
5	chr5_39805855	0	39805855	G	C
5	chr5_39814856	0	39814856	G	T
5	chr5_39815246	0	39815246	C	G
5	chr5_39817852	0	39817852	G	T
5	chr5_39819714	0	39819714	C	G
5	chr5_39828525	0	39828525	T	G
5	chr5_39834258	0	39834258	A	C
5	chr5_39839752	0	39839752	T	G
5	chr5_39897695	0	39897695	T	G
5	chr5_39922869	0	39922869	C	G
5	chr5_39933449	0	39933449	T	A
5	chr5_39944854	0	39944854	C	G
5	chr5_39993959	0	39993959	G	T
5	chr5_40020662	0	40020662	G	C
5	chr5_40056351	0	40056351	A	C
5	chr5_40088595	0	40088595	T	A
5	chr5_40099228	0	40099228	C	G
5	chr5_40110337	0	40110337	T	G
5	chr5_40112248	0	40112248	T	A
5	chr5_40135210	0	40135210	A	T
5	chr5_40136896	0	40136896	C	A
5	chr5_40143374	0	40143374	C	A
5	chr5_40144271	0	40144271	A	C
5	chr5_40151252	0	40151252	G	C
5	chr5_40152973	0	40152973	T	G
5	chr5_40172825	0	40172825	A	T
5	chr5_40181763	0	40181763	A	C
5	chr5_40182412	0	40182412	G	T
5	chr5_40196698	0	40196698	T	G
5	chr5_40204549	0	40204549	A	T
5	chr5_40212574	0	40212574	G	C
5	chr5_40220010	0	40220010	C	A
5	chr5_40240836	0	40240836	C	G
5	chr5_40300517	0	40300517	A	T
5	chr5_40328580	0	40328580	C	G
5	chr5_40338180	0	40338180	T	A
5	chr5_40349666	0	40349666	T	A
5	chr5_40378511	0	40378511	C	A
5	chr5_40411402	0	40411402	T	G
5	chr5_40439233	0	40439233	G	T
5	chr5_40444047	0	40444047	A	C
5	chr5_40445237	0	40445237	C	G
5	chr5_40448113	0	40448113	G	C
5	chr5_40457476	0	40457476	T	G
5	chr5_40464254	0	40464254	A	T
5	chr5_40503856	0	40503856	G	C
5	chr5_40511533	0	40511533	A	C
5	chr5_40524617	0	40524617	A	C
5	chr5_40553652	0	40553652	C	A
5	chr5_40582218	0	40582218	A	C
5	chr5_40598826	0	40598826	G	C
5	chr5_40612451	0	40612451	T	G
5	chr5_40632652	0	40632652	T	G
5	chr5_40809417	0	40809417	T	G
5	chr5_40930326	0	40930326	G	T
5	chr5_40946062	0	40946062	G	C
5	chr5_40983306	0	40983306	G	C
5	chr5_40985912	0	40985912	G	T
5	chr5_40986405	0	40986405	A	C
5	chr5_41054940	0	41054940	A	C
5	chr5_41131015	0	41131015	C	G
5	chr5_41170841	0	41170841	C	A
5	chr5_41190675	0	41190675	C	A
5	chr5_41199603	0	41199603	G	T
5	chr5_41216676	0	41216676	T	A
5	chr5_41272859	0	41272859	C	A
5	chr5_41280569	0	41280569	C	G
5	chr5_41288518	0	41288518	G	C
5	chr5_41306837	0	41306837	G	C
5	chr5_41312969	0	41312969	C	A
5	chr5_41341514	0	41341514	C	A
5	chr5_41341545	0	41341545	C	A
5	chr5_41349990	0	41349990	C	G
5	chr5_41359162	0	41359162	C	G
5	chr5_41370321	0	41370321	T	A
5	chr5_41382561	0	41382561	T	G
5	chr5_41407409	0	41407409	A	C
5	chr5_41414587	0	41414587	T	A
5	chr5_41422903	0	41422903	G	T
5	chr5_41434682	0	41434682	G	C
5	chr5_41443432	0	41443432	A	C
5	chr5_41446250	0	41446250	C	G
5	chr5_41478172	0	41478172	G	T
5	chr5_41486115	0	41486115	T	G
5	chr5_41487892	0	41487892	G	C
5	chr5_41509420	0	41509420	A	T
5	chr5_41525540	0	41525540	C	G
5	chr5_41546357	0	41546357	A	C
5	chr5_41564215	0	41564215	T	A
5	chr5_41568982	0	41568982	C	G
5	chr5_41572474	0	41572474	T	A
5	chr5_41572803	0	41572803	C	G
5	chr5_41575640	0	41575640	T	G
5	chr5_41595288	0	41595288	A	C
5	chr5_41619080	0	41619080	G	T
5	chr5_41629647	0	41629647	A	C
5	chr5_41657387	0	41657387	T	G
5	chr5_41676147	0	41676147	T	A
5	chr5_41693142	0	41693142	G	C
5	chr5_41702539	0	41702539	A	T
5	chr5_41717464	0	41717464	A	T
5	chr5_41721413	0	41721413	G	T
5	chr5_41734423	0	41734423	T	G
5	chr5_41760653	0	41760653	A	C
5	chr5_41800715	0	41800715	G	T
5	chr5_41806683	0	41806683	T	G
5	chr5_41827390	0	41827390	T	G
5	chr5_41835162	0	41835162	G	T
5	chr5_41882078	0	41882078	C	A
5	chr5_41889121	0	41889121	A	C
5	chr5_41895863	0	41895863	C	A
5	chr5_41907889	0	41907889	T	A
5	chr5_41962098	0	41962098	G	C
5	chr5_41963973	0	41963973	A	T
5	chr5_41969473	0	41969473	A	C
5	chr5_41971116	0	41971116	C	G
5	chr5_41973378	0	41973378	G	T
5	chr5_41983547	0	41983547	G	T
5	chr5_41991808	0	41991808	C	G
5	chr5_42008075	0	42008075	T	G
5	chr5_42010528	0	42010528	C	A
5	chr5_42045968	0	42045968	C	G
5	chr5_42059603	0	42059603	T	G
5	chr5_42071111	0	42071111	A	C
5	chr5_42078834	0	42078834	C	G
5	chr5_42100728	0	42100728	A	C
5	chr5_42141147	0	42141147	T	A
5	chr5_42147190	0	42147190	A	C
5	chr5_42155870	0	42155870	G	T
5	chr5_42157552	0	42157552	G	T
5	chr5_42207567	0	42207567	T	G
5	chr5_42207963	0	42207963	C	G
5	chr5_42215230	0	42215230	T	G
5	chr5_42218741	0	42218741	T	G
5	chr5_42220700	0	42220700	A	T
5	chr5_42253581	0	42253581	C	G
5	chr5_42321399	0	42321399	T	G
5	chr5_42323569	0	42323569	A	C
5	chr5_42344817	0	42344817	T	A
5	chr5_42360192	0	42360192	C	G
5	chr5_42360502	0	42360502	A	C
5	chr5_42366606	0	42366606	C	G
5	chr5_42377990	0	42377990	G	C
5	chr5_42405900	0	42405900	C	A
5	chr5_42447824	0	42447824	T	A
5	chr5_42478596	0	42478596	T	A
5	chr5_42492075	0	42492075	C	A
5	chr5_42646255	0	42646255	A	C
5	chr5_42676381	0	42676381	T	G
5	chr5_42699637	0	42699637	C	G
5	chr5_42708333	0	42708333	C	G
5	chr5_42712627	0	42712627	G	C
5	chr5_42725265	0	42725265	C	A
5	chr5_42733278	0	42733278	C	G
5	chr5_42738619	0	42738619	G	T
5	chr5_42741144	0	42741144	G	T
5	chr5_42747056	0	42747056	C	A
5	chr5_42760579	0	42760579	T	G
5	chr5_42778042	0	42778042	T	G
5	chr5_42820064	0	42820064	A	T
5	chr5_42869020	0	42869020	G	T
5	chr5_42869812	0	42869812	A	T
5	chr5_42887389	0	42887389	T	G
5	chr5_42891727	0	42891727	A	C
5	chr5_42906219	0	42906219	C	G
5	chr5_42920955	0	42920955	G	T
5	chr5_42960861	0	42960861	G	T
5	chr5_42973293	0	42973293	A	C
5	chr5_42976465	0	42976465	C	G
5	chr5_42980626	0	42980626	G	C
5	chr5_42987107	0	42987107	A	T
5	chr5_42995433	0	42995433	T	G
5	chr5_42997202	0	42997202	A	C
5	chr5_43007817	0	43007817	T	G
5	chr5_43027436	0	43027436	G	T
5	chr5_43027887	0	43027887	A	T
5	chr5_43045929	0	43045929	T	G
5	chr5_43077704	0	43077704	G	C
5	chr5_43081624	0	43081624	G	C
5	chr5_43107745	0	43107745	G	C
5	chr5_43112966	0	43112966	G	T
5	chr5_43116644	0	43116644	A	C
5	chr5_43123991	0	43123991	C	A
5	chr5_43172888	0	43172888	G	C
5	chr5_43178590	0	43178590	G	C
5	chr5_43214204	0	43214204	C	A
5	chr5_43227596	0	43227596	G	C
5	chr5_43242768	0	43242768	C	G
5	chr5_43253118	0	43253118	C	A
5	chr5_43279215	0	43279215	G	C
5	chr5_43290060	0	43290060	C	A
5	chr5_43313156	0	43313156	C	G
5	chr5_43350374	0	43350374	T	G
5	chr5_43369646	0	43369646	A	T
5	chr5_43371211	0	43371211	G	C
5	chr5_43406843	0	43406843	T	G
5	chr5_43408128	0	43408128	G	T
5	chr5_43409704	0	43409704	A	C
5	chr5_43433824	0	43433824	C	A
5	chr5_43434113	0	43434113	T	G
5	chr5_43475012	0	43475012	C	G
5	chr5_43508995	0	43508995	C	G
5	chr5_43511402	0	43511402	T	A
5	chr5_43527036	0	43527036	C	G
5	chr5_43531661	0	43531661	A	C
5	chr5_43562840	0	43562840	G	C
5	chr5_43608259	0	43608259	C	A
5	chr5_43632799	0	43632799	A	C
5	chr5_43655467	0	43655467	G	C
5	chr5_43665893	0	43665893	G	T
5	chr5_43666167	0	43666167	G	T
5	chr5_43678965	0	43678965	C	A
5	chr5_43686842	0	43686842	C	G
5	chr5_43735055	0	43735055	T	A
5	chr5_43773512	0	43773512	A	C
5	chr5_43818097	0	43818097	C	A
5	chr5_43819559	0	43819559	G	C
5	chr5_43821320	0	43821320	A	C
5	chr5_43864332	0	43864332	A	C
5	chr5_43890085	0	43890085	T	G
5	chr5_43893021	0	43893021	A	T
5	chr5_43932827	0	43932827	T	G
5	chr5_43953327	0	43953327	C	G
5	chr5_43961135	0	43961135	G	C
5	chr5_43963193	0	43963193	T	G
5	chr5_43977790	0	43977790	T	G
5	chr5_43978763	0	43978763	T	G
5	chr5_43984362	0	43984362	G	T
5	chr5_43984372	0	43984372	T	G
5	chr5_43996122	0	43996122	T	A
5	chr5_44000363	0	44000363	A	C
5	chr5_44017875	0	44017875	C	A
5	chr5_44024614	0	44024614	C	G
5	chr5_44036845	0	44036845	A	C
5	chr5_44049697	0	44049697	G	T
5	chr5_44056301	0	44056301	T	G
5	chr5_44078574	0	44078574	G	T
5	chr5_44084814	0	44084814	G	C
5	chr5_44097878	0	44097878	G	C
5	chr5_44106266	0	44106266	G	T
5	chr5_44116065	0	44116065	G	T
5	chr5_44128007	0	44128007	T	G
5	chr5_44129798	0	44129798	G	T
5	chr5_44131592	0	44131592	G	C
5	chr5_44134852	0	44134852	G	C
5	chr5_44135996	0	44135996	G	C
5	chr5_44147862	0	44147862	G	C
5	chr5_44173679	0	44173679	C	A
5	chr5_44192835	0	44192835	G	C
5	chr5_44194050	0	44194050	A	C
5	chr5_44282517	0	44282517	A	C
5	chr5_44309290	0	44309290	T	G
5	chr5_44315017	0	44315017	T	G
5	chr5_44337175	0	44337175	G	T
5	chr5_44363627	0	44363627	T	G
5	chr5_44365766	0	44365766	C	A
5	chr5_44374590	0	44374590	T	G
5	chr5_44382978	0	44382978	A	C
5	chr5_44395677	0	44395677	T	G
5	chr5_44400318	0	44400318	G	C
5	chr5_44404551	0	44404551	G	T
5	chr5_44433667	0	44433667	G	C
5	chr5_44436886	0	44436886	T	G
5	chr5_44438097	0	44438097	A	T
5	chr5_44486084	0	44486084	C	A
5	chr5_44542626	0	44542626	T	A
5	chr5_44574245	0	44574245	C	A
5	chr5_44592196	0	44592196	T	A
5	chr5_44596745	0	44596745	T	G
5	chr5_44598744	0	44598744	A	C
5	chr5_44614740	0	44614740	G	C
5	chr5_44617798	0	44617798	C	G
5	chr5_44628135	0	44628135	C	A
5	chr5_44630865	0	44630865	G	C
5	chr5_44637826	0	44637826	T	G
5	chr5_44639771	0	44639771	C	G
5	chr5_44644883	0	44644883	A	T
5	chr5_44666924	0	44666924	T	A
5	chr5_44672766	0	44672766	C	A
5	chr5_44672947	0	44672947	C	G
5	chr5_44686456	0	44686456	T	A
5	chr5_44696404	0	44696404	T	A
5	chr5_44713403	0	44713403	T	G
5	chr5_44715317	0	44715317	T	G
5	chr5_44731355	0	44731355	A	C
5	chr5_44744029	0	44744029	A	T
5	chr5_44795948	0	44795948	G	T
5	chr5_44797247	0	44797247	A	C
5	chr5_44801687	0	44801687	C	A
5	chr5_44814857	0	44814857	T	G
5	chr5_44824245	0	44824245	A	C
5	chr5_44895195	0	44895195	C	A
5	chr5_44901812	0	44901812	A	C
5	chr5_44902718	0	44902718	T	G
5	chr5_44951845	0	44951845	T	A
5	chr5_44967921	0	44967921	A	T
5	chr5_44971707	0	44971707	T	G
5	chr5_44982946	0	44982946	A	C
5	chr5_44983915	0	44983915	G	T
5	chr5_44984321	0	44984321	G	T
5	chr5_44985489	0	44985489	T	A
5	chr5_45001769	0	45001769	G	C
5	chr5_45013058	0	45013058	C	A
5	chr5_45013701	0	45013701	T	A
5	chr5_45021893	0	45021893	A	C
5	chr5_45030351	0	45030351	T	G
5	chr5_45033013	0	45033013	A	C
5	chr5_45108622	0	45108622	G	C
5	chr5_45137570	0	45137570	A	C
5	chr5_45148157	0	45148157	A	T
5	chr5_45148490	0	45148490	C	G
5	chr5_45158698	0	45158698	C	A
5	chr5_45160403	0	45160403	C	A
5	chr5_45180172	0	45180172	G	C
5	chr5_45181367	0	45181367	T	G
5	chr5_45215384	0	45215384	G	C
5	chr5_45221031	0	45221031	G	T
5	chr5_45221257	0	45221257	G	C
5	chr5_45311670	0	45311670	A	C
5	chr5_45312092	0	45312092	C	G
5	chr5_45319874	0	45319874	C	G
5	chr5_45331381	0	45331381	C	A
5	chr5_45355592	0	45355592	A	C
5	chr5_45355674	0	45355674	G	T
5	chr5_45363688	0	45363688	A	T
5	chr5_45388611	0	45388611	A	C
5	chr5_45404026	0	45404026	C	G
5	chr5_45410207	0	45410207	G	C
5	chr5_45423589	0	45423589	A	T
5	chr5_45450127	0	45450127	T	G
5	chr5_45504027	0	45504027	A	C
5	chr5_45508200	0	45508200	C	G
5	chr5_45511957	0	45511957	A	C
5	chr5_45523022	0	45523022	G	T
5	chr5_45523785	0	45523785	C	G
5	chr5_45533358	0	45533358	C	G
5	chr5_45537820	0	45537820	G	C
5	chr5_45553444	0	45553444	A	T
5	chr5_45612848	0	45612848	G	T
5	chr5_45613370	0	45613370	A	T
5	chr5_45636246	0	45636246	G	T
5	chr5_45638717	0	45638717	T	G
5	chr5_45666534	0	45666534	T	G
5	chr5_45669945	0	45669945	G	C
5	chr5_45773771	0	45773771	C	G
5	chr5_45829620	0	45829620	T	G
5	chr5_45842067	0	45842067	C	A
5	chr5_45842620	0	45842620	C	G
5	chr5_45849757	0	45849757	A	C
5	chr5_45851469	0	45851469	T	A
5	chr5_45945276	0	45945276	C	A
5	chr5_45950036	0	45950036	T	G
5	chr5_46018642	0	46018642	C	G
5	chr5_46039481	0	46039481	T	A
5	chr5_46039959	0	46039959	T	G
5	chr5_46071685	0	46071685	T	G
5	chr5_46105016	0	46105016	A	C
5	chr5_46115935	0	46115935	G	C
5	chr5_46116844	0	46116844	A	C
5	chr5_46129138	0	46129138	G	T
5	chr5_46179244	0	46179244	T	A
5	chr5_46203592	0	46203592	T	G
5	chr5_46232535	0	46232535	G	T
5	chr5_46247422	0	46247422	G	T
5	chr5_46298240	0	46298240	G	C
5	chr5_46308880	0	46308880	C	G
5	chr5_46321881	0	46321881	C	G
5	chr5_46323827	0	46323827	C	G
5	chr5_46331607	0	46331607	G	T
5	chr5_46336840	0	46336840	G	T
5	chr5_46379253	0	46379253	C	G
5	chr5_46407009	0	46407009	G	C
5	chr5_46447126	0	46447126	C	A
5	chr5_46500333	0	46500333	C	G
5	chr5_46523956	0	46523956	T	G
5	chr5_46570045	0	46570045	C	G
5	chr5_46577016	0	46577016	T	G
5	chr5_46640138	0	46640138	G	T
5	chr5_46669981	0	46669981	A	T
5	chr5_46681060	0	46681060	G	T
5	chr5_46715493	0	46715493	G	C
5	chr5_46718928	0	46718928	A	C
5	chr5_46759160	0	46759160	G	T
5	chr5_46787391	0	46787391	C	A
5	chr5_46798704	0	46798704	C	G
5	chr5_46802596	0	46802596	C	A
5	chr5_46822478	0	46822478	G	T
5	chr5_46824520	0	46824520	C	G
5	chr5_46849378	0	46849378	A	T
5	chr5_46856581	0	46856581	A	C
5	chr5_46861333	0	46861333	A	T
5	chr5_46886748	0	46886748	T	G
5	chr5_46939820	0	46939820	C	G
5	chr5_46950889	0	46950889	G	T
5	chr5_46987751	0	46987751	C	G
5	chr5_47021870	0	47021870	C	A
5	chr5_47023249	0	47023249	C	G
5	chr5_47033691	0	47033691	G	T
5	chr5_47204147	0	47204147	G	T
5	chr5_47417479	0	47417479	C	A
5	chr5_47801318	0	47801318	C	A
5	chr5_47941533	0	47941533	G	C
5	chr5_47987206	0	47987206	C	A
5	chr5_48005327	0	48005327	T	G
5	chr5_48034398	0	48034398	C	A
5	chr5_48039851	0	48039851	A	C
5	chr5_48045914	0	48045914	G	T
5	chr5_48046865	0	48046865	C	G
5	chr5_48085283	0	48085283	G	T
5	chr5_48103129	0	48103129	T	A
5	chr5_48121955	0	48121955	C	G
5	chr5_48140138	0	48140138	A	C
5	chr5_48147298	0	48147298	A	C
5	chr5_48208562	0	48208562	C	A
5	chr5_48228816	0	48228816	T	G
5	chr5_48271715	0	48271715	A	T
5	chr5_48279180	0	48279180	A	T
5	chr5_48291308	0	48291308	A	C
5	chr5_48304533	0	48304533	G	C
5	chr5_48335309	0	48335309	G	C
5	chr5_48355962	0	48355962	C	A
5	chr5_48357983	0	48357983	G	C
5	chr5_48359580	0	48359580	G	C
5	chr5_48374986	0	48374986	G	C
5	chr5_48375702	0	48375702	A	C
5	chr5_48423089	0	48423089	A	T
5	chr5_48453150	0	48453150	C	A
5	chr5_48475477	0	48475477	G	C
5	chr5_48482582	0	48482582	T	A
5	chr5_48483375	0	48483375	T	G
5	chr5_48485702	0	48485702	T	A
5	chr5_48486142	0	48486142	A	C
5	chr5_48523031	0	48523031	G	C
5	chr5_48549383	0	48549383	A	T
5	chr5_48566527	0	48566527	C	A
5	chr5_48611830	0	48611830	G	T
5	chr5_48657367	0	48657367	G	C
5	chr5_48667483	0	48667483	G	T
5	chr5_48697450	0	48697450	A	C
5	chr5_48748779	0	48748779	G	C
5	chr5_48774192	0	48774192	G	C
5	chr5_48823563	0	48823563	G	T
5	chr5_48829493	0	48829493	C	G
5	chr5_48872356	0	48872356	T	A
5	chr5_48873679	0	48873679	C	A
5	chr5_48887624	0	48887624	T	A
5	chr5_48898638	0	48898638	G	C
5	chr5_48914611	0	48914611	C	G
5	chr5_48929436	0	48929436	G	T
5	chr5_49236133	0	49236133	G	C
5	chr5_49260621	0	49260621	C	G
5	chr5_49260948	0	49260948	G	T
5	chr5_49327402	0	49327402	A	T
5	chr5_49336941	0	49336941	G	C
5	chr5_49339840	0	49339840	C	G
5	chr5_49342563	0	49342563	G	T
5	chr5_49354179	0	49354179	A	T
5	chr5_49356374	0	49356374	T	G
5	chr5_49359360	0	49359360	G	T
5	chr5_49367301	0	49367301	A	T
5	chr5_49421551	0	49421551	G	T
5	chr5_49423443	0	49423443	C	G
5	chr5_49426578	0	49426578	A	C
5	chr5_49436307	0	49436307	A	C
5	chr5_49487272	0	49487272	C	G
5	chr5_49503394	0	49503394	C	A
5	chr5_49511722	0	49511722	A	C
5	chr5_49515634	0	49515634	A	C
5	chr5_49532269	0	49532269	G	T
5	chr5_49532613	0	49532613	G	C
5	chr5_49533487	0	49533487	C	G
5	chr5_49539423	0	49539423	G	C
5	chr5_49542259	0	49542259	C	A
5	chr5_49544696	0	49544696	C	A
5	chr5_49548062	0	49548062	G	T
5	chr5_49566820	0	49566820	G	C
5	chr5_49599377	0	49599377	G	T
5	chr5_49620554	0	49620554	G	T
5	chr5_49622479	0	49622479	T	G
5	chr5_49632523	0	49632523	C	G
5	chr5_49633055	0	49633055	A	C
5	chr5_49635862	0	49635862	A	T
5	chr5_49647338	0	49647338	A	C
5	chr5_49670828	0	49670828	T	A
5	chr5_49671689	0	49671689	C	A
5	chr5_49731423	0	49731423	C	A
5	chr5_49733971	0	49733971	G	C
5	chr5_49801297	0	49801297	G	T
5	chr5_49809422	0	49809422	C	G
5	chr5_49820796	0	49820796	C	A
5	chr5_49824085	0	49824085	G	C
5	chr5_49844420	0	49844420	T	G
5	chr5_49887326	0	49887326	A	T
5	chr5_49888263	0	49888263	G	C
5	chr5_49890623	0	49890623	G	C
5	chr5_49950267	0	49950267	C	A
5	chr5_49981384	0	49981384	C	A
5	chr5_49990267	0	49990267	C	G
5	chr5_49992618	0	49992618	G	T
5	chr5_50043509	0	50043509	T	G
5	chr5_50049432	0	50049432	A	C
5	chr5_50049950	0	50049950	G	C
5	chr5_50066501	0	50066501	C	A
5	chr5_50077086	0	50077086	T	A
5	chr5_50079674	0	50079674	C	G
5	chr5_50094968	0	50094968	C	G
5	chr5_50095393	0	50095393	T	G
5	chr5_50096932	0	50096932	G	T
5	chr5_50120483	0	50120483	C	G
5	chr5_50134512	0	50134512	G	C
5	chr5_50139116	0	50139116	A	T
5	chr5_50144023	0	50144023	C	A
5	chr5_50151366	0	50151366	C	A
5	chr5_50185521	0	50185521	G	C
5	chr5_50191883	0	50191883	C	A
5	chr5_50193870	0	50193870	G	T
5	chr5_50201794	0	50201794	T	A
5	chr5_50207631	0	50207631	T	G
5	chr5_50229251	0	50229251	G	T
5	chr5_50245239	0	50245239	G	C
5	chr5_50247824	0	50247824	G	T
5	chr5_50285803	0	50285803	C	A
5	chr5_50300254	0	50300254	C	G
5	chr5_50312810	0	50312810	A	C
5	chr5_50331193	0	50331193	A	C
5	chr5_50331333	0	50331333	C	A
5	chr5_50334460	0	50334460	G	C
5	chr5_50364107	0	50364107	A	C
5	chr5_50366599	0	50366599	C	G
5	chr5_50372924	0	50372924	A	T
5	chr5_50373759	0	50373759	G	T
5	chr5_50380333	0	50380333	C	G
5	chr5_50382931	0	50382931	G	T
5	chr5_50391421	0	50391421	G	T
5	chr5_50394233	0	50394233	C	A
5	chr5_50418303	0	50418303	C	A
5	chr5_50422278	0	50422278	T	G
5	chr5_50455478	0	50455478	T	G
5	chr5_50462155	0	50462155	A	C
5	chr5_50503705	0	50503705	T	G
5	chr5_50504815	0	50504815	G	T
5	chr5_50539864	0	50539864	T	A
5	chr5_50544705	0	50544705	C	A
5	chr5_50569224	0	50569224	G	C
5	chr5_50628980	0	50628980	A	T
5	chr5_50642502	0	50642502	T	G
5	chr5_50662189	0	50662189	C	A
5	chr5_50662997	0	50662997	C	A
5	chr5_50684046	0	50684046	C	A
5	chr5_50712402	0	50712402	G	C
5	chr5_50724141	0	50724141	A	T
5	chr5_50757148	0	50757148	G	T
5	chr5_50817467	0	50817467	T	G
5	chr5_50825328	0	50825328	T	A
5	chr5_50899333	0	50899333	A	T
5	chr5_50934301	0	50934301	T	G
5	chr5_50946834	0	50946834	C	G
5	chr5_50955117	0	50955117	T	A
5	chr5_50999631	0	50999631	T	G
5	chr5_51009893	0	51009893	C	G
5	chr5_51016590	0	51016590	A	T
5	chr5_51019683	0	51019683	A	C
5	chr5_51023949	0	51023949	C	A
5	chr5_51107009	0	51107009	G	C
5	chr5_51111972	0	51111972	A	C
5	chr5_51123374	0	51123374	C	A
5	chr5_51137385	0	51137385	C	A
5	chr5_51191616	0	51191616	C	A
5	chr5_51217726	0	51217726	C	G
5	chr5_51226093	0	51226093	C	A
5	chr5_51227570	0	51227570	T	G
5	chr5_51286636	0	51286636	G	T
5	chr5_51315037	0	51315037	T	A
5	chr5_51321069	0	51321069	G	C
5	chr5_51337710	0	51337710	C	G
5	chr5_51345888	0	51345888	A	C
5	chr5_51385585	0	51385585	T	G
5	chr5_51390202	0	51390202	A	C
5	chr5_51399440	0	51399440	A	T
5	chr5_51418348	0	51418348	A	C
5	chr5_51418505	0	51418505	C	G
5	chr5_51438879	0	51438879	G	C
5	chr5_51441153	0	51441153	A	C
5	chr5_51464700	0	51464700	G	C
5	chr5_51475969	0	51475969	C	A
5	chr5_51485002	0	51485002	C	A
5	chr5_51508973	0	51508973	G	C
5	chr5_51522895	0	51522895	C	A
5	chr5_51525437	0	51525437	A	C
5	chr5_51556045	0	51556045	T	G
5	chr5_51576918	0	51576918	A	C
5	chr5_51581033	0	51581033	G	T
5	chr5_51599265	0	51599265	A	C
5	chr5_51616444	0	51616444	C	A
5	chr5_51627053	0	51627053	A	T
5	chr5_51642650	0	51642650	T	G
5	chr5_51653847	0	51653847	T	A
5	chr5_51664856	0	51664856	T	A
5	chr5_51679349	0	51679349	C	A
5	chr5_51682077	0	51682077	G	T
5	chr5_51707742	0	51707742	T	G
5	chr5_51730835	0	51730835	A	C
5	chr5_51765577	0	51765577	C	G
5	chr5_51795592	0	51795592	G	T
5	chr5_51796223	0	51796223	G	T
5	chr5_51799264	0	51799264	C	A
5	chr5_51814078	0	51814078	T	G
5	chr5_51815867	0	51815867	G	T
5	chr5_51823353	0	51823353	C	G
5	chr5_51828329	0	51828329	C	A
5	chr5_51848556	0	51848556	G	T
5	chr5_51882501	0	51882501	C	G
5	chr5_51883815	0	51883815	T	G
5	chr5_51911477	0	51911477	G	T
5	chr5_51928110	0	51928110	A	C
5	chr5_51931748	0	51931748	G	C
5	chr5_51960804	0	51960804	G	C
5	chr5_51973789	0	51973789	C	G
5	chr5_51975233	0	51975233	T	A
5	chr5_51989057	0	51989057	C	G
5	chr5_52004962	0	52004962	G	C
5	chr5_52023752	0	52023752	G	T
5	chr5_52034612	0	52034612	G	T
5	chr5_52075047	0	52075047	A	T
5	chr5_52087057	0	52087057	T	G
5	chr5_52091348	0	52091348	G	T
5	chr5_52094806	0	52094806	T	G
5	chr5_52128310	0	52128310	C	G
5	chr5_52136262	0	52136262	G	T
5	chr5_52136418	0	52136418	A	T
5	chr5_52141689	0	52141689	A	C
5	chr5_52143038	0	52143038	G	C
5	chr5_52150963	0	52150963	A	C
5	chr5_52164255	0	52164255	C	A
5	chr5_52176527	0	52176527	C	G
5	chr5_52186623	0	52186623	G	C
5	chr5_52223730	0	52223730	G	C
5	chr5_52225039	0	52225039	G	C
5	chr5_52225433	0	52225433	A	C
5	chr5_52245805	0	52245805	C	A
5	chr5_52248560	0	52248560	G	T
5	chr5_52253299	0	52253299	C	A
5	chr5_52326958	0	52326958	A	C
5	chr5_52332399	0	52332399	C	G
5	chr5_52348901	0	52348901	A	T
5	chr5_52349592	0	52349592	T	G
5	chr5_52359293	0	52359293	A	C
5	chr5_52378157	0	52378157	A	C
5	chr5_52390786	0	52390786	A	C
5	chr5_52399827	0	52399827	C	A
5	chr5_52417025	0	52417025	C	G
5	chr5_52421163	0	52421163	A	T
5	chr5_52425494	0	52425494	G	T
5	chr5_52430213	0	52430213	C	A
5	chr5_52432990	0	52432990	C	A
5	chr5_52441299	0	52441299	C	G
5	chr5_52445069	0	52445069	G	C
5	chr5_52446508	0	52446508	C	A
5	chr5_52470492	0	52470492	T	A
5	chr5_52477025	0	52477025	G	C
5	chr5_52493340	0	52493340	T	A
5	chr5_52509186	0	52509186	A	C
5	chr5_52511886	0	52511886	T	G
5	chr5_52515539	0	52515539	A	T
5	chr5_52529250	0	52529250	A	C
5	chr5_52538919	0	52538919	A	T
5	chr5_52539993	0	52539993	T	G
5	chr5_52551297	0	52551297	G	T
5	chr5_52581664	0	52581664	C	G
5	chr5_52587564	0	52587564	C	G
5	chr5_52589187	0	52589187	C	G
5	chr5_52604893	0	52604893	G	C
5	chr5_52631374	0	52631374	C	G
5	chr5_52633616	0	52633616	A	C
5	chr5_52663848	0	52663848	A	C
5	chr5_52664274	0	52664274	A	C
5	chr5_52696402	0	52696402	C	A
5	chr5_52698762	0	52698762	A	T
5	chr5_52708597	0	52708597	T	G
5	chr5_52711402	0	52711402	G	C
5	chr5_52718121	0	52718121	T	G
5	chr5_52720498	0	52720498	A	T
5	chr5_52731156	0	52731156	C	A
5	chr5_52733445	0	52733445	A	C
5	chr5_52749828	0	52749828	G	C
5	chr5_52753609	0	52753609	A	T
5	chr5_52758516	0	52758516	C	G
5	chr5_52776062	0	52776062	G	C
5	chr5_52801982	0	52801982	A	T
5	chr5_52807721	0	52807721	G	T
5	chr5_52832771	0	52832771	C	G
5	chr5_52833152	0	52833152	G	C
5	chr5_52834504	0	52834504	A	C
5	chr5_52842383	0	52842383	T	G
5	chr5_52842641	0	52842641	G	C
5	chr5_52869748	0	52869748	G	T
5	chr5_52869888	0	52869888	C	G
5	chr5_52900062	0	52900062	C	G
5	chr5_52902815	0	52902815	G	C
5	chr5_52929930	0	52929930	T	A
5	chr5_52930379	0	52930379	T	G
5	chr5_52938398	0	52938398	T	G
5	chr5_52955020	0	52955020	A	C
5	chr5_52957235	0	52957235	A	T
5	chr5_52990789	0	52990789	T	A
5	chr5_53019443	0	53019443	C	A
5	chr5_53027691	0	53027691	C	G
5	chr5_53037322	0	53037322	C	A
5	chr5_53041748	0	53041748	T	A
5	chr5_53060512	0	53060512	A	C
5	chr5_53069840	0	53069840	T	A
5	chr5_53093742	0	53093742	G	T
5	chr5_53096643	0	53096643	T	A
5	chr5_53111733	0	53111733	A	C
5	chr5_53143549	0	53143549	T	G
5	chr5_53144157	0	53144157	T	A
5	chr5_53169037	0	53169037	A	C
5	chr5_53180360	0	53180360	T	G
5	chr5_53181676	0	53181676	A	C
5	chr5_53190907	0	53190907	G	T
5	chr5_53210172	0	53210172	A	C
5	chr5_53218523	0	53218523	T	G
5	chr5_53237093	0	53237093	G	C
5	chr5_53260409	0	53260409	C	G
5	chr5_53263111	0	53263111	T	G
5	chr5_53272252	0	53272252	G	T
5	chr5_53296670	0	53296670	T	A
5	chr5_53310865	0	53310865	A	T
5	chr5_53338755	0	53338755	G	C
5	chr5_53353457	0	53353457	G	T
5	chr5_53357276	0	53357276	G	C
5	chr5_53371722	0	53371722	A	T
5	chr5_53373093	0	53373093	G	T
5	chr5_53375749	0	53375749	G	C
5	chr5_53378550	0	53378550	A	C
5	chr5_53383002	0	53383002	G	C
5	chr5_53400503	0	53400503	A	C
5	chr5_53413982	0	53413982	T	A
5	chr5_53426822	0	53426822	A	T
5	chr5_53431228	0	53431228	G	T
5	chr5_53447750	0	53447750	C	A
5	chr5_53454484	0	53454484	T	A
5	chr5_53491341	0	53491341	T	G
5	chr5_53491366	0	53491366	C	A
5	chr5_53524324	0	53524324	G	C
5	chr5_53526696	0	53526696	A	T
5	chr5_53528246	0	53528246	G	C
5	chr5_53538720	0	53538720	T	G
5	chr5_53541396	0	53541396	T	G
5	chr5_53553733	0	53553733	G	C
5	chr5_53562687	0	53562687	A	T
5	chr5_53587534	0	53587534	T	A
5	chr5_53592452	0	53592452	T	A
5	chr5_53593941	0	53593941	G	C
5	chr5_53616482	0	53616482	T	G
5	chr5_53617594	0	53617594	T	A
5	chr5_53640586	0	53640586	C	G
5	chr5_53669230	0	53669230	C	G
5	chr5_53674576	0	53674576	A	C
5	chr5_53674925	0	53674925	C	A
5	chr5_53679895	0	53679895	G	T
5	chr5_53701509	0	53701509	T	G
5	chr5_53708234	0	53708234	T	G
5	chr5_53718400	0	53718400	C	G
5	chr5_53730783	0	53730783	G	T
5	chr5_53741762	0	53741762	T	G
5	chr5_53741800	0	53741800	G	T
5	chr5_53745110	0	53745110	T	A
5	chr5_53783677	0	53783677	T	G
5	chr5_53822533	0	53822533	C	G
5	chr5_53841844	0	53841844	T	A
5	chr5_53891236	0	53891236	A	T
5	chr5_53900992	0	53900992	C	G
5	chr5_53909665	0	53909665	T	A
5	chr5_53929497	0	53929497	G	T
5	chr5_53967818	0	53967818	G	T
5	chr5_53983526	0	53983526	A	C
5	chr5_54004658	0	54004658	A	T
5	chr5_54051510	0	54051510	A	C
5	chr5_54051936	0	54051936	T	G
5	chr5_54055014	0	54055014	A	C
5	chr5_54068463	0	54068463	G	T
5	chr5_54069417	0	54069417	G	C
5	chr5_54093992	0	54093992	C	A
5	chr5_54101916	0	54101916	C	G
5	chr5_54107077	0	54107077	C	A
5	chr5_54145507	0	54145507	C	G
5	chr5_54147492	0	54147492	T	A
5	chr5_54159567	0	54159567	G	C
5	chr5_54162091	0	54162091	C	G
5	chr5_54186540	0	54186540	G	T
5	chr5_54195576	0	54195576	A	T
5	chr5_54210672	0	54210672	G	C
5	chr5_54211615	0	54211615	A	C
5	chr5_54282652	0	54282652	T	A
5	chr5_54289072	0	54289072	A	T
5	chr5_54291784	0	54291784	C	G
5	chr5_54302624	0	54302624	A	T
5	chr5_54308552	0	54308552	G	T
5	chr5_54316687	0	54316687	C	A
5	chr5_54321029	0	54321029	T	G
5	chr5_54344142	0	54344142	T	A
5	chr5_54370616	0	54370616	C	G
5	chr5_54411676	0	54411676	G	T
5	chr5_54413598	0	54413598	A	C
5	chr5_54413622	0	54413622	A	T
5	chr5_54418007	0	54418007	T	G
5	chr5_54430823	0	54430823	A	C
5	chr5_54450635	0	54450635	T	A
5	chr5_54500823	0	54500823	A	T
5	chr5_54508395	0	54508395	A	T
5	chr5_54508396	0	54508396	A	T
5	chr5_54516831	0	54516831	G	C
5	chr5_54519477	0	54519477	C	G
5	chr5_54553717	0	54553717	A	C
5	chr5_54559665	0	54559665	C	A
5	chr5_54578372	0	54578372	C	G
5	chr5_54586510	0	54586510	A	C
5	chr5_54587406	0	54587406	C	G
5	chr5_54594818	0	54594818	G	C
5	chr5_54600078	0	54600078	C	A
5	chr5_54611618	0	54611618	T	A
5	chr5_54644779	0	54644779	G	T
5	chr5_54672265	0	54672265	T	G
5	chr5_54687633	0	54687633	A	C
5	chr5_54695308	0	54695308	A	C
5	chr5_54736502	0	54736502	T	G
5	chr5_54749628	0	54749628	T	A
5	chr5_54776438	0	54776438	A	C
5	chr5_54797102	0	54797102	C	G
5	chr5_54835623	0	54835623	T	A
5	chr5_54841561	0	54841561	T	G
5	chr5_54850998	0	54850998	T	G
5	chr5_54885608	0	54885608	A	C
5	chr5_54889857	0	54889857	T	G
5	chr5_54920378	0	54920378	G	C
5	chr5_54932442	0	54932442	T	G
5	chr5_54933593	0	54933593	G	T
5	chr5_54954534	0	54954534	G	C
5	chr5_54959664	0	54959664	G	T
5	chr5_54968012	0	54968012	C	A
5	chr5_54990837	0	54990837	A	C
5	chr5_55012736	0	55012736	A	C
5	chr5_55020511	0	55020511	G	C
5	chr5_55021498	0	55021498	C	A
5	chr5_55040661	0	55040661	C	G
5	chr5_55085657	0	55085657	A	C
5	chr5_55125536	0	55125536	A	C
5	chr5_55153231	0	55153231	T	G
5	chr5_55154034	0	55154034	C	A
5	chr5_55179845	0	55179845	G	T
5	chr5_55217439	0	55217439	A	C
5	chr5_55222243	0	55222243	C	A
5	chr5_55235438	0	55235438	G	C
5	chr5_55237684	0	55237684	C	G
5	chr5_55304599	0	55304599	C	A
5	chr5_55315368	0	55315368	A	T
5	chr5_55324431	0	55324431	C	G
5	chr5_55337869	0	55337869	A	T
5	chr5_55345767	0	55345767	T	G
5	chr5_55349694	0	55349694	T	A
5	chr5_55351703	0	55351703	T	G
5	chr5_55365525	0	55365525	C	G
5	chr5_55388899	0	55388899	T	A
5	chr5_55401968	0	55401968	C	A
5	chr5_55437431	0	55437431	G	C
5	chr5_55454322	0	55454322	G	C
5	chr5_55490922	0	55490922	A	C
5	chr5_55509244	0	55509244	G	T
5	chr5_55526680	0	55526680	T	A
5	chr5_55543523	0	55543523	C	A
5	chr5_55585943	0	55585943	T	G
5	chr5_55591487	0	55591487	T	G
5	chr5_55625581	0	55625581	A	C
5	chr5_55636057	0	55636057	A	C
5	chr5_55647355	0	55647355	C	A
5	chr5_55649048	0	55649048	C	G
5	chr5_55661709	0	55661709	C	G
5	chr5_55669309	0	55669309	C	A
5	chr5_55669449	0	55669449	T	A
5	chr5_55688065	0	55688065	T	G
5	chr5_55766239	0	55766239	T	A
5	chr5_55776386	0	55776386	T	A
5	chr5_55778595	0	55778595	A	C
5	chr5_55779157	0	55779157	C	G
5	chr5_55804061	0	55804061	C	G
5	chr5_55820211	0	55820211	G	T
5	chr5_55835460	0	55835460	G	C
5	chr5_55874237	0	55874237	C	A
5	chr5_55917093	0	55917093	A	C
5	chr5_55925313	0	55925313	G	C
5	chr5_55926761	0	55926761	G	C
5	chr5_55960080	0	55960080	A	C
5	chr5_55991876	0	55991876	A	T
5	chr5_56032536	0	56032536	C	G
5	chr5_56089907	0	56089907	C	A
5	chr5_56090202	0	56090202	G	T
5	chr5_56091706	0	56091706	G	C
5	chr5_56092709	0	56092709	C	G
5	chr5_56113003	0	56113003	A	C
5	chr5_56125309	0	56125309	C	A
5	chr5_56146676	0	56146676	G	C
5	chr5_56162984	0	56162984	G	T
5	chr5_56172669	0	56172669	A	C
5	chr5_56180755	0	56180755	G	T
5	chr5_56186411	0	56186411	C	A
5	chr5_56190289	0	56190289	G	C
5	chr5_56198700	0	56198700	A	T
5	chr5_56205114	0	56205114	C	A
5	chr5_56215195	0	56215195	A	C
5	chr5_56226620	0	56226620	C	G
5	chr5_56230365	0	56230365	G	C
5	chr5_56259450	0	56259450	A	T
5	chr5_56279486	0	56279486	T	A
5	chr5_56289526	0	56289526	T	G
5	chr5_56291383	0	56291383	T	G
5	chr5_56318612	0	56318612	A	C
5	chr5_56325879	0	56325879	C	A
5	chr5_56351772	0	56351772	C	A
5	chr5_56358214	0	56358214	A	C
5	chr5_56359299	0	56359299	A	C
5	chr5_56375429	0	56375429	A	T
5	chr5_56376037	0	56376037	G	C
5	chr5_56386137	0	56386137	G	T
5	chr5_56389976	0	56389976	C	A
5	chr5_56393711	0	56393711	C	A
5	chr5_56419859	0	56419859	C	G
5	chr5_56436117	0	56436117	T	A
5	chr5_56449701	0	56449701	A	C
5	chr5_56453903	0	56453903	G	C
5	chr5_56454867	0	56454867	C	G
5	chr5_56483664	0	56483664	T	A
5	chr5_56509614	0	56509614	A	T
5	chr5_56510765	0	56510765	A	T
5	chr5_56517240	0	56517240	G	C
5	chr5_56520558	0	56520558	A	C
5	chr5_56542289	0	56542289	C	A
5	chr5_56564499	0	56564499	C	G
5	chr5_56599645	0	56599645	C	A
5	chr5_56601911	0	56601911	G	C
5	chr5_56613334	0	56613334	C	G
5	chr5_56615050	0	56615050	G	C
5	chr5_56654232	0	56654232	G	C
5	chr5_56668992	0	56668992	G	T
5	chr5_56674382	0	56674382	T	A
5	chr5_56695421	0	56695421	C	A
5	chr5_56714450	0	56714450	A	C
5	chr5_56721680	0	56721680	T	A
5	chr5_56751986	0	56751986	A	C
5	chr5_56767531	0	56767531	C	A
5	chr5_56776331	0	56776331	A	C
5	chr5_56786283	0	56786283	G	C
5	chr5_56806268	0	56806268	C	G
5	chr5_56807605	0	56807605	A	T
5	chr5_56853334	0	56853334	G	T
5	chr5_56862982	0	56862982	C	G
5	chr5_56870719	0	56870719	T	A
5	chr5_56910484	0	56910484	G	C
5	chr5_56916625	0	56916625	A	T
5	chr5_56921599	0	56921599	G	C
5	chr5_56973317	0	56973317	C	G
5	chr5_56989774	0	56989774	A	C
5	chr5_56992459	0	56992459	C	A
5	chr5_57039137	0	57039137	C	A
5	chr5_57044823	0	57044823	C	A
5	chr5_57049551	0	57049551	T	A
5	chr5_57068807	0	57068807	C	A
5	chr5_57091804	0	57091804	C	A
5	chr5_57104885	0	57104885	C	G
5	chr5_57106519	0	57106519	A	C
5	chr5_57156125	0	57156125	G	T
5	chr5_57157814	0	57157814	G	C
5	chr5_57217616	0	57217616	C	G
5	chr5_57244316	0	57244316	C	G
5	chr5_57251512	0	57251512	G	T
5	chr5_57285933	0	57285933	C	A
5	chr5_57292755	0	57292755	A	C
5	chr5_57310638	0	57310638	C	G
5	chr5_57332047	0	57332047	G	C
5	chr5_57368625	0	57368625	C	G
5	chr5_57376979	0	57376979	G	C
5	chr5_57398775	0	57398775	T	G
5	chr5_57402589	0	57402589	C	A
5	chr5_57419704	0	57419704	C	A
5	chr5_57425352	0	57425352	C	A
5	chr5_57445057	0	57445057	C	A
5	chr5_57477713	0	57477713	T	A
5	chr5_57490271	0	57490271	A	C
5	chr5_57494048	0	57494048	C	G
5	chr5_57494835	0	57494835	A	T
5	chr5_57546175	0	57546175	A	C
5	chr5_57567080	0	57567080	A	C
5	chr5_57573265	0	57573265	A	C
5	chr5_57603223	0	57603223	A	T
5	chr5_57610902	0	57610902	G	C
5	chr5_57613559	0	57613559	C	G
5	chr5_57617528	0	57617528	C	G
5	chr5_57635945	0	57635945	G	T
5	chr5_57666245	0	57666245	G	T
5	chr5_57669271	0	57669271	C	G
5	chr5_57674624	0	57674624	A	C
5	chr5_57679117	0	57679117	C	G
5	chr5_57688664	0	57688664	A	C
5	chr5_57710400	0	57710400	C	A
5	chr5_57712825	0	57712825	A	C
5	chr5_57721310	0	57721310	A	C
5	chr5_57729456	0	57729456	G	C
5	chr5_57744499	0	57744499	C	G
5	chr5_57753121	0	57753121	C	A
5	chr5_57793665	0	57793665	A	C
5	chr5_57794119	0	57794119	A	T
5	chr5_57798534	0	57798534	G	T
5	chr5_57806767	0	57806767	G	C
5	chr5_57838082	0	57838082	G	C
5	chr5_57845286	0	57845286	C	A
5	chr5_57856351	0	57856351	T	G
5	chr5_57869793	0	57869793	A	C
5	chr5_57889587	0	57889587	A	C
5	chr5_57918172	0	57918172	G	C
5	chr5_57929966	0	57929966	C	A
5	chr5_57963400	0	57963400	A	T
5	chr5_57972293	0	57972293	T	G
5	chr5_58029996	0	58029996	G	T
5	chr5_58097161	0	58097161	A	T
5	chr5_58107477	0	58107477	G	T
5	chr5_58107699	0	58107699	T	G
5	chr5_58108500	0	58108500	G	C
5	chr5_58108749	0	58108749	G	T
5	chr5_58117940	0	58117940	G	C
5	chr5_58121671	0	58121671	T	G
5	chr5_58125152	0	58125152	C	A
5	chr5_58144043	0	58144043	G	C
5	chr5_58151945	0	58151945	A	C
5	chr5_58158279	0	58158279	A	C
5	chr5_58159068	0	58159068	T	G
5	chr5_58167774	0	58167774	C	G
5	chr5_58173440	0	58173440	C	G
5	chr5_58187006	0	58187006	A	C
5	chr5_58221647	0	58221647	G	C
5	chr5_58229211	0	58229211	C	A
5	chr5_58235847	0	58235847	G	C
5	chr5_58236641	0	58236641	G	T
5	chr5_58237247	0	58237247	G	C
5	chr5_58250739	0	58250739	A	C
5	chr5_58253583	0	58253583	G	T
5	chr5_58281154	0	58281154	C	G
5	chr5_58289449	0	58289449	T	A
5	chr5_58291727	0	58291727	C	A
5	chr5_58302601	0	58302601	C	G
5	chr5_58305587	0	58305587	T	G
5	chr5_58308594	0	58308594	A	C
5	chr5_58316092	0	58316092	A	T
5	chr5_58323272	0	58323272	T	A
5	chr5_58324782	0	58324782	T	A
5	chr5_58325572	0	58325572	C	G
5	chr5_58329412	0	58329412	G	T
5	chr5_58352459	0	58352459	G	C
5	chr5_58359794	0	58359794	G	C
5	chr5_58377171	0	58377171	C	G
5	chr5_58396633	0	58396633	T	A
5	chr5_58396783	0	58396783	C	G
5	chr5_58478135	0	58478135	C	G
5	chr5_58491399	0	58491399	C	G
5	chr5_58521217	0	58521217	A	T
5	chr5_58529440	0	58529440	G	C
5	chr5_58532757	0	58532757	A	C
5	chr5_58533704	0	58533704	T	A
5	chr5_58576062	0	58576062	G	C
5	chr5_58610148	0	58610148	C	G
5	chr5_58614799	0	58614799	G	C
5	chr5_58615562	0	58615562	A	C
5	chr5_58624589	0	58624589	G	T
5	chr5_58645998	0	58645998	G	C
5	chr5_58652009	0	58652009	A	C
5	chr5_58677582	0	58677582	C	G
5	chr5_58732813	0	58732813	C	A
5	chr5_58740993	0	58740993	C	A
5	chr5_58744056	0	58744056	G	C
5	chr5_58746026	0	58746026	T	G
5	chr5_58761863	0	58761863	T	G
5	chr5_58762845	0	58762845	T	A
5	chr5_58783591	0	58783591	G	C
5	chr5_58805197	0	58805197	C	G
5	chr5_58832122	0	58832122	T	G
5	chr5_58847497	0	58847497	C	G
5	chr5_58861909	0	58861909	T	G
5	chr5_58890992	0	58890992	G	C
5	chr5_58901096	0	58901096	A	C
5	chr5_58901383	0	58901383	G	C
5	chr5_58902034	0	58902034	A	T
5	chr5_58911691	0	58911691	T	A
5	chr5_58916807	0	58916807	C	G
5	chr5_58922887	0	58922887	T	A
5	chr5_58924834	0	58924834	A	T
5	chr5_58931100	0	58931100	A	C
5	chr5_59001420	0	59001420	G	C
5	chr5_59087039	0	59087039	A	T
5	chr5_59099087	0	59099087	C	G
5	chr5_59138554	0	59138554	C	G
5	chr5_59141075	0	59141075	A	C
5	chr5_59179359	0	59179359	C	G
5	chr5_59212761	0	59212761	C	A
5	chr5_59225358	0	59225358	T	A
5	chr5_59233649	0	59233649	A	C
5	chr5_59250266	0	59250266	C	A
5	chr5_59265901	0	59265901	G	C
5	chr5_59268712	0	59268712	A	T
5	chr5_59274688	0	59274688	G	C
5	chr5_59279832	0	59279832	A	C
5	chr5_59306063	0	59306063	C	A
5	chr5_59310118	0	59310118	T	G
5	chr5_59323958	0	59323958	G	T
5	chr5_59341060	0	59341060	G	C
5	chr5_59362715	0	59362715	A	T
5	chr5_59386072	0	59386072	T	A
5	chr5_59395802	0	59395802	T	A
5	chr5_59398648	0	59398648	G	T
5	chr5_59400489	0	59400489	A	T
5	chr5_59407400	0	59407400	G	T
5	chr5_59470022	0	59470022	A	T
5	chr5_59500105	0	59500105	A	C
5	chr5_59511694	0	59511694	C	A
5	chr5_59515764	0	59515764	C	A
5	chr5_59528475	0	59528475	T	G
5	chr5_59530395	0	59530395	C	G
5	chr5_59558792	0	59558792	G	T
5	chr5_59566471	0	59566471	A	T
5	chr5_59612802	0	59612802	G	T
5	chr5_59621558	0	59621558	G	C
5	chr5_59632157	0	59632157	A	C
5	chr5_59641859	0	59641859	A	C
5	chr5_59666076	0	59666076	G	T
5	chr5_59680193	0	59680193	G	T
5	chr5_59690787	0	59690787	A	T
5	chr5_59737603	0	59737603	A	C
5	chr5_59743250	0	59743250	A	C
5	chr5_59765822	0	59765822	A	C
5	chr5_59769129	0	59769129	G	T
5	chr5_59779621	0	59779621	A	C
5	chr5_59783313	0	59783313	C	A
5	chr5_59789598	0	59789598	A	T
5	chr5_59817236	0	59817236	G	T
5	chr5_59832616	0	59832616	T	G
5	chr5_59844646	0	59844646	A	T
5	chr5_59860126	0	59860126	A	T
5	chr5_59870238	0	59870238	G	T
5	chr5_59916536	0	59916536	G	C
5	chr5_59935347	0	59935347	T	G
5	chr5_59942396	0	59942396	C	G
5	chr5_59951551	0	59951551	C	A
5	chr5_59974989	0	59974989	G	T
5	chr5_59975927	0	59975927	G	C
5	chr5_59999860	0	59999860	T	G
5	chr5_60043192	0	60043192	A	T
5	chr5_60060416	0	60060416	T	A
5	chr5_60068577	0	60068577	G	C
5	chr5_60091783	0	60091783	C	G
5	chr5_60094552	0	60094552	C	A
5	chr5_60097595	0	60097595	T	A
5	chr5_60106398	0	60106398	G	T
5	chr5_60135536	0	60135536	C	G
5	chr5_60196765	0	60196765	T	A
5	chr5_60198887	0	60198887	T	G
5	chr5_60239946	0	60239946	G	C
5	chr5_60252773	0	60252773	C	A
5	chr5_60254402	0	60254402	G	C
5	chr5_60281906	0	60281906	A	T
5	chr5_60287475	0	60287475	G	T
5	chr5_60324076	0	60324076	G	C
5	chr5_60332094	0	60332094	C	A
5	chr5_60352901	0	60352901	A	C
5	chr5_60411472	0	60411472	G	C
5	chr5_60431702	0	60431702	C	A
5	chr5_60435126	0	60435126	A	C
5	chr5_60437171	0	60437171	C	A
5	chr5_60439787	0	60439787	C	G
5	chr5_60453346	0	60453346	A	T
5	chr5_60491354	0	60491354	A	T
5	chr5_60501869	0	60501869	G	C
5	chr5_60528098	0	60528098	C	G
5	chr5_60530010	0	60530010	T	G
5	chr5_60531621	0	60531621	C	A
5	chr5_60560656	0	60560656	G	T
5	chr5_60589075	0	60589075	C	G
5	chr5_60600632	0	60600632	A	T
5	chr5_60609380	0	60609380	G	T
5	chr5_60616015	0	60616015	G	T
5	chr5_60616426	0	60616426	A	T
5	chr5_60629146	0	60629146	A	C
5	chr5_60635813	0	60635813	C	A
5	chr5_60637308	0	60637308	T	A
5	chr5_60644954	0	60644954	C	G
5	chr5_60650903	0	60650903	G	T
5	chr5_60667643	0	60667643	C	A
5	chr5_60678489	0	60678489	A	C
5	chr5_60686405	0	60686405	C	G
5	chr5_60739577	0	60739577	C	G
5	chr5_60749128	0	60749128	G	C
5	chr5_60752231	0	60752231	G	C
5	chr5_60757583	0	60757583	G	T
5	chr5_60758209	0	60758209	C	A
5	chr5_60767990	0	60767990	G	T
5	chr5_60782211	0	60782211	A	C
5	chr5_60784107	0	60784107	C	A
5	chr5_60789925	0	60789925	T	A
5	chr5_60792400	0	60792400	T	A
5	chr5_60796907	0	60796907	C	G
5	chr5_60798864	0	60798864	C	A
5	chr5_60803267	0	60803267	T	G
5	chr5_60807159	0	60807159	C	A
5	chr5_60818223	0	60818223	A	T
5	chr5_60819133	0	60819133	C	A
5	chr5_60827553	0	60827553	G	C
5	chr5_60834510	0	60834510	T	G
5	chr5_60886093	0	60886093	G	T
5	chr5_60892087	0	60892087	A	T
5	chr5_60900395	0	60900395	C	A
5	chr5_60910672	0	60910672	G	T
5	chr5_60919658	0	60919658	C	G
5	chr5_60927353	0	60927353	C	G
5	chr5_60932943	0	60932943	G	C
5	chr5_60965027	0	60965027	G	C
5	chr5_60966549	0	60966549	G	T
5	chr5_60969454	0	60969454	A	T
5	chr5_60971704	0	60971704	G	C
5	chr5_60997279	0	60997279	G	C
5	chr5_61011323	0	61011323	T	G
5	chr5_61054440	0	61054440	C	A
5	chr5_61077262	0	61077262	C	A
5	chr5_61083700	0	61083700	C	A
5	chr5_61094853	0	61094853	C	A
5	chr5_61116500	0	61116500	T	A
5	chr5_61146457	0	61146457	A	T
5	chr5_61166764	0	61166764	G	C
5	chr5_61184742	0	61184742	T	G
5	chr5_61215229	0	61215229	T	G
5	chr5_61229932	0	61229932	C	G
5	chr5_61242408	0	61242408	G	C
5	chr5_61274240	0	61274240	A	T
5	chr5_61275771	0	61275771	T	A
5	chr5_61292516	0	61292516	T	G
5	chr5_61296796	0	61296796	T	G
5	chr5_61299140	0	61299140	A	C
5	chr5_61300569	0	61300569	A	C
5	chr5_61308600	0	61308600	T	A
5	chr5_61309134	0	61309134	G	C
5	chr5_61312477	0	61312477	A	C
5	chr5_61327787	0	61327787	T	G
5	chr5_61353305	0	61353305	G	T
5	chr5_61370846	0	61370846	G	C
5	chr5_61378990	0	61378990	A	C
5	chr5_61395215	0	61395215	T	A
5	chr5_61411060	0	61411060	A	T
5	chr5_61429418	0	61429418	T	G
5	chr5_61431140	0	61431140	C	G
5	chr5_61442601	0	61442601	G	C
5	chr5_61445089	0	61445089	G	T
5	chr5_61447241	0	61447241	T	G
5	chr5_61463311	0	61463311	C	G
5	chr5_61463438	0	61463438	T	A
5	chr5_61465168	0	61465168	A	T
5	chr5_61467300	0	61467300	G	C
5	chr5_61503547	0	61503547	T	G
5	chr5_61515334	0	61515334	C	G
5	chr5_61523677	0	61523677	C	G
5	chr5_61537736	0	61537736	C	A
5	chr5_61540518	0	61540518	A	C
5	chr5_61549080	0	61549080	T	G
5	chr5_61549523	0	61549523	G	T
5	chr5_61599426	0	61599426	C	A
5	chr5_61606031	0	61606031	A	T
5	chr5_61620659	0	61620659	C	A
5	chr5_61621190	0	61621190	A	T
5	chr5_61670418	0	61670418	G	C
5	chr5_61671871	0	61671871	G	C
5	chr5_61683444	0	61683444	G	C
5	chr5_61687430	0	61687430	C	A
5	chr5_61771047	0	61771047	T	A
5	chr5_61774013	0	61774013	C	A
5	chr5_61796517	0	61796517	C	G
5	chr5_61833995	0	61833995	C	G
5	chr5_61847523	0	61847523	C	G
5	chr5_61881518	0	61881518	C	A
5	chr5_61902161	0	61902161	C	G
5	chr5_61915816	0	61915816	C	A
5	chr5_61983389	0	61983389	G	T
5	chr5_62002447	0	62002447	C	G
5	chr5_62025472	0	62025472	A	T
5	chr5_62026792	0	62026792	A	C
5	chr5_62036957	0	62036957	T	G
5	chr5_62059317	0	62059317	C	G
5	chr5_62063181	0	62063181	G	C
5	chr5_62066404	0	62066404	G	T
5	chr5_62069680	0	62069680	T	A
5	chr5_62087312	0	62087312	T	A
5	chr5_62089814	0	62089814	G	C
5	chr5_62107352	0	62107352	C	G
5	chr5_62113594	0	62113594	C	G
5	chr5_62198601	0	62198601	C	G
5	chr5_62235878	0	62235878	T	G
5	chr5_62283259	0	62283259	C	G
5	chr5_62352967	0	62352967	T	A
5	chr5_62371567	0	62371567	T	G
5	chr5_62381146	0	62381146	A	C
5	chr5_62388225	0	62388225	G	C
5	chr5_62393158	0	62393158	C	G
5	chr5_62408834	0	62408834	A	T
5	chr5_62561625	0	62561625	A	C
5	chr5_62581587	0	62581587	A	T
5	chr5_62613234	0	62613234	A	T
5	chr5_62628794	0	62628794	G	C
5	chr5_62639994	0	62639994	C	A
5	chr5_62666721	0	62666721	A	C
5	chr5_62684168	0	62684168	A	C
5	chr5_62716132	0	62716132	T	A
5	chr5_62780701	0	62780701	C	G
5	chr5_62799841	0	62799841	G	T
5	chr5_62807169	0	62807169	C	A
5	chr5_62824634	0	62824634	C	G
5	chr5_62824817	0	62824817	T	G
5	chr5_62836030	0	62836030	G	C
5	chr5_62846190	0	62846190	G	C
5	chr5_62946452	0	62946452	G	T
5	chr5_62949489	0	62949489	G	T
5	chr5_62960846	0	62960846	A	C
5	chr5_62980853	0	62980853	G	C
5	chr5_63002227	0	63002227	G	C
5	chr5_63011290	0	63011290	T	A
5	chr5_63037771	0	63037771	G	C
5	chr5_63055098	0	63055098	C	A
5	chr5_63204843	0	63204843	T	G
5	chr5_63218086	0	63218086	C	G
5	chr5_63227750	0	63227750	T	G
5	chr5_63250608	0	63250608	G	T
5	chr5_63306508	0	63306508	C	G
5	chr5_63342188	0	63342188	T	G
5	chr5_63346627	0	63346627	A	C
5	chr5_63380476	0	63380476	C	A
5	chr5_63385751	0	63385751	T	G
5	chr5_63427931	0	63427931	C	G
5	chr5_63452862	0	63452862	T	G
5	chr5_63469225	0	63469225	G	C
5	chr5_63478854	0	63478854	T	A
5	chr5_63491770	0	63491770	C	G
5	chr5_63554447	0	63554447	C	G
5	chr5_63565867	0	63565867	C	G
5	chr5_63616841	0	63616841	C	A
5	chr5_63661918	0	63661918	C	A
5	chr5_63669900	0	63669900	C	A
5	chr5_63690042	0	63690042	G	C
5	chr5_63695763	0	63695763	T	A
5	chr5_63713130	0	63713130	T	A
5	chr5_63718440	0	63718440	C	A
5	chr5_63724850	0	63724850	T	G
5	chr5_63735012	0	63735012	G	C
5	chr5_63755072	0	63755072	G	T
5	chr5_63768997	0	63768997	A	T
5	chr5_63772957	0	63772957	T	A
5	chr5_63774881	0	63774881	G	T
5	chr5_63790006	0	63790006	C	A
5	chr5_63797221	0	63797221	C	A
5	chr5_63801110	0	63801110	C	A
5	chr5_63805665	0	63805665	T	A
5	chr5_63825629	0	63825629	C	A
5	chr5_63826985	0	63826985	C	G
5	chr5_63889345	0	63889345	C	A
5	chr5_63949713	0	63949713	A	C
5	chr5_63950296	0	63950296	T	G
5	chr5_63973875	0	63973875	T	A
5	chr5_63975266	0	63975266	G	C
5	chr5_63978383	0	63978383	C	A
5	chr5_64063535	0	64063535	A	C
5	chr5_64073395	0	64073395	A	T
5	chr5_64073668	0	64073668	T	G
5	chr5_64160563	0	64160563	C	A
5	chr5_64172919	0	64172919	C	A
5	chr5_64186211	0	64186211	G	T
5	chr5_64249432	0	64249432	G	C
5	chr5_64279043	0	64279043	A	C
5	chr5_64285329	0	64285329	C	A
5	chr5_64302370	0	64302370	T	G
5	chr5_64305752	0	64305752	C	A
5	chr5_64366495	0	64366495	G	T
5	chr5_64386282	0	64386282	G	C
5	chr5_64392887	0	64392887	C	G
5	chr5_64414796	0	64414796	C	G
5	chr5_64464287	0	64464287	A	C
5	chr5_64485173	0	64485173	C	A
5	chr5_64505034	0	64505034	G	T
5	chr5_64530387	0	64530387	T	A
5	chr5_64547831	0	64547831	G	C
5	chr5_64557033	0	64557033	C	G
5	chr5_64562419	0	64562419	C	A
5	chr5_64578186	0	64578186	A	T
5	chr5_64585383	0	64585383	C	A
5	chr5_64590103	0	64590103	A	T
5	chr5_64594153	0	64594153	G	C
5	chr5_64608574	0	64608574	T	A
5	chr5_64619603	0	64619603	T	A
5	chr5_64664810	0	64664810	A	T
5	chr5_64685270	0	64685270	G	C
5	chr5_64704646	0	64704646	T	A
5	chr5_64711688	0	64711688	A	C
5	chr5_64716400	0	64716400	C	A
5	chr5_64731221	0	64731221	A	C
5	chr5_64749237	0	64749237	G	T
5	chr5_64792095	0	64792095	T	A
5	chr5_64843579	0	64843579	C	A
5	chr5_64878802	0	64878802	G	T
5	chr5_64882260	0	64882260	A	C
5	chr5_64904008	0	64904008	C	G
5	chr5_64915698	0	64915698	T	A
5	chr5_64930562	0	64930562	G	T
5	chr5_64940294	0	64940294	A	C
5	chr5_64944335	0	64944335	G	C
5	chr5_64961130	0	64961130	G	C
5	chr5_64975673	0	64975673	G	T
5	chr5_64994536	0	64994536	C	A
5	chr5_64999329	0	64999329	G	C
5	chr5_65015876	0	65015876	G	C
5	chr5_65034983	0	65034983	G	T
5	chr5_65041563	0	65041563	A	T
5	chr5_65059078	0	65059078	C	A
5	chr5_65059968	0	65059968	C	A
5	chr5_65062333	0	65062333	C	G
5	chr5_65070227	0	65070227	C	A
5	chr5_65094696	0	65094696	A	C
5	chr5_65106764	0	65106764	C	A
5	chr5_65147402	0	65147402	C	G
5	chr5_65165955	0	65165955	C	A
5	chr5_65181429	0	65181429	C	G
5	chr5_65221312	0	65221312	A	T
5	chr5_65234791	0	65234791	C	A
5	chr5_65243137	0	65243137	G	T
5	chr5_65270573	0	65270573	A	C
5	chr5_65363252	0	65363252	A	T
5	chr5_65403257	0	65403257	A	T
5	chr5_65408025	0	65408025	C	G
5	chr5_65439292	0	65439292	G	T
5	chr5_65447488	0	65447488	C	A
5	chr5_65461942	0	65461942	A	T
5	chr5_65496287	0	65496287	T	G
5	chr5_65499757	0	65499757	G	T
5	chr5_65504030	0	65504030	G	T
5	chr5_65541378	0	65541378	C	G
5	chr5_65553995	0	65553995	G	C
5	chr5_65559735	0	65559735	A	C
5	chr5_65566759	0	65566759	G	T
5	chr5_65573838	0	65573838	C	A
5	chr5_65575320	0	65575320	A	C
5	chr5_65581685	0	65581685	T	G
5	chr5_65586998	0	65586998	T	G
5	chr5_65588909	0	65588909	A	C
5	chr5_65599481	0	65599481	A	T
5	chr5_65636419	0	65636419	G	T
5	chr5_65664227	0	65664227	C	A
5	chr5_65709668	0	65709668	T	G
5	chr5_65735833	0	65735833	G	T
5	chr5_65737216	0	65737216	G	T
5	chr5_65830743	0	65830743	T	A
5	chr5_65830961	0	65830961	G	C
5	chr5_65864059	0	65864059	C	A
5	chr5_65893844	0	65893844	C	G
5	chr5_65919320	0	65919320	A	T
5	chr5_65921821	0	65921821	A	C
5	chr5_65934257	0	65934257	A	C
5	chr5_65940041	0	65940041	T	G
5	chr5_65943812	0	65943812	G	C
5	chr5_65944415	0	65944415	C	G
5	chr5_65945796	0	65945796	G	C
5	chr5_65962478	0	65962478	A	T
5	chr5_65967552	0	65967552	C	A
5	chr5_66015859	0	66015859	G	C
5	chr5_66033351	0	66033351	G	T
5	chr5_66088135	0	66088135	G	T
5	chr5_66091622	0	66091622	C	G
5	chr5_66115383	0	66115383	C	A
5	chr5_66116493	0	66116493	G	C
5	chr5_66117097	0	66117097	A	C
5	chr5_66133754	0	66133754	G	T
5	chr5_66136326	0	66136326	T	A
5	chr5_66164906	0	66164906	C	G
5	chr5_66193552	0	66193552	G	C
5	chr5_66206865	0	66206865	G	C
5	chr5_66215903	0	66215903	C	G
5	chr5_66226750	0	66226750	A	C
5	chr5_66231828	0	66231828	T	G
5	chr5_66244325	0	66244325	T	A
5	chr5_66274503	0	66274503	T	A
5	chr5_66290645	0	66290645	C	A
5	chr5_66305687	0	66305687	C	A
5	chr5_66310948	0	66310948	A	C
5	chr5_66311992	0	66311992	T	G
5	chr5_66329251	0	66329251	A	C
5	chr5_66332066	0	66332066	A	T
5	chr5_66343217	0	66343217	A	C
5	chr5_66349240	0	66349240	G	C
5	chr5_66354004	0	66354004	T	G
5	chr5_66368829	0	66368829	T	A
5	chr5_66380072	0	66380072	G	T
5	chr5_66380177	0	66380177	A	C
5	chr5_66394471	0	66394471	G	T
5	chr5_66418616	0	66418616	A	C
5	chr5_66446060	0	66446060	T	G
5	chr5_66447015	0	66447015	G	T
5	chr5_66455108	0	66455108	A	C
5	chr5_66476499	0	66476499	A	C
5	chr5_66479289	0	66479289	A	T
5	chr5_66481132	0	66481132	A	C
5	chr5_66494516	0	66494516	C	G
5	chr5_66502892	0	66502892	C	G
5	chr5_66536397	0	66536397	C	A
5	chr5_66592927	0	66592927	A	C
5	chr5_66606653	0	66606653	C	A
5	chr5_66623170	0	66623170	C	A
5	chr5_66700806	0	66700806	C	A
5	chr5_66782142	0	66782142	C	G
5	chr5_66783181	0	66783181	G	T
5	chr5_66819403	0	66819403	C	G
5	chr5_66828967	0	66828967	C	A
5	chr5_66842180	0	66842180	T	G
5	chr5_66860070	0	66860070	G	T
5	chr5_66863070	0	66863070	G	T
5	chr5_66874264	0	66874264	T	A
5	chr5_66876499	0	66876499	C	A
5	chr5_66879642	0	66879642	G	T
5	chr5_66910510	0	66910510	T	G
5	chr5_66911224	0	66911224	C	A
5	chr5_66936316	0	66936316	T	A
5	chr5_66962093	0	66962093	C	G
5	chr5_66982427	0	66982427	A	C
5	chr5_66991853	0	66991853	C	G
5	chr5_66993682	0	66993682	G	C
5	chr5_66999792	0	66999792	C	A
5	chr5_67000845	0	67000845	A	T
5	chr5_67046361	0	67046361	C	G
5	chr5_67054809	0	67054809	C	G
5	chr5_67066120	0	67066120	T	A
5	chr5_67116566	0	67116566	C	G
5	chr5_67176137	0	67176137	G	T
5	chr5_67227644	0	67227644	C	A
5	chr5_67229986	0	67229986	C	A
5	chr5_67267623	0	67267623	G	C
5	chr5_67285822	0	67285822	C	G
5	chr5_67286133	0	67286133	C	G
5	chr5_67288859	0	67288859	A	C
5	chr5_67290247	0	67290247	T	G
5	chr5_67306181	0	67306181	T	G
5	chr5_67320014	0	67320014	T	G
5	chr5_67321801	0	67321801	G	T
5	chr5_67346281	0	67346281	T	G
5	chr5_67377918	0	67377918	C	G
5	chr5_67384105	0	67384105	C	A
5	chr5_67388567	0	67388567	G	T
5	chr5_67390007	0	67390007	G	C
5	chr5_67397113	0	67397113	G	C
5	chr5_67400919	0	67400919	T	A
5	chr5_67419834	0	67419834	A	C
5	chr5_67435074	0	67435074	G	T
5	chr5_67452445	0	67452445	A	T
5	chr5_67502948	0	67502948	C	G
5	chr5_67522796	0	67522796	C	G
5	chr5_67526499	0	67526499	C	A
5	chr5_67574670	0	67574670	T	G
5	chr5_67598039	0	67598039	G	T
5	chr5_67599327	0	67599327	C	A
5	chr5_67604121	0	67604121	C	G
5	chr5_67611020	0	67611020	A	C
5	chr5_67614980	0	67614980	T	G
5	chr5_67687850	0	67687850	T	G
5	chr5_67700625	0	67700625	G	C
5	chr5_67732614	0	67732614	C	G
5	chr5_67759584	0	67759584	G	C
5	chr5_67760739	0	67760739	C	A
5	chr5_67777827	0	67777827	C	A
5	chr5_67855239	0	67855239	A	T
5	chr5_67884660	0	67884660	G	T
5	chr5_67888328	0	67888328	G	T
5	chr5_67953996	0	67953996	T	G
5	chr5_67974229	0	67974229	A	T
5	chr5_68000537	0	68000537	G	T
5	chr5_68027295	0	68027295	G	C
5	chr5_68036282	0	68036282	G	T
5	chr5_68057932	0	68057932	C	G
5	chr5_68094838	0	68094838	G	C
5	chr5_68148299	0	68148299	A	T
5	chr5_68163446	0	68163446	G	C
5	chr5_68197784	0	68197784	T	G
5	chr5_68199784	0	68199784	A	C
5	chr5_68203659	0	68203659	A	C
5	chr5_68249630	0	68249630	G	C
5	chr5_68272210	0	68272210	C	A
5	chr5_68275662	0	68275662	C	G
5	chr5_68337818	0	68337818	A	C
5	chr5_68388790	0	68388790	T	G
5	chr5_68399320	0	68399320	C	A
5	chr5_68428762	0	68428762	T	A
5	chr5_68432133	0	68432133	A	T
5	chr5_68436295	0	68436295	G	C
5	chr5_68474259	0	68474259	C	G
5	chr5_68494147	0	68494147	T	A
5	chr5_68502052	0	68502052	T	A
5	chr5_68502514	0	68502514	A	T
5	chr5_68508567	0	68508567	C	G
5	chr5_68510205	0	68510205	G	C
5	chr5_68512182	0	68512182	G	C
5	chr5_68546529	0	68546529	C	G
5	chr5_68550691	0	68550691	A	C
5	chr5_68552385	0	68552385	G	C
5	chr5_68553065	0	68553065	C	G
5	chr5_68560832	0	68560832	C	A
5	chr5_68573359	0	68573359	C	G
5	chr5_68611084	0	68611084	C	G
5	chr5_68611192	0	68611192	C	G
5	chr5_68616941	0	68616941	A	C
5	chr5_68629885	0	68629885	A	C
5	chr5_68635073	0	68635073	G	T
5	chr5_68659588	0	68659588	T	G
5	chr5_68660484	0	68660484	G	C
5	chr5_68661978	0	68661978	C	G
5	chr5_68677982	0	68677982	G	T
5	chr5_68697269	0	68697269	C	A
5	chr5_68702211	0	68702211	A	C
5	chr5_68741068	0	68741068	C	G
5	chr5_68743937	0	68743937	A	C
5	chr5_68752834	0	68752834	G	C
5	chr5_68796783	0	68796783	G	C
5	chr5_68804721	0	68804721	A	C
5	chr5_68806028	0	68806028	G	C
5	chr5_68846708	0	68846708	T	G
5	chr5_68861598	0	68861598	C	A
5	chr5_68870818	0	68870818	C	G
5	chr5_68909983	0	68909983	G	C
5	chr5_68926608	0	68926608	G	T
5	chr5_68959837	0	68959837	T	G
5	chr5_68965118	0	68965118	C	G
5	chr5_68967187	0	68967187	A	T
5	chr5_68968362	0	68968362	C	A
5	chr5_68991913	0	68991913	T	A
5	chr5_68996082	0	68996082	C	G
5	chr5_69013837	0	69013837	G	C
5	chr5_69014181	0	69014181	C	A
5	chr5_69023941	0	69023941	T	A
5	chr5_69037432	0	69037432	G	T
5	chr5_69059010	0	69059010	G	T
5	chr5_69075295	0	69075295	A	C
5	chr5_69084264	0	69084264	G	C
5	chr5_69091603	0	69091603	G	T
5	chr5_69105564	0	69105564	C	A
5	chr5_69114228	0	69114228	C	G
5	chr5_69119557	0	69119557	T	A
5	chr5_69136945	0	69136945	A	C
5	chr5_69158638	0	69158638	C	G
5	chr5_69176406	0	69176406	A	C
5	chr5_69187931	0	69187931	A	C
5	chr5_69217710	0	69217710	T	G
5	chr5_69245857	0	69245857	A	T
5	chr5_69248510	0	69248510	T	A
5	chr5_69314365	0	69314365	G	T
5	chr5_69314979	0	69314979	G	C
5	chr5_69357033	0	69357033	T	A
5	chr5_69367690	0	69367690	G	C
5	chr5_69369241	0	69369241	T	G
5	chr5_69385279	0	69385279	A	C
5	chr5_69398149	0	69398149	A	C
5	chr5_69410298	0	69410298	A	C
5	chr5_69413954	0	69413954	A	T
5	chr5_69433250	0	69433250	C	A
5	chr5_69436632	0	69436632	G	T
5	chr5_69448827	0	69448827	A	C
5	chr5_69454333	0	69454333	C	A
5	chr5_69468117	0	69468117	G	C
5	chr5_69482852	0	69482852	C	A
5	chr5_69487687	0	69487687	C	A
5	chr5_69519293	0	69519293	G	T
5	chr5_69522277	0	69522277	C	G
5	chr5_69557126	0	69557126	G	T
5	chr5_69585217	0	69585217	G	C
5	chr5_69600762	0	69600762	G	C
5	chr5_69603816	0	69603816	G	C
5	chr5_69604960	0	69604960	T	G
5	chr5_69640430	0	69640430	T	G
5	chr5_69648777	0	69648777	G	T
5	chr5_69667780	0	69667780	T	G
5	chr5_69682928	0	69682928	T	A
5	chr5_69690339	0	69690339	A	C
5	chr5_69695687	0	69695687	A	T
5	chr5_69746387	0	69746387	T	A
5	chr5_69746873	0	69746873	G	C
5	chr5_69747141	0	69747141	A	C
5	chr5_69750565	0	69750565	A	C
5	chr5_69750832	0	69750832	C	G
5	chr5_69804625	0	69804625	A	C
5	chr5_69809863	0	69809863	T	G
5	chr5_69852879	0	69852879	T	A
5	chr5_69864461	0	69864461	G	T
5	chr5_69905092	0	69905092	A	T
5	chr5_69932488	0	69932488	A	C
5	chr5_69933298	0	69933298	C	G
5	chr5_69938849	0	69938849	T	G
5	chr5_69951215	0	69951215	T	G
5	chr5_69960219	0	69960219	C	A
5	chr5_69964985	0	69964985	G	T
5	chr5_69972860	0	69972860	T	G
5	chr5_69983155	0	69983155	G	T
5	chr5_70008307	0	70008307	C	A
5	chr5_70034541	0	70034541	C	G
5	chr5_70038962	0	70038962	T	G
5	chr5_70050667	0	70050667	A	T
5	chr5_70073509	0	70073509	A	C
5	chr5_70142650	0	70142650	T	G
5	chr5_70143132	0	70143132	T	A
5	chr5_70145456	0	70145456	C	G
5	chr5_70155896	0	70155896	G	T
5	chr5_70190550	0	70190550	C	G
5	chr5_70191501	0	70191501	C	G
5	chr5_70216500	0	70216500	T	A
5	chr5_70226145	0	70226145	A	C
5	chr5_70229035	0	70229035	T	G
5	chr5_70247973	0	70247973	C	A
5	chr5_70255787	0	70255787	A	C
5	chr5_70268762	0	70268762	C	A
5	chr5_70285267	0	70285267	T	G
5	chr5_70290962	0	70290962	A	T
5	chr5_70299772	0	70299772	G	T
5	chr5_70303775	0	70303775	A	T
5	chr5_70325864	0	70325864	G	C
5	chr5_70325992	0	70325992	A	T
5	chr5_70331118	0	70331118	A	C
5	chr5_70338704	0	70338704	G	C
5	chr5_70363794	0	70363794	T	G
5	chr5_70366342	0	70366342	T	G
5	chr5_70371737	0	70371737	A	T
5	chr5_70374369	0	70374369	A	C
5	chr5_70376533	0	70376533	T	G
5	chr5_70377286	0	70377286	G	T
5	chr5_70399861	0	70399861	T	G
5	chr5_70404070	0	70404070	T	A
5	chr5_70408288	0	70408288	G	C
5	chr5_70418389	0	70418389	C	G
5	chr5_70428992	0	70428992	C	G
5	chr5_70461102	0	70461102	C	A
5	chr5_70483754	0	70483754	T	A
5	chr5_70496622	0	70496622	C	A
5	chr5_70504802	0	70504802	C	G
5	chr5_70515177	0	70515177	G	C
5	chr5_70525242	0	70525242	C	A
5	chr5_70545839	0	70545839	T	G
5	chr5_70574686	0	70574686	C	A
5	chr5_70577778	0	70577778	G	C
5	chr5_70651791	0	70651791	C	A
5	chr5_70665708	0	70665708	A	C
5	chr5_70694926	0	70694926	C	G
5	chr5_70702222	0	70702222	G	T
5	chr5_70731935	0	70731935	C	G
5	chr5_70754183	0	70754183	C	A
5	chr5_70893726	0	70893726	T	A
5	chr5_70937863	0	70937863	G	T
5	chr5_70938961	0	70938961	C	G
5	chr5_70971204	0	70971204	G	T
5	chr5_70976124	0	70976124	G	T
5	chr5_70992847	0	70992847	C	A
5	chr5_70999778	0	70999778	T	G
5	chr5_71002242	0	71002242	A	C
5	chr5_71035022	0	71035022	G	T
5	chr5_71046190	0	71046190	G	T
5	chr5_71051274	0	71051274	T	G
5	chr5_71053490	0	71053490	C	A
5	chr5_71057494	0	71057494	T	G
5	chr5_71063522	0	71063522	A	C
5	chr5_71073189	0	71073189	C	G
5	chr5_71077027	0	71077027	T	G
5	chr5_71079438	0	71079438	C	G
5	chr5_71101339	0	71101339	C	G
5	chr5_71131399	0	71131399	G	C
5	chr5_71165906	0	71165906	T	G
5	chr5_71192953	0	71192953	G	T
5	chr5_71207517	0	71207517	T	A
5	chr5_71209280	0	71209280	A	C
5	chr5_71217062	0	71217062	G	T
5	chr5_71217592	0	71217592	G	T
5	chr5_71226289	0	71226289	A	C
5	chr5_71245907	0	71245907	C	A
5	chr5_71253910	0	71253910	A	T
5	chr5_71259476	0	71259476	A	T
5	chr5_71261716	0	71261716	C	A
5	chr5_71261809	0	71261809	C	G
5	chr5_71262185	0	71262185	A	C
5	chr5_71308584	0	71308584	T	G
5	chr5_71324135	0	71324135	A	T
5	chr5_71348742	0	71348742	G	T
5	chr5_71351378	0	71351378	T	A
5	chr5_71352315	0	71352315	C	G
5	chr5_71352987	0	71352987	C	G
5	chr5_71365994	0	71365994	C	G
5	chr5_71392299	0	71392299	T	G
5	chr5_71395974	0	71395974	C	A
5	chr5_71413377	0	71413377	C	G
5	chr5_71435802	0	71435802	T	A
5	chr5_71457411	0	71457411	G	T
5	chr5_71474055	0	71474055	A	T
5	chr5_71486103	0	71486103	C	A
5	chr5_71524166	0	71524166	C	A
5	chr5_71525038	0	71525038	G	T
5	chr5_71565895	0	71565895	G	C
5	chr5_71585922	0	71585922	G	C
5	chr5_71593374	0	71593374	G	C
5	chr5_71595000	0	71595000	C	A
5	chr5_71598032	0	71598032	T	G
5	chr5_71605359	0	71605359	G	T
5	chr5_71621014	0	71621014	C	A
5	chr5_71642653	0	71642653	G	C
5	chr5_71649054	0	71649054	A	C
5	chr5_71674865	0	71674865	A	C
5	chr5_71720075	0	71720075	C	G
5	chr5_71787962	0	71787962	C	A
5	chr5_71857354	0	71857354	C	G
5	chr5_71863107	0	71863107	G	C
5	chr5_71872706	0	71872706	G	T
5	chr5_71879664	0	71879664	A	C
5	chr5_71910829	0	71910829	C	A
5	chr5_71917377	0	71917377	T	G
5	chr5_71933716	0	71933716	A	C
5	chr5_71936724	0	71936724	G	T
5	chr5_71945668	0	71945668	C	G
5	chr5_71969450	0	71969450	G	C
5	chr5_71973332	0	71973332	T	G
5	chr5_71994748	0	71994748	T	G
5	chr5_72016639	0	72016639	G	T
5	chr5_72020979	0	72020979	G	C
5	chr5_72037008	0	72037008	A	C
5	chr5_72054280	0	72054280	G	T
5	chr5_72135071	0	72135071	C	G
5	chr5_72139986	0	72139986	G	C
5	chr5_72155691	0	72155691	G	T
5	chr5_72161988	0	72161988	C	G
5	chr5_72216424	0	72216424	G	T
5	chr5_72230839	0	72230839	G	T
5	chr5_72254848	0	72254848	A	T
5	chr5_72322547	0	72322547	G	T
5	chr5_72327676	0	72327676	A	T
5	chr5_72340851	0	72340851	C	G
5	chr5_72362281	0	72362281	C	G
5	chr5_72367351	0	72367351	G	T
5	chr5_72385515	0	72385515	T	A
5	chr5_72407545	0	72407545	G	T
5	chr5_72439308	0	72439308	A	C
5	chr5_72505491	0	72505491	G	C
5	chr5_72525113	0	72525113	C	G
5	chr5_72531840	0	72531840	G	C
5	chr5_72546654	0	72546654	T	G
5	chr5_72556305	0	72556305	G	T
5	chr5_72589809	0	72589809	C	A
5	chr5_72616145	0	72616145	C	A
5	chr5_72632723	0	72632723	C	G
5	chr5_72632997	0	72632997	C	A
5	chr5_72639839	0	72639839	G	C
5	chr5_72643784	0	72643784	T	A
5	chr5_72705904	0	72705904	G	T
5	chr5_72716780	0	72716780	G	T
5	chr5_72779257	0	72779257	G	C
5	chr5_72790985	0	72790985	C	G
5	chr5_72846750	0	72846750	G	T
5	chr5_72880160	0	72880160	G	C
5	chr5_72895881	0	72895881	T	G
5	chr5_72897395	0	72897395	A	C
5	chr5_72907832	0	72907832	T	A
5	chr5_72978192	0	72978192	T	G
5	chr5_72987657	0	72987657	A	T
5	chr5_73008352	0	73008352	T	G
5	chr5_73011540	0	73011540	T	G
5	chr5_73019827	0	73019827	C	G
5	chr5_73044521	0	73044521	C	G
5	chr5_73056406	0	73056406	A	T
5	chr5_73063345	0	73063345	C	G
5	chr5_73080166	0	73080166	C	A
5	chr5_73083957	0	73083957	T	G
5	chr5_73095376	0	73095376	G	C
5	chr5_73104737	0	73104737	C	A
5	chr5_73113776	0	73113776	C	G
5	chr5_73123625	0	73123625	G	T
5	chr5_73157145	0	73157145	C	G
5	chr5_73213594	0	73213594	C	G
5	chr5_73233235	0	73233235	T	G
5	chr5_73274837	0	73274837	A	C
5	chr5_73355639	0	73355639	A	C
5	chr5_73374463	0	73374463	T	A
5	chr5_73375653	0	73375653	A	C
5	chr5_73384457	0	73384457	C	G
5	chr5_73398456	0	73398456	A	C
5	chr5_73494304	0	73494304	A	T
5	chr5_73494988	0	73494988	G	T
5	chr5_73502846	0	73502846	T	G
5	chr5_73521486	0	73521486	C	G
5	chr5_73537316	0	73537316	C	G
5	chr5_73540857	0	73540857	G	C
5	chr5_73571577	0	73571577	C	G
5	chr5_73613248	0	73613248	C	G
5	chr5_73635415	0	73635415	C	A
5	chr5_73694572	0	73694572	C	G
5	chr5_73694947	0	73694947	T	G
5	chr5_73696578	0	73696578	C	A
5	chr5_73712261	0	73712261	G	C
5	chr5_73717626	0	73717626	T	G
5	chr5_73762952	0	73762952	C	A
5	chr5_73828334	0	73828334	C	A
5	chr5_73909690	0	73909690	G	C
5	chr5_73911136	0	73911136	A	C
5	chr5_73931197	0	73931197	G	C
5	chr5_73940053	0	73940053	C	G
5	chr5_73962772	0	73962772	T	A
5	chr5_73963234	0	73963234	T	A
5	chr5_73969379	0	73969379	C	A
5	chr5_73971316	0	73971316	A	C
5	chr5_74021836	0	74021836	C	A
5	chr5_74023392	0	74023392	G	C
5	chr5_74046299	0	74046299	C	A
5	chr5_74063873	0	74063873	G	T
5	chr5_74076521	0	74076521	G	T
5	chr5_74104884	0	74104884	G	C
5	chr5_74112868	0	74112868	G	C
5	chr5_74120671	0	74120671	C	A
5	chr5_74127885	0	74127885	C	G
5	chr5_74146570	0	74146570	G	T
5	chr5_74164079	0	74164079	T	G
5	chr5_74221632	0	74221632	T	G
5	chr5_74226616	0	74226616	T	G
5	chr5_74243818	0	74243818	C	A
5	chr5_74261579	0	74261579	C	G
5	chr5_74264710	0	74264710	A	T
5	chr5_74266304	0	74266304	A	T
5	chr5_74275426	0	74275426	T	A
5	chr5_74298058	0	74298058	G	T
5	chr5_74313204	0	74313204	T	A
5	chr5_74334811	0	74334811	G	C
5	chr5_74339350	0	74339350	T	G
5	chr5_74345237	0	74345237	G	T
5	chr5_74352233	0	74352233	C	G
5	chr5_74407474	0	74407474	C	G
5	chr5_74412560	0	74412560	A	C
5	chr5_74441481	0	74441481	G	C
5	chr5_74452093	0	74452093	T	A
5	chr5_74464746	0	74464746	T	A
5	chr5_74470889	0	74470889	C	G
5	chr5_74495996	0	74495996	A	C
5	chr5_74499250	0	74499250	A	T
5	chr5_74503105	0	74503105	A	C
5	chr5_74504073	0	74504073	T	G
5	chr5_74544441	0	74544441	G	T
5	chr5_74553372	0	74553372	A	T
5	chr5_74567973	0	74567973	C	G
5	chr5_74570282	0	74570282	G	C
5	chr5_74576325	0	74576325	A	C
5	chr5_74577892	0	74577892	C	A
5	chr5_74581357	0	74581357	G	C
5	chr5_74584758	0	74584758	G	T
5	chr5_74590434	0	74590434	T	G
5	chr5_74593956	0	74593956	T	A
5	chr5_74597928	0	74597928	C	A
5	chr5_74602627	0	74602627	C	G
5	chr5_74607693	0	74607693	G	C
5	chr5_74618433	0	74618433	T	G
5	chr5_74626332	0	74626332	G	C
5	chr5_74657996	0	74657996	C	A
5	chr5_74663615	0	74663615	A	T
5	chr5_74683796	0	74683796	T	G
5	chr5_74687999	0	74687999	C	A
5	chr5_74691233	0	74691233	G	T
5	chr5_74694076	0	74694076	C	G
5	chr5_74707792	0	74707792	A	C
5	chr5_74715531	0	74715531	C	G
5	chr5_74729316	0	74729316	T	A
5	chr5_74734086	0	74734086	A	C
5	chr5_74746804	0	74746804	C	A
5	chr5_74754684	0	74754684	G	C
5	chr5_74765602	0	74765602	G	C
5	chr5_74802589	0	74802589	C	A
5	chr5_74812884	0	74812884	T	G
5	chr5_74819527	0	74819527	G	C
5	chr5_74825194	0	74825194	C	A
5	chr5_74833731	0	74833731	A	C
5	chr5_75021755	0	75021755	G	C
5	chr5_75022281	0	75022281	C	G
5	chr5_75074222	0	75074222	C	A
5	chr5_75078589	0	75078589	G	C
5	chr5_75190096	0	75190096	G	T
5	chr5_75251353	0	75251353	C	A
5	chr5_75262383	0	75262383	A	C
5	chr5_75294713	0	75294713	T	A
5	chr5_75297334	0	75297334	G	T
5	chr5_75299685	0	75299685	C	G
5	chr5_75330527	0	75330527	T	G
5	chr5_75356559	0	75356559	G	C
5	chr5_75379033	0	75379033	C	A
5	chr5_75393570	0	75393570	G	T
5	chr5_75416994	0	75416994	A	C
5	chr5_75428920	0	75428920	T	G
5	chr5_75430789	0	75430789	A	T
5	chr5_75449551	0	75449551	T	G
5	chr5_75482290	0	75482290	G	C
5	chr5_75502833	0	75502833	G	T
5	chr5_75512864	0	75512864	G	C
5	chr5_75514288	0	75514288	A	C
5	chr5_75526114	0	75526114	C	A
5	chr5_75537381	0	75537381	G	C
5	chr5_75554020	0	75554020	C	G
5	chr5_75583815	0	75583815	A	C
5	chr5_75610696	0	75610696	G	C
5	chr5_75658886	0	75658886	G	T
5	chr5_75719665	0	75719665	T	G
5	chr5_75725688	0	75725688	T	G
5	chr5_75735416	0	75735416	C	A
5	chr5_75745308	0	75745308	A	C
5	chr5_75779402	0	75779402	A	T
5	chr5_75781577	0	75781577	T	A
5	chr5_75787247	0	75787247	C	G
5	chr5_75793492	0	75793492	G	C
5	chr5_75845612	0	75845612	T	G
5	chr5_75852926	0	75852926	G	C
5	chr5_75868264	0	75868264	T	G
5	chr5_75898234	0	75898234	T	A
5	chr5_75899505	0	75899505	A	C
5	chr5_75937518	0	75937518	G	T
5	chr5_75956614	0	75956614	A	T
5	chr5_75959374	0	75959374	A	C
5	chr5_75982381	0	75982381	T	G
5	chr5_75992373	0	75992373	C	A
5	chr5_75995029	0	75995029	G	T
5	chr5_76002721	0	76002721	C	A
5	chr5_76019398	0	76019398	C	A
5	chr5_76044137	0	76044137	T	A
5	chr5_76059970	0	76059970	C	A
5	chr5_76061718	0	76061718	T	A
5	chr5_76070677	0	76070677	T	G
5	chr5_76096455	0	76096455	G	C
5	chr5_76096627	0	76096627	C	G
5	chr5_76098228	0	76098228	A	C
5	chr5_76102132	0	76102132	T	A
5	chr5_76144471	0	76144471	T	A
5	chr5_76175979	0	76175979	C	A
5	chr5_76179378	0	76179378	A	T
5	chr5_76181089	0	76181089	C	A
5	chr5_76190969	0	76190969	T	G
5	chr5_76223997	0	76223997	G	T
5	chr5_76247579	0	76247579	G	T
5	chr5_76250712	0	76250712	G	T
5	chr5_76294230	0	76294230	C	G
5	chr5_76313258	0	76313258	T	G
5	chr5_76317037	0	76317037	A	C
5	chr5_76340988	0	76340988	T	A
5	chr5_76352662	0	76352662	A	C
5	chr5_76357508	0	76357508	C	G
5	chr5_76370381	0	76370381	C	A
5	chr5_76390796	0	76390796	A	C
5	chr5_76479510	0	76479510	T	G
5	chr5_76488399	0	76488399	T	A
5	chr5_76508296	0	76508296	G	C
5	chr5_76530499	0	76530499	C	A
5	chr5_76586521	0	76586521	C	A
5	chr5_76597635	0	76597635	G	T
5	chr5_76604962	0	76604962	A	T
5	chr5_76618765	0	76618765	A	T
5	chr5_76625390	0	76625390	A	T
5	chr5_76628488	0	76628488	C	A
5	chr5_76673833	0	76673833	A	C
5	chr5_76681729	0	76681729	T	G
5	chr5_76689591	0	76689591	T	A
5	chr5_76689593	0	76689593	C	G
5	chr5_76712566	0	76712566	T	A
5	chr5_76734583	0	76734583	T	G
5	chr5_76758204	0	76758204	C	G
5	chr5_76795703	0	76795703	A	T
5	chr5_76835309	0	76835309	C	A
5	chr5_76837980	0	76837980	G	C
5	chr5_76856667	0	76856667	C	G
5	chr5_76868741	0	76868741	C	G
5	chr5_76892224	0	76892224	T	G
5	chr5_76903115	0	76903115	C	G
5	chr5_76911735	0	76911735	G	T
5	chr5_76919895	0	76919895	G	T
5	chr5_76927610	0	76927610	G	T
5	chr5_76932993	0	76932993	G	T
5	chr5_76938572	0	76938572	G	C
5	chr5_76943538	0	76943538	T	G
5	chr5_76946099	0	76946099	T	A
5	chr5_76969372	0	76969372	C	A
5	chr5_76979287	0	76979287	C	G
5	chr5_77030684	0	77030684	A	T
5	chr5_77089867	0	77089867	G	C
5	chr5_77158174	0	77158174	A	T
5	chr5_77207895	0	77207895	C	G
5	chr5_77214128	0	77214128	G	T
5	chr5_77214397	0	77214397	G	C
5	chr5_77229775	0	77229775	T	G
5	chr5_77233651	0	77233651	C	A
5	chr5_77239042	0	77239042	C	G
5	chr5_77243984	0	77243984	G	C
5	chr5_77244835	0	77244835	C	G
5	chr5_77369657	0	77369657	C	G
5	chr5_77391888	0	77391888	C	A
5	chr5_77392796	0	77392796	A	C
5	chr5_77401774	0	77401774	T	A
5	chr5_77451642	0	77451642	C	G
5	chr5_77465530	0	77465530	G	C
5	chr5_77488996	0	77488996	T	G
5	chr5_77497465	0	77497465	G	C
5	chr5_77501327	0	77501327	T	G
5	chr5_77532003	0	77532003	T	G
5	chr5_77553558	0	77553558	G	C
5	chr5_77564838	0	77564838	C	G
5	chr5_77566088	0	77566088	C	A
5	chr5_77606597	0	77606597	G	T
5	chr5_77623709	0	77623709	T	A
5	chr5_77659052	0	77659052	T	G
5	chr5_77672763	0	77672763	T	G
5	chr5_77681938	0	77681938	C	A
5	chr5_77691233	0	77691233	T	G
5	chr5_77731371	0	77731371	C	A
5	chr5_77739350	0	77739350	C	A
5	chr5_77744707	0	77744707	C	G
5	chr5_77748246	0	77748246	C	A
5	chr5_77750871	0	77750871	T	A
5	chr5_77795063	0	77795063	C	G
5	chr5_77799109	0	77799109	C	G
5	chr5_77811796	0	77811796	C	A
5	chr5_77823839	0	77823839	G	T
5	chr5_77861928	0	77861928	C	G
5	chr5_77905248	0	77905248	G	T
5	chr5_77928150	0	77928150	T	G
5	chr5_77929608	0	77929608	C	A
5	chr5_77932745	0	77932745	G	C
5	chr5_78001859	0	78001859	T	A
5	chr5_78008679	0	78008679	G	T
5	chr5_78013462	0	78013462	C	G
5	chr5_78016160	0	78016160	G	T
5	chr5_78057239	0	78057239	G	T
5	chr5_78060989	0	78060989	T	A
5	chr5_78083686	0	78083686	G	T
5	chr5_78116170	0	78116170	T	A
5	chr5_78132538	0	78132538	A	C
5	chr5_78160072	0	78160072	C	A
5	chr5_78162084	0	78162084	G	T
5	chr5_78169713	0	78169713	G	T
5	chr5_78179783	0	78179783	G	C
5	chr5_78201936	0	78201936	A	C
5	chr5_78214223	0	78214223	T	G
5	chr5_78249742	0	78249742	G	C
5	chr5_78256503	0	78256503	G	C
5	chr5_78275993	0	78275993	C	A
5	chr5_78299068	0	78299068	T	A
5	chr5_78302221	0	78302221	G	T
5	chr5_78321904	0	78321904	C	A
5	chr5_78330243	0	78330243	G	C
5	chr5_78339768	0	78339768	G	T
5	chr5_78352858	0	78352858	T	A
5	chr5_78363448	0	78363448	G	C
5	chr5_78390980	0	78390980	C	A
5	chr5_78455826	0	78455826	T	A
5	chr5_78479283	0	78479283	C	G
5	chr5_78483434	0	78483434	G	C
5	chr5_78505258	0	78505258	G	C
5	chr5_78517239	0	78517239	G	C
5	chr5_78517536	0	78517536	T	A
5	chr5_78519381	0	78519381	A	C
5	chr5_78528374	0	78528374	G	C
5	chr5_78530067	0	78530067	G	T
5	chr5_78554713	0	78554713	G	T
5	chr5_78560218	0	78560218	T	A
5	chr5_78615186	0	78615186	G	T
5	chr5_78616361	0	78616361	A	C
5	chr5_78635023	0	78635023	G	C
5	chr5_78635595	0	78635595	C	A
5	chr5_78639837	0	78639837	A	C
5	chr5_78648650	0	78648650	C	A
5	chr5_78672567	0	78672567	C	G
5	chr5_78710051	0	78710051	C	G
5	chr5_78729549	0	78729549	A	C
5	chr5_78778656	0	78778656	C	G
5	chr5_78782200	0	78782200	C	A
5	chr5_78799985	0	78799985	T	A
5	chr5_78800194	0	78800194	A	T
5	chr5_78822326	0	78822326	G	C
5	chr5_78824973	0	78824973	C	G
5	chr5_78826868	0	78826868	A	T
5	chr5_78853620	0	78853620	G	T
5	chr5_78899249	0	78899249	T	G
5	chr5_78926400	0	78926400	A	C
5	chr5_78934712	0	78934712	G	T
5	chr5_78935858	0	78935858	A	C
5	chr5_78947331	0	78947331	G	C
5	chr5_78964607	0	78964607	G	T
5	chr5_78968639	0	78968639	T	A
5	chr5_78983380	0	78983380	C	G
5	chr5_78999567	0	78999567	T	A
5	chr5_79003602	0	79003602	T	G
5	chr5_79015979	0	79015979	G	T
5	chr5_79035440	0	79035440	T	A
5	chr5_79049957	0	79049957	A	C
5	chr5_79072351	0	79072351	C	A
5	chr5_79075491	0	79075491	G	C
5	chr5_79089410	0	79089410	T	G
5	chr5_79098949	0	79098949	G	C
5	chr5_79113470	0	79113470	C	G
5	chr5_79160600	0	79160600	G	C
5	chr5_79214046	0	79214046	G	C
5	chr5_79240547	0	79240547	A	C
5	chr5_79337042	0	79337042	G	C
5	chr5_79340175	0	79340175	A	T
5	chr5_79351276	0	79351276	C	A
5	chr5_79362432	0	79362432	T	A
5	chr5_79377571	0	79377571	G	T
5	chr5_79404158	0	79404158	C	G
5	chr5_79406216	0	79406216	G	T
5	chr5_79428167	0	79428167	G	T
5	chr5_79433141	0	79433141	T	A
5	chr5_79446647	0	79446647	G	C
5	chr5_79453974	0	79453974	C	A
5	chr5_79526166	0	79526166	C	G
5	chr5_79586676	0	79586676	G	T
5	chr5_79601745	0	79601745	A	T
5	chr5_79632099	0	79632099	C	G
5	chr5_79633477	0	79633477	G	C
5	chr5_79639055	0	79639055	A	C
5	chr5_79647386	0	79647386	C	G
5	chr5_79657828	0	79657828	T	A
5	chr5_79685695	0	79685695	T	G
5	chr5_79692983	0	79692983	T	G
5	chr5_79720459	0	79720459	T	A
5	chr5_79743684	0	79743684	A	T
5	chr5_79772805	0	79772805	C	G
5	chr5_79790104	0	79790104	A	T
5	chr5_79811436	0	79811436	G	T
5	chr5_79826990	0	79826990	G	C
5	chr5_79899727	0	79899727	G	C
5	chr5_79902184	0	79902184	G	C
5	chr5_79923855	0	79923855	A	C
5	chr5_79927050	0	79927050	G	T
5	chr5_79944291	0	79944291	C	G
5	chr5_79947630	0	79947630	A	C
5	chr5_79965154	0	79965154	G	T
5	chr5_79974413	0	79974413	G	T
5	chr5_79989424	0	79989424	A	C
5	chr5_80016664	0	80016664	C	A
5	chr5_80021083	0	80021083	C	G
5	chr5_80026802	0	80026802	G	T
5	chr5_80033319	0	80033319	C	G
5	chr5_80053758	0	80053758	A	C
5	chr5_80111131	0	80111131	T	G
5	chr5_80132710	0	80132710	C	A
5	chr5_80135040	0	80135040	C	A
5	chr5_80150122	0	80150122	C	G
5	chr5_80159116	0	80159116	C	A
5	chr5_80164990	0	80164990	A	T
5	chr5_80165559	0	80165559	T	G
5	chr5_80168731	0	80168731	T	G
5	chr5_80195619	0	80195619	G	C
5	chr5_80209777	0	80209777	G	T
5	chr5_80214158	0	80214158	T	A
5	chr5_80225140	0	80225140	A	C
5	chr5_80237026	0	80237026	T	G
5	chr5_80252524	0	80252524	T	A
5	chr5_80263680	0	80263680	A	C
5	chr5_80263921	0	80263921	C	A
5	chr5_80266936	0	80266936	T	A
5	chr5_80281536	0	80281536	T	A
5	chr5_80283514	0	80283514	T	G
5	chr5_80293761	0	80293761	G	C
5	chr5_80299589	0	80299589	A	C
5	chr5_80327386	0	80327386	C	A
5	chr5_80331120	0	80331120	T	G
5	chr5_80368015	0	80368015	G	C
5	chr5_80415786	0	80415786	T	A
5	chr5_80426762	0	80426762	A	T
5	chr5_80450563	0	80450563	G	C
5	chr5_80457886	0	80457886	G	T
5	chr5_80469489	0	80469489	T	G
5	chr5_80471601	0	80471601	C	A
5	chr5_80527829	0	80527829	G	T
5	chr5_80528244	0	80528244	G	C
5	chr5_80540876	0	80540876	G	T
5	chr5_80541451	0	80541451	T	A
5	chr5_80570105	0	80570105	A	C
5	chr5_80573133	0	80573133	A	T
5	chr5_80581500	0	80581500	G	C
5	chr5_80606154	0	80606154	T	G
5	chr5_80615354	0	80615354	C	A
5	chr5_80616442	0	80616442	A	C
5	chr5_80623055	0	80623055	C	A
5	chr5_80628098	0	80628098	C	A
5	chr5_80647675	0	80647675	G	C
5	chr5_80676397	0	80676397	T	G
5	chr5_80678429	0	80678429	A	C
5	chr5_80682125	0	80682125	G	T
5	chr5_80689002	0	80689002	C	A
5	chr5_80689238	0	80689238	C	A
5	chr5_80706828	0	80706828	G	T
5	chr5_80720599	0	80720599	A	C
5	chr5_80726925	0	80726925	G	C
5	chr5_80728848	0	80728848	C	G
5	chr5_80778115	0	80778115	G	C
5	chr5_80790663	0	80790663	G	T
5	chr5_80796250	0	80796250	C	G
5	chr5_80812336	0	80812336	G	C
5	chr5_80831591	0	80831591	T	G
5	chr5_80843601	0	80843601	G	T
5	chr5_80861205	0	80861205	A	T
5	chr5_80862326	0	80862326	G	C
5	chr5_80866446	0	80866446	C	G
5	chr5_80889446	0	80889446	C	A
5	chr5_80890527	0	80890527	T	G
5	chr5_80894046	0	80894046	A	C
5	chr5_80911588	0	80911588	G	T
5	chr5_80948127	0	80948127	A	T
5	chr5_80992216	0	80992216	T	G
5	chr5_80992933	0	80992933	C	A
5	chr5_80999417	0	80999417	T	A
5	chr5_81000909	0	81000909	G	C
5	chr5_81004566	0	81004566	T	G
5	chr5_81045516	0	81045516	G	C
5	chr5_81049235	0	81049235	T	G
5	chr5_81054575	0	81054575	C	G
5	chr5_81073944	0	81073944	C	A
5	chr5_81083877	0	81083877	A	C
5	chr5_81104060	0	81104060	C	A
5	chr5_81112062	0	81112062	C	G
5	chr5_81112879	0	81112879	C	G
5	chr5_81116298	0	81116298	A	C
5	chr5_81132879	0	81132879	A	C
5	chr5_81148828	0	81148828	A	T
5	chr5_81161018	0	81161018	A	T
5	chr5_81176960	0	81176960	C	G
5	chr5_81177752	0	81177752	C	G
5	chr5_81179785	0	81179785	T	G
5	chr5_81183137	0	81183137	G	T
5	chr5_81214460	0	81214460	A	T
5	chr5_81222149	0	81222149	G	T
5	chr5_81224568	0	81224568	G	C
5	chr5_81301179	0	81301179	G	C
5	chr5_81304605	0	81304605	G	T
5	chr5_81308324	0	81308324	G	C
5	chr5_81328778	0	81328778	A	C
5	chr5_81336207	0	81336207	G	C
5	chr5_81342305	0	81342305	C	A
5	chr5_81351634	0	81351634	C	A
5	chr5_81372856	0	81372856	T	A
5	chr5_81377138	0	81377138	T	A
5	chr5_81426902	0	81426902	G	T
5	chr5_81428085	0	81428085	G	T
5	chr5_81448230	0	81448230	A	C
5	chr5_81476461	0	81476461	T	G
5	chr5_81479927	0	81479927	G	T
5	chr5_81495049	0	81495049	G	C
5	chr5_81551962	0	81551962	C	A
5	chr5_81558658	0	81558658	T	A
5	chr5_81571799	0	81571799	G	T
5	chr5_81585886	0	81585886	G	C
5	chr5_81588867	0	81588867	G	T
5	chr5_81591932	0	81591932	G	C
5	chr5_81667782	0	81667782	G	T
5	chr5_81728633	0	81728633	G	C
5	chr5_81741078	0	81741078	G	T
5	chr5_81760375	0	81760375	A	T
5	chr5_81874790	0	81874790	C	A
5	chr5_81879260	0	81879260	G	T
5	chr5_81905041	0	81905041	G	C
5	chr5_81912423	0	81912423	G	C
5	chr5_81935700	0	81935700	A	T
5	chr5_81937876	0	81937876	T	A
5	chr5_81938879	0	81938879	A	T
5	chr5_81948133	0	81948133	C	G
5	chr5_81964284	0	81964284	C	A
5	chr5_81978423	0	81978423	G	C
5	chr5_81988272	0	81988272	C	G
5	chr5_81989807	0	81989807	A	T
5	chr5_81989933	0	81989933	C	G
5	chr5_82001495	0	82001495	A	T
5	chr5_82006927	0	82006927	T	A
5	chr5_82085272	0	82085272	T	A
5	chr5_82086171	0	82086171	T	G
5	chr5_82091015	0	82091015	C	G
5	chr5_82095194	0	82095194	C	G
5	chr5_82100653	0	82100653	T	A
5	chr5_82123120	0	82123120	G	C
5	chr5_82176454	0	82176454	T	G
5	chr5_82179171	0	82179171	T	A
5	chr5_82194128	0	82194128	T	G
5	chr5_82196053	0	82196053	A	C
5	chr5_82207467	0	82207467	A	C
5	chr5_82231277	0	82231277	T	A
5	chr5_82244899	0	82244899	G	T
5	chr5_82250917	0	82250917	C	A
5	chr5_82277516	0	82277516	A	T
5	chr5_82295069	0	82295069	A	T
5	chr5_82299876	0	82299876	C	A
5	chr5_82302625	0	82302625	G	T
5	chr5_82354071	0	82354071	C	G
5	chr5_82362935	0	82362935	C	A
5	chr5_82365523	0	82365523	A	C
5	chr5_82365739	0	82365739	C	G
5	chr5_82367330	0	82367330	A	T
5	chr5_82379731	0	82379731	T	A
5	chr5_82388459	0	82388459	G	T
5	chr5_82407281	0	82407281	G	T
5	chr5_82453160	0	82453160	A	T
5	chr5_82465169	0	82465169	T	G
5	chr5_82503669	0	82503669	T	A
5	chr5_82516440	0	82516440	C	G
5	chr5_82516947	0	82516947	A	T
5	chr5_82519220	0	82519220	A	C
5	chr5_82533857	0	82533857	A	C
5	chr5_82558516	0	82558516	C	G
5	chr5_82576170	0	82576170	G	C
5	chr5_82620158	0	82620158	T	G
5	chr5_82669794	0	82669794	C	A
5	chr5_82681419	0	82681419	G	T
5	chr5_82690993	0	82690993	T	G
5	chr5_82707231	0	82707231	T	A
5	chr5_82750328	0	82750328	G	C
5	chr5_82752373	0	82752373	G	T
5	chr5_82756402	0	82756402	T	G
5	chr5_82788768	0	82788768	G	C
5	chr5_82791007	0	82791007	A	T
5	chr5_82796546	0	82796546	G	C
5	chr5_82829116	0	82829116	C	G
5	chr5_82833424	0	82833424	C	A
5	chr5_82837571	0	82837571	C	A
5	chr5_82841087	0	82841087	G	T
5	chr5_82841254	0	82841254	C	A
5	chr5_82841563	0	82841563	A	T
5	chr5_82852512	0	82852512	G	T
5	chr5_82855428	0	82855428	A	C
5	chr5_82863175	0	82863175	A	C
5	chr5_82871950	0	82871950	C	A
5	chr5_82892527	0	82892527	T	A
5	chr5_82901175	0	82901175	T	G
5	chr5_82928700	0	82928700	T	A
5	chr5_82951776	0	82951776	A	C
5	chr5_82974296	0	82974296	C	G
5	chr5_82990088	0	82990088	C	G
5	chr5_83064741	0	83064741	C	A
5	chr5_83106318	0	83106318	C	G
5	chr5_83135718	0	83135718	G	C
5	chr5_83165641	0	83165641	A	T
5	chr5_83228865	0	83228865	T	A
5	chr5_83245209	0	83245209	C	A
5	chr5_83254678	0	83254678	G	T
5	chr5_83261712	0	83261712	A	T
5	chr5_83265300	0	83265300	C	G
5	chr5_83281297	0	83281297	A	C
5	chr5_83281337	0	83281337	C	G
5	chr5_83286857	0	83286857	G	T
5	chr5_83306971	0	83306971	A	C
5	chr5_83325342	0	83325342	C	A
5	chr5_83336697	0	83336697	T	A
5	chr5_83370403	0	83370403	A	C
5	chr5_83385539	0	83385539	G	C
5	chr5_83398046	0	83398046	C	G
5	chr5_83399310	0	83399310	A	C
5	chr5_83399929	0	83399929	G	T
5	chr5_83429610	0	83429610	G	C
5	chr5_83444314	0	83444314	T	G
5	chr5_83474823	0	83474823	G	T
5	chr5_83485181	0	83485181	T	G
5	chr5_83488169	0	83488169	T	A
5	chr5_83501875	0	83501875	T	A
5	chr5_83507407	0	83507407	G	T
5	chr5_83522610	0	83522610	T	G
5	chr5_83553512	0	83553512	T	G
5	chr5_83557799	0	83557799	A	C
5	chr5_83567029	0	83567029	C	A
5	chr5_83573571	0	83573571	A	T
5	chr5_83609404	0	83609404	C	A
5	chr5_83615888	0	83615888	T	G
5	chr5_83624599	0	83624599	T	G
5	chr5_83629727	0	83629727	G	T
5	chr5_83649320	0	83649320	A	T
5	chr5_83651860	0	83651860	T	A
5	chr5_83669021	0	83669021	G	C
5	chr5_83680234	0	83680234	G	T
5	chr5_83690437	0	83690437	C	A
5	chr5_83723897	0	83723897	A	T
5	chr5_83743426	0	83743426	C	A
5	chr5_83784795	0	83784795	A	C
5	chr5_83785032	0	83785032	T	G
5	chr5_83785134	0	83785134	A	T
5	chr5_83817271	0	83817271	G	T
5	chr5_83836947	0	83836947	G	T
5	chr5_83841033	0	83841033	G	T
5	chr5_83846623	0	83846623	T	A
5	chr5_83878032	0	83878032	A	C
5	chr5_83885451	0	83885451	G	C
5	chr5_83886945	0	83886945	A	T
5	chr5_83893281	0	83893281	T	G
5	chr5_83895240	0	83895240	C	G
5	chr5_83898383	0	83898383	T	G
5	chr5_83907215	0	83907215	G	C
5	chr5_83938456	0	83938456	T	G
5	chr5_83947360	0	83947360	G	C
5	chr5_83949448	0	83949448	A	C
5	chr5_83962561	0	83962561	C	A
5	chr5_83962859	0	83962859	A	C
5	chr5_84010571	0	84010571	G	C
5	chr5_84028297	0	84028297	C	A
5	chr5_84049977	0	84049977	G	T
5	chr5_84051690	0	84051690	C	G
5	chr5_84054849	0	84054849	A	C
5	chr5_84065249	0	84065249	T	A
5	chr5_84088807	0	84088807	T	G
5	chr5_84095109	0	84095109	T	G
5	chr5_84099535	0	84099535	C	A
5	chr5_84184244	0	84184244	C	G
5	chr5_84240584	0	84240584	C	A
5	chr5_84245722	0	84245722	A	T
5	chr5_84307016	0	84307016	T	A
5	chr5_84307137	0	84307137	T	G
5	chr5_84320439	0	84320439	A	C
5	chr5_84343318	0	84343318	T	A
5	chr5_84347277	0	84347277	A	C
5	chr5_84366263	0	84366263	C	G
5	chr5_84383144	0	84383144	G	C
5	chr5_84388033	0	84388033	T	A
5	chr5_84393862	0	84393862	T	A
5	chr5_84519742	0	84519742	A	T
5	chr5_84532683	0	84532683	C	G
5	chr5_84536909	0	84536909	A	C
5	chr5_84538655	0	84538655	G	T
5	chr5_84539761	0	84539761	C	G
5	chr5_84541690	0	84541690	C	G
5	chr5_84546557	0	84546557	T	A
5	chr5_84551103	0	84551103	T	A
5	chr5_84569874	0	84569874	T	A
5	chr5_84582377	0	84582377	C	A
5	chr5_84583239	0	84583239	G	C
5	chr5_84599694	0	84599694	A	C
5	chr5_84602251	0	84602251	T	G
5	chr5_84633130	0	84633130	T	G
5	chr5_84650745	0	84650745	G	T
5	chr5_84651836	0	84651836	T	G
5	chr5_84665720	0	84665720	T	G
5	chr5_84689183	0	84689183	A	T
5	chr5_84701813	0	84701813	G	C
5	chr5_84736655	0	84736655	T	A
5	chr5_84749223	0	84749223	A	T
5	chr5_84760370	0	84760370	G	C
5	chr5_84761744	0	84761744	C	G
5	chr5_84761748	0	84761748	A	C
5	chr5_84776412	0	84776412	G	C
5	chr5_84802530	0	84802530	A	C
5	chr5_84834410	0	84834410	G	C
5	chr5_84902169	0	84902169	C	A
5	chr5_84955065	0	84955065	C	G
5	chr5_84975599	0	84975599	A	C
5	chr5_84988544	0	84988544	T	A
5	chr5_85006546	0	85006546	G	T
5	chr5_85017833	0	85017833	C	A
5	chr5_85025872	0	85025872	A	T
5	chr5_85034346	0	85034346	G	T
5	chr5_85051694	0	85051694	C	G
5	chr5_85053759	0	85053759	T	G
5	chr5_85074176	0	85074176	T	A
5	chr5_85081989	0	85081989	G	C
5	chr5_85096501	0	85096501	G	T
5	chr5_85113427	0	85113427	G	T
5	chr5_85115727	0	85115727	G	C
5	chr5_85123384	0	85123384	C	G
5	chr5_85141745	0	85141745	G	C
5	chr5_85158676	0	85158676	G	T
5	chr5_85212057	0	85212057	C	G
5	chr5_85225818	0	85225818	A	C
5	chr5_85237861	0	85237861	A	C
5	chr5_85240916	0	85240916	C	G
5	chr5_85257819	0	85257819	G	C
5	chr5_85271688	0	85271688	G	C
5	chr5_85280126	0	85280126	C	G
5	chr5_85281898	0	85281898	C	A
5	chr5_85297571	0	85297571	A	C
5	chr5_85306919	0	85306919	A	T
5	chr5_85321822	0	85321822	C	G
5	chr5_85337150	0	85337150	T	A
5	chr5_85340917	0	85340917	C	A
5	chr5_85375290	0	85375290	T	A
5	chr5_85385185	0	85385185	A	C
5	chr5_85389347	0	85389347	C	G
5	chr5_85392844	0	85392844	C	A
5	chr5_85436022	0	85436022	C	A
5	chr5_85441640	0	85441640	A	C
5	chr5_85444844	0	85444844	T	G
5	chr5_85447112	0	85447112	G	C
5	chr5_85455930	0	85455930	A	C
5	chr5_85461207	0	85461207	G	T
5	chr5_85497913	0	85497913	C	G
5	chr5_85524607	0	85524607	C	G
5	chr5_85587032	0	85587032	C	A
5	chr5_85599091	0	85599091	G	T
5	chr5_85604125	0	85604125	A	C
5	chr5_85605467	0	85605467	G	T
5	chr5_85609186	0	85609186	T	A
5	chr5_85623134	0	85623134	T	G
5	chr5_85644294	0	85644294	G	T
5	chr5_85651302	0	85651302	T	G
5	chr5_85651883	0	85651883	C	G
5	chr5_85664318	0	85664318	A	C
5	chr5_85672104	0	85672104	T	G
5	chr5_85679474	0	85679474	A	C
5	chr5_85682258	0	85682258	A	C
5	chr5_85683641	0	85683641	C	G
5	chr5_85692085	0	85692085	C	A
5	chr5_85692437	0	85692437	C	G
5	chr5_85699339	0	85699339	T	A
5	chr5_85710973	0	85710973	C	G
5	chr5_85741425	0	85741425	C	A
5	chr5_85762814	0	85762814	T	G
5	chr5_85785987	0	85785987	G	C
5	chr5_85796363	0	85796363	A	T
5	chr5_85797921	0	85797921	C	G
5	chr5_85830392	0	85830392	G	T
5	chr5_85830851	0	85830851	T	G
5	chr5_85838218	0	85838218	G	T
5	chr5_85867225	0	85867225	C	A
5	chr5_85879472	0	85879472	G	C
5	chr5_85885856	0	85885856	G	C
5	chr5_85889462	0	85889462	G	T
5	chr5_85892902	0	85892902	T	A
5	chr5_85893613	0	85893613	C	A
5	chr5_85919884	0	85919884	A	T
5	chr5_85954112	0	85954112	C	A
5	chr5_85957454	0	85957454	T	G
5	chr5_85968274	0	85968274	T	G
5	chr5_85983882	0	85983882	A	C
5	chr5_86028799	0	86028799	A	T
5	chr5_86062994	0	86062994	A	T
5	chr5_86064788	0	86064788	G	T
5	chr5_86073677	0	86073677	A	T
5	chr5_86080862	0	86080862	G	T
5	chr5_86093915	0	86093915	C	A
5	chr5_86096118	0	86096118	T	G
5	chr5_86097139	0	86097139	C	G
5	chr5_86099918	0	86099918	T	G
5	chr5_86100436	0	86100436	G	C
5	chr5_86120257	0	86120257	A	C
5	chr5_86120774	0	86120774	T	A
5	chr5_86141271	0	86141271	T	A
5	chr5_86143082	0	86143082	C	G
5	chr5_86151004	0	86151004	A	C
5	chr5_86153398	0	86153398	G	T
5	chr5_86153955	0	86153955	T	G
5	chr5_86185870	0	86185870	G	T
5	chr5_86228566	0	86228566	G	T
5	chr5_86274659	0	86274659	A	T
5	chr5_86280983	0	86280983	A	C
5	chr5_86288256	0	86288256	G	C
5	chr5_86321482	0	86321482	A	T
5	chr5_86335610	0	86335610	G	C
5	chr5_86342662	0	86342662	G	C
5	chr5_86367046	0	86367046	C	G
5	chr5_86373137	0	86373137	A	C
5	chr5_86382406	0	86382406	A	C
5	chr5_86383492	0	86383492	C	A
5	chr5_86398319	0	86398319	T	G
5	chr5_86404667	0	86404667	T	G
5	chr5_86411362	0	86411362	T	G
5	chr5_86436895	0	86436895	T	A
5	chr5_86444428	0	86444428	C	G
5	chr5_86451103	0	86451103	G	C
5	chr5_86459988	0	86459988	C	A
5	chr5_86501977	0	86501977	G	T
5	chr5_86509747	0	86509747	T	G
5	chr5_86559107	0	86559107	T	A
5	chr5_86577147	0	86577147	G	T
5	chr5_86580321	0	86580321	C	G
5	chr5_86582809	0	86582809	A	T
5	chr5_86583384	0	86583384	C	A
5	chr5_86584816	0	86584816	A	C
5	chr5_86607563	0	86607563	G	T
5	chr5_86608876	0	86608876	T	A
5	chr5_86695929	0	86695929	G	T
5	chr5_86707528	0	86707528	G	T
5	chr5_86721704	0	86721704	G	T
5	chr5_86791959	0	86791959	G	C
5	chr5_86792396	0	86792396	G	C
5	chr5_86847750	0	86847750	A	T
5	chr5_86868620	0	86868620	G	T
5	chr5_86868803	0	86868803	A	C
5	chr5_86897214	0	86897214	A	C
5	chr5_86933225	0	86933225	C	G
5	chr5_86953619	0	86953619	T	G
5	chr5_86962659	0	86962659	A	T
5	chr5_86978431	0	86978431	T	A
5	chr5_86988220	0	86988220	A	C
5	chr5_87031485	0	87031485	A	C
5	chr5_87042251	0	87042251	G	C
5	chr5_87042414	0	87042414	G	T
5	chr5_87061009	0	87061009	A	C
5	chr5_87061968	0	87061968	A	T
5	chr5_87069272	0	87069272	A	C
5	chr5_87100297	0	87100297	G	C
5	chr5_87132727	0	87132727	A	C
5	chr5_87176298	0	87176298	C	G
5	chr5_87176435	0	87176435	C	A
5	chr5_87177293	0	87177293	G	C
5	chr5_87185649	0	87185649	G	C
5	chr5_87242640	0	87242640	A	T
5	chr5_87244186	0	87244186	C	A
5	chr5_87250061	0	87250061	C	G
5	chr5_87305747	0	87305747	A	C
5	chr5_87324159	0	87324159	T	A
5	chr5_87337013	0	87337013	G	T
5	chr5_87340104	0	87340104	C	G
5	chr5_87360774	0	87360774	G	T
5	chr5_87362512	0	87362512	G	T
5	chr5_87363861	0	87363861	A	T
5	chr5_87368341	0	87368341	A	C
5	chr5_87372527	0	87372527	G	C
5	chr5_87389888	0	87389888	A	C
5	chr5_87394452	0	87394452	C	A
5	chr5_87408309	0	87408309	A	T
5	chr5_87425939	0	87425939	A	C
5	chr5_87439856	0	87439856	T	G
5	chr5_87535539	0	87535539	A	C
5	chr5_87537072	0	87537072	A	T
5	chr5_87541638	0	87541638	A	C
5	chr5_87553592	0	87553592	A	T
5	chr5_87555466	0	87555466	G	C
5	chr5_87562449	0	87562449	A	C
5	chr5_87574124	0	87574124	C	G
5	chr5_87574566	0	87574566	A	C
5	chr5_87598027	0	87598027	G	T
5	chr5_87602934	0	87602934	A	C
5	chr5_87617984	0	87617984	T	G
5	chr5_87666574	0	87666574	C	G
5	chr5_87668825	0	87668825	G	T
5	chr5_87691190	0	87691190	C	A
5	chr5_87699164	0	87699164	T	G
5	chr5_87700618	0	87700618	T	G
5	chr5_87719397	0	87719397	G	T
5	chr5_87752749	0	87752749	C	G
5	chr5_87754831	0	87754831	T	G
5	chr5_87757578	0	87757578	T	A
5	chr5_87758740	0	87758740	G	T
5	chr5_87764142	0	87764142	A	C
5	chr5_87778420	0	87778420	C	G
5	chr5_87799359	0	87799359	A	C
5	chr5_87819945	0	87819945	C	G
5	chr5_87824274	0	87824274	G	T
5	chr5_87834374	0	87834374	T	A
5	chr5_87853123	0	87853123	C	A
5	chr5_87853703	0	87853703	G	T
5	chr5_87858738	0	87858738	C	A
5	chr5_87872102	0	87872102	G	T
5	chr5_87937203	0	87937203	A	C
5	chr5_87941491	0	87941491	A	C
5	chr5_88031058	0	88031058	T	G
5	chr5_88038945	0	88038945	G	T
5	chr5_88066085	0	88066085	G	T
5	chr5_88081706	0	88081706	T	G
5	chr5_88084899	0	88084899	A	T
5	chr5_88086287	0	88086287	G	C
5	chr5_88157515	0	88157515	G	T
5	chr5_88237332	0	88237332	G	T
5	chr5_88252608	0	88252608	C	G
5	chr5_88256470	0	88256470	C	A
5	chr5_88262477	0	88262477	G	C
5	chr5_88265495	0	88265495	G	T
5	chr5_88269780	0	88269780	A	C
5	chr5_88281356	0	88281356	T	G
5	chr5_88287408	0	88287408	A	C
5	chr5_88307604	0	88307604	C	G
5	chr5_88336607	0	88336607	C	A
5	chr5_88364025	0	88364025	G	T
5	chr5_88378483	0	88378483	T	G
5	chr5_88392657	0	88392657	A	C
5	chr5_88428059	0	88428059	A	C
5	chr5_88438922	0	88438922	T	G
5	chr5_88486004	0	88486004	C	A
5	chr5_88486184	0	88486184	G	T
5	chr5_88524383	0	88524383	A	C
5	chr5_88583616	0	88583616	G	C
5	chr5_88589472	0	88589472	T	G
5	chr5_88601554	0	88601554	A	C
5	chr5_88625576	0	88625576	T	A
5	chr5_88636764	0	88636764	A	C
5	chr5_88642485	0	88642485	A	T
5	chr5_88648283	0	88648283	C	G
5	chr5_88651392	0	88651392	T	G
5	chr5_88664133	0	88664133	T	A
5	chr5_88664754	0	88664754	C	G
5	chr5_88666139	0	88666139	G	T
5	chr5_88671425	0	88671425	T	G
5	chr5_88679268	0	88679268	C	A
5	chr5_88713818	0	88713818	T	G
5	chr5_88730008	0	88730008	G	T
5	chr5_88742764	0	88742764	G	C
5	chr5_88767447	0	88767447	C	G
5	chr5_88799565	0	88799565	C	A
5	chr5_88872768	0	88872768	G	T
5	chr5_88911150	0	88911150	T	G
5	chr5_88935456	0	88935456	G	C
5	chr5_88986858	0	88986858	G	T
5	chr5_89006774	0	89006774	A	T
5	chr5_89064701	0	89064701	G	C
5	chr5_89086906	0	89086906	G	C
5	chr5_89087168	0	89087168	G	T
5	chr5_89165250	0	89165250	G	C
5	chr5_89184593	0	89184593	T	A
5	chr5_89189741	0	89189741	C	A
5	chr5_89195419	0	89195419	T	G
5	chr5_89211248	0	89211248	A	C
5	chr5_89211836	0	89211836	C	A
5	chr5_89221975	0	89221975	C	A
5	chr5_89224512	0	89224512	T	G
5	chr5_89313800	0	89313800	C	A
5	chr5_89314184	0	89314184	A	T
5	chr5_89335495	0	89335495	A	C
5	chr5_89359350	0	89359350	C	A
5	chr5_89381679	0	89381679	T	A
5	chr5_89426664	0	89426664	A	T
5	chr5_89444353	0	89444353	C	A
5	chr5_89447804	0	89447804	G	T
5	chr5_89450951	0	89450951	G	C
5	chr5_89466471	0	89466471	C	G
5	chr5_89483428	0	89483428	C	A
5	chr5_89486280	0	89486280	C	G
5	chr5_89490667	0	89490667	A	C
5	chr5_89515064	0	89515064	A	C
5	chr5_89515388	0	89515388	G	C
5	chr5_89556612	0	89556612	T	G
5	chr5_89584964	0	89584964	G	C
5	chr5_89598077	0	89598077	T	A
5	chr5_89617143	0	89617143	G	C
5	chr5_89617687	0	89617687	G	C
5	chr5_89633566	0	89633566	C	A
5	chr5_89634000	0	89634000	A	C
5	chr5_89642213	0	89642213	G	T
5	chr5_89680648	0	89680648	T	G
5	chr5_89705414	0	89705414	T	G
5	chr5_89710800	0	89710800	T	G
5	chr5_89721941	0	89721941	C	G
5	chr5_89742653	0	89742653	A	T
5	chr5_89753328	0	89753328	C	G
5	chr5_89775027	0	89775027	T	A
5	chr5_89785100	0	89785100	G	T
5	chr5_89791279	0	89791279	G	C
5	chr5_89847302	0	89847302	G	C
5	chr5_89856998	0	89856998	T	G
5	chr5_89871058	0	89871058	A	C
5	chr5_89876647	0	89876647	C	G
5	chr5_89899106	0	89899106	C	G
5	chr5_89975340	0	89975340	T	A
5	chr5_89984267	0	89984267	C	A
5	chr5_89990503	0	89990503	T	G
5	chr5_90011680	0	90011680	C	G
5	chr5_90041019	0	90041019	T	G
5	chr5_90051582	0	90051582	C	G
5	chr5_90070759	0	90070759	G	T
5	chr5_90096693	0	90096693	C	A
5	chr5_90144631	0	90144631	C	G
5	chr5_90171804	0	90171804	A	C
5	chr5_90188783	0	90188783	A	T
5	chr5_90202673	0	90202673	C	G
5	chr5_90213500	0	90213500	C	G
5	chr5_90223322	0	90223322	A	C
5	chr5_90234589	0	90234589	A	C
5	chr5_90243107	0	90243107	A	C
5	chr5_90290714	0	90290714	T	G
5	chr5_90316856	0	90316856	T	G
5	chr5_90325964	0	90325964	G	C
5	chr5_90332879	0	90332879	A	T
5	chr5_90333833	0	90333833	A	C
5	chr5_90413816	0	90413816	T	A
5	chr5_90464352	0	90464352	A	C
5	chr5_90509051	0	90509051	A	T
5	chr5_90596220	0	90596220	G	C
5	chr5_90603335	0	90603335	A	T
5	chr5_90619679	0	90619679	T	G
5	chr5_90623643	0	90623643	T	A
5	chr5_90634913	0	90634913	A	T
5	chr5_90690154	0	90690154	C	A
5	chr5_90734571	0	90734571	T	G
5	chr5_90741320	0	90741320	T	A
5	chr5_90751958	0	90751958	T	A
5	chr5_90796333	0	90796333	T	A
5	chr5_90814736	0	90814736	A	C
5	chr5_90826262	0	90826262	G	C
5	chr5_90844015	0	90844015	A	C
5	chr5_90848944	0	90848944	T	G
5	chr5_90850774	0	90850774	C	G
5	chr5_90852830	0	90852830	C	G
5	chr5_90898039	0	90898039	A	C
5	chr5_90921779	0	90921779	G	C
5	chr5_90922592	0	90922592	C	G
5	chr5_90927166	0	90927166	A	C
5	chr5_90952189	0	90952189	C	A
5	chr5_90987580	0	90987580	G	C
5	chr5_91040237	0	91040237	C	G
5	chr5_91069030	0	91069030	A	C
5	chr5_91084721	0	91084721	T	A
5	chr5_91120410	0	91120410	C	G
5	chr5_91146670	0	91146670	C	G
5	chr5_91147530	0	91147530	C	G
5	chr5_91173124	0	91173124	A	C
5	chr5_91181529	0	91181529	G	T
5	chr5_91186408	0	91186408	C	G
5	chr5_91186744	0	91186744	C	G
5	chr5_91217889	0	91217889	C	A
5	chr5_91241751	0	91241751	T	A
5	chr5_91258524	0	91258524	G	T
5	chr5_91299538	0	91299538	G	T
5	chr5_91310233	0	91310233	C	A
5	chr5_91322985	0	91322985	T	G
5	chr5_91361768	0	91361768	C	A
5	chr5_91368957	0	91368957	A	T
5	chr5_91388930	0	91388930	T	A
5	chr5_91403087	0	91403087	C	A
5	chr5_91427737	0	91427737	A	T
5	chr5_91480292	0	91480292	A	C
5	chr5_91502502	0	91502502	G	C
5	chr5_91517028	0	91517028	G	C
5	chr5_91522255	0	91522255	G	T
5	chr5_91529035	0	91529035	G	C
5	chr5_91530197	0	91530197	G	C
5	chr5_91531699	0	91531699	T	G
5	chr5_91537888	0	91537888	C	A
5	chr5_91585308	0	91585308	C	G
5	chr5_91587347	0	91587347	G	C
5	chr5_91598027	0	91598027	G	C
5	chr5_91601426	0	91601426	G	T
5	chr5_91639328	0	91639328	C	G
5	chr5_91651148	0	91651148	C	A
5	chr5_91674442	0	91674442	G	C
5	chr5_91691537	0	91691537	C	A
5	chr5_91697040	0	91697040	A	T
5	chr5_91710845	0	91710845	T	G
5	chr5_91727294	0	91727294	A	C
5	chr5_91753107	0	91753107	G	C
5	chr5_91762308	0	91762308	C	A
5	chr5_91764085	0	91764085	G	T
5	chr5_91779030	0	91779030	G	T
5	chr5_91793237	0	91793237	G	T
5	chr5_91817720	0	91817720	C	G
5	chr5_91852722	0	91852722	T	A
5	chr5_91875920	0	91875920	T	A
5	chr5_91880577	0	91880577	T	G
5	chr5_91945882	0	91945882	T	G
5	chr5_91948088	0	91948088	A	C
5	chr5_91949005	0	91949005	G	T
5	chr5_91953622	0	91953622	T	A
5	chr5_91957800	0	91957800	C	A
5	chr5_91958405	0	91958405	G	C
5	chr5_91958559	0	91958559	T	G
5	chr5_91984566	0	91984566	G	C
5	chr5_91988215	0	91988215	A	C
5	chr5_92023389	0	92023389	C	A
5	chr5_92091701	0	92091701	C	A
5	chr5_92113658	0	92113658	C	G
5	chr5_92115793	0	92115793	T	G
5	chr5_92132397	0	92132397	A	C
5	chr5_92185030	0	92185030	C	A
5	chr5_92201475	0	92201475	C	A
5	chr5_92229391	0	92229391	G	T
5	chr5_92235201	0	92235201	A	C
5	chr5_92237941	0	92237941	A	T
5	chr5_92258258	0	92258258	G	T
5	chr5_92261705	0	92261705	G	C
5	chr5_92271556	0	92271556	C	A
5	chr5_92285367	0	92285367	A	T
5	chr5_92298451	0	92298451	G	C
5	chr5_92301293	0	92301293	G	T
5	chr5_92320036	0	92320036	G	C
5	chr5_92329081	0	92329081	A	T
5	chr5_92363357	0	92363357	A	T
5	chr5_92411214	0	92411214	A	C
5	chr5_92468792	0	92468792	T	G
5	chr5_92481260	0	92481260	G	C
5	chr5_92525524	0	92525524	T	G
5	chr5_92530485	0	92530485	A	T
5	chr5_92539735	0	92539735	C	G
5	chr5_92550896	0	92550896	A	C
5	chr5_92575068	0	92575068	G	T
5	chr5_92591566	0	92591566	G	C
5	chr5_92598212	0	92598212	G	T
5	chr5_92668617	0	92668617	A	C
5	chr5_92716275	0	92716275	C	A
5	chr5_92723149	0	92723149	G	T
5	chr5_92725058	0	92725058	A	T
5	chr5_92727653	0	92727653	C	A
5	chr5_92734691	0	92734691	T	G
5	chr5_92788746	0	92788746	A	C
5	chr5_92818371	0	92818371	C	A
5	chr5_92851055	0	92851055	C	G
5	chr5_92858006	0	92858006	C	G
5	chr5_92859265	0	92859265	A	T
5	chr5_92864591	0	92864591	G	T
5	chr5_92870437	0	92870437	A	C
5	chr5_92888486	0	92888486	G	T
5	chr5_92899147	0	92899147	C	A
5	chr5_92909579	0	92909579	G	C
5	chr5_92915387	0	92915387	A	T
5	chr5_92915620	0	92915620	T	G
5	chr5_92932021	0	92932021	T	G
5	chr5_92938500	0	92938500	T	G
5	chr5_92942966	0	92942966	G	C
5	chr5_92950416	0	92950416	T	A
5	chr5_92950950	0	92950950	T	G
5	chr5_92951795	0	92951795	A	C
5	chr5_92962810	0	92962810	T	A
5	chr5_92972549	0	92972549	T	G
5	chr5_92975529	0	92975529	T	A
5	chr5_92982394	0	92982394	A	C
5	chr5_92994915	0	92994915	G	T
5	chr5_93009871	0	93009871	G	T
5	chr5_93027031	0	93027031	A	C
5	chr5_93035105	0	93035105	A	C
5	chr5_93044705	0	93044705	T	G
5	chr5_93050907	0	93050907	G	C
5	chr5_93057864	0	93057864	C	G
5	chr5_93062608	0	93062608	C	G
5	chr5_93068403	0	93068403	A	C
5	chr5_93092873	0	93092873	C	G
5	chr5_93110110	0	93110110	T	G
5	chr5_93112909	0	93112909	T	G
5	chr5_93120376	0	93120376	C	A
5	chr5_93120769	0	93120769	G	T
5	chr5_93148765	0	93148765	T	G
5	chr5_93151249	0	93151249	A	C
5	chr5_93160436	0	93160436	T	G
5	chr5_93160519	0	93160519	G	C
5	chr5_93161588	0	93161588	A	T
5	chr5_93165810	0	93165810	G	T
5	chr5_93170086	0	93170086	T	G
5	chr5_93177172	0	93177172	C	G
5	chr5_93177236	0	93177236	A	T
5	chr5_93190881	0	93190881	A	T
5	chr5_93202941	0	93202941	C	G
5	chr5_93225501	0	93225501	G	C
5	chr5_93227889	0	93227889	C	G
5	chr5_93232795	0	93232795	G	C
5	chr5_93261729	0	93261729	T	G
5	chr5_93269170	0	93269170	A	C
5	chr5_93300720	0	93300720	C	A
5	chr5_93305034	0	93305034	A	C
5	chr5_93312606	0	93312606	C	A
5	chr5_93328063	0	93328063	C	A
5	chr5_93358039	0	93358039	G	C
5	chr5_93360243	0	93360243	C	A
5	chr5_93391187	0	93391187	C	G
5	chr5_93415983	0	93415983	G	C
5	chr5_93418892	0	93418892	G	C
5	chr5_93419669	0	93419669	A	C
5	chr5_93425344	0	93425344	G	C
5	chr5_93427280	0	93427280	C	A
5	chr5_93443444	0	93443444	C	G
5	chr5_93444057	0	93444057	T	G
5	chr5_93475990	0	93475990	A	C
5	chr5_93490393	0	93490393	T	A
5	chr5_93510851	0	93510851	T	G
5	chr5_93513516	0	93513516	C	A
5	chr5_93539880	0	93539880	T	G
5	chr5_93541503	0	93541503	G	T
5	chr5_93575523	0	93575523	C	G
5	chr5_93590484	0	93590484	C	A
5	chr5_93614365	0	93614365	C	A
5	chr5_93625526	0	93625526	T	G
5	chr5_93635260	0	93635260	T	G
5	chr5_93645063	0	93645063	C	A
5	chr5_93648243	0	93648243	A	C
5	chr5_93651411	0	93651411	G	T
5	chr5_93669973	0	93669973	C	G
5	chr5_93680461	0	93680461	T	A
5	chr5_93683468	0	93683468	T	A
5	chr5_93687078	0	93687078	T	G
5	chr5_93705318	0	93705318	C	G
5	chr5_93735989	0	93735989	G	C
5	chr5_93766832	0	93766832	C	G
5	chr5_93786399	0	93786399	T	G
5	chr5_93803077	0	93803077	A	C
5	chr5_93817068	0	93817068	T	G
5	chr5_93895053	0	93895053	C	A
5	chr5_93919499	0	93919499	G	T
5	chr5_93929678	0	93929678	T	G
5	chr5_93945017	0	93945017	G	C
5	chr5_94024137	0	94024137	G	T
5	chr5_94096800	0	94096800	T	G
5	chr5_94146031	0	94146031	T	G
5	chr5_94160984	0	94160984	C	A
5	chr5_94217803	0	94217803	G	T
5	chr5_94223077	0	94223077	A	C
5	chr5_94226771	0	94226771	C	G
5	chr5_94228598	0	94228598	C	G
5	chr5_94241613	0	94241613	A	C
5	chr5_94251798	0	94251798	G	T
5	chr5_94259617	0	94259617	A	T
5	chr5_94298404	0	94298404	A	C
5	chr5_94298496	0	94298496	A	T
5	chr5_94314802	0	94314802	A	C
5	chr5_94348822	0	94348822	C	A
5	chr5_94350684	0	94350684	G	C
5	chr5_94358386	0	94358386	A	T
5	chr5_94389479	0	94389479	G	T
5	chr5_94392739	0	94392739	T	G
5	chr5_94395407	0	94395407	A	T
5	chr5_94431832	0	94431832	G	C
5	chr5_94482381	0	94482381	A	C
5	chr5_94482621	0	94482621	C	A
5	chr5_94549736	0	94549736	C	G
5	chr5_94553496	0	94553496	G	C
5	chr5_94558995	0	94558995	C	A
5	chr5_94578406	0	94578406	G	T
5	chr5_94590614	0	94590614	C	G
5	chr5_94616865	0	94616865	T	G
5	chr5_94618538	0	94618538	C	G
5	chr5_94634023	0	94634023	G	T
5	chr5_94647417	0	94647417	C	G
5	chr5_94655732	0	94655732	G	T
5	chr5_94668376	0	94668376	G	T
5	chr5_94673698	0	94673698	A	C
5	chr5_94674426	0	94674426	T	G
5	chr5_94681088	0	94681088	A	T
5	chr5_94688779	0	94688779	C	G
5	chr5_94691856	0	94691856	A	C
5	chr5_94693296	0	94693296	C	G
5	chr5_94696331	0	94696331	G	T
5	chr5_94703537	0	94703537	T	G
5	chr5_94704236	0	94704236	A	T
5	chr5_94706129	0	94706129	G	T
5	chr5_94714022	0	94714022	C	G
5	chr5_94715391	0	94715391	C	G
5	chr5_94721400	0	94721400	T	G
5	chr5_94756184	0	94756184	T	A
5	chr5_94771367	0	94771367	T	A
5	chr5_94816979	0	94816979	G	T
5	chr5_94839738	0	94839738	G	C
5	chr5_94850875	0	94850875	G	T
5	chr5_94853102	0	94853102	G	C
5	chr5_94860550	0	94860550	A	T
5	chr5_94862053	0	94862053	T	A
5	chr5_94865142	0	94865142	A	C
5	chr5_94866204	0	94866204	C	G
5	chr5_94886772	0	94886772	T	A
5	chr5_94956989	0	94956989	A	T
5	chr5_94966528	0	94966528	A	C
5	chr5_94968437	0	94968437	A	C
5	chr5_94997480	0	94997480	C	A
5	chr5_94999939	0	94999939	C	G
5	chr5_95010002	0	95010002	C	A
5	chr5_95026478	0	95026478	A	C
5	chr5_95040762	0	95040762	T	G
5	chr5_95041308	0	95041308	G	C
5	chr5_95100133	0	95100133	T	A
5	chr5_95127719	0	95127719	G	T
5	chr5_95152665	0	95152665	C	G
5	chr5_95179700	0	95179700	T	G
5	chr5_95194886	0	95194886	G	T
5	chr5_95199599	0	95199599	C	G
5	chr5_95219131	0	95219131	G	C
5	chr5_95232030	0	95232030	A	C
5	chr5_95240781	0	95240781	C	A
5	chr5_95246723	0	95246723	T	A
5	chr5_95249196	0	95249196	A	T
5	chr5_95263622	0	95263622	G	T
5	chr5_95268636	0	95268636	C	G
5	chr5_95293120	0	95293120	G	T
5	chr5_95294381	0	95294381	T	G
5	chr5_95308885	0	95308885	C	G
5	chr5_95324062	0	95324062	C	A
5	chr5_95355398	0	95355398	G	T
5	chr5_95372736	0	95372736	G	C
5	chr5_95383913	0	95383913	C	A
5	chr5_95388242	0	95388242	A	C
5	chr5_95417270	0	95417270	G	C
5	chr5_95418136	0	95418136	G	T
5	chr5_95418233	0	95418233	G	C
5	chr5_95421422	0	95421422	T	G
5	chr5_95423198	0	95423198	G	T
5	chr5_95429019	0	95429019	C	G
5	chr5_95441914	0	95441914	G	C
5	chr5_95464012	0	95464012	C	G
5	chr5_95483385	0	95483385	G	C
5	chr5_95493175	0	95493175	C	A
5	chr5_95505899	0	95505899	A	T
5	chr5_95518168	0	95518168	A	C
5	chr5_95563280	0	95563280	C	G
5	chr5_95568397	0	95568397	G	T
5	chr5_95590627	0	95590627	G	C
5	chr5_95632429	0	95632429	C	A
5	chr5_95632856	0	95632856	A	C
5	chr5_95648164	0	95648164	G	C
5	chr5_95652633	0	95652633	T	A
5	chr5_95669977	0	95669977	C	G
5	chr5_95691651	0	95691651	G	C
5	chr5_95695277	0	95695277	G	C
5	chr5_95708945	0	95708945	G	C
5	chr5_95710665	0	95710665	G	C
5	chr5_95716989	0	95716989	G	C
5	chr5_95720013	0	95720013	T	G
5	chr5_95729127	0	95729127	T	G
5	chr5_95752202	0	95752202	A	T
5	chr5_95766643	0	95766643	A	T
5	chr5_95768754	0	95768754	A	C
5	chr5_95805580	0	95805580	A	C
5	chr5_95806325	0	95806325	C	A
5	chr5_95809312	0	95809312	C	G
5	chr5_95840186	0	95840186	T	G
5	chr5_95841251	0	95841251	C	G
5	chr5_95852801	0	95852801	G	T
5	chr5_95857700	0	95857700	G	T
5	chr5_95860832	0	95860832	T	G
5	chr5_95865357	0	95865357	A	C
5	chr5_95901806	0	95901806	T	A
5	chr5_95933632	0	95933632	G	T
5	chr5_95940964	0	95940964	G	C
5	chr5_95946821	0	95946821	C	G
5	chr5_95953846	0	95953846	T	G
5	chr5_95990007	0	95990007	C	G
5	chr5_95992933	0	95992933	T	G
5	chr5_96002876	0	96002876	G	T
5	chr5_96021754	0	96021754	A	C
5	chr5_96027316	0	96027316	C	G
5	chr5_96045256	0	96045256	C	A
5	chr5_96047481	0	96047481	C	A
5	chr5_96058182	0	96058182	C	G
5	chr5_96064268	0	96064268	G	C
5	chr5_96100950	0	96100950	C	A
5	chr5_96118955	0	96118955	A	C
5	chr5_96148614	0	96148614	A	C
5	chr5_96151055	0	96151055	G	T
5	chr5_96164370	0	96164370	C	G
5	chr5_96175491	0	96175491	C	G
5	chr5_96176731	0	96176731	G	C
5	chr5_96183003	0	96183003	T	G
5	chr5_96186085	0	96186085	T	A
5	chr5_96187291	0	96187291	T	G
5	chr5_96189913	0	96189913	G	T
5	chr5_96192138	0	96192138	C	A
5	chr5_96209094	0	96209094	C	G
5	chr5_96211409	0	96211409	G	C
5	chr5_96216898	0	96216898	G	T
5	chr5_96218221	0	96218221	C	G
5	chr5_96234217	0	96234217	A	T
5	chr5_96241648	0	96241648	T	G
5	chr5_96266786	0	96266786	C	A
5	chr5_96289540	0	96289540	T	G
5	chr5_96295457	0	96295457	T	G
5	chr5_96297813	0	96297813	T	G
5	chr5_96311950	0	96311950	G	C
5	chr5_96315178	0	96315178	G	C
5	chr5_96316038	0	96316038	G	C
5	chr5_96337402	0	96337402	A	C
5	chr5_96343406	0	96343406	C	A
5	chr5_96349674	0	96349674	A	C
5	chr5_96359285	0	96359285	G	T
5	chr5_96362602	0	96362602	A	C
5	chr5_96382954	0	96382954	G	C
5	chr5_96400895	0	96400895	G	C
5	chr5_96404135	0	96404135	C	A
5	chr5_96461936	0	96461936	T	G
5	chr5_96473784	0	96473784	C	A
5	chr5_96489086	0	96489086	T	G
5	chr5_96495282	0	96495282	C	A
5	chr5_96499544	0	96499544	A	T
5	chr5_96532369	0	96532369	A	T
5	chr5_96534825	0	96534825	G	C
5	chr5_96536694	0	96536694	G	C
5	chr5_96539277	0	96539277	T	G
5	chr5_96560651	0	96560651	G	T
5	chr5_96566285	0	96566285	A	T
5	chr5_96577363	0	96577363	C	G
5	chr5_96631528	0	96631528	C	A
5	chr5_96633437	0	96633437	C	G
5	chr5_96665099	0	96665099	C	G
5	chr5_96688873	0	96688873	T	G
5	chr5_96709882	0	96709882	A	C
5	chr5_96712774	0	96712774	T	G
5	chr5_96716915	0	96716915	G	C
5	chr5_96726455	0	96726455	A	C
5	chr5_96753660	0	96753660	G	C
5	chr5_96777342	0	96777342	T	G
5	chr5_96880618	0	96880618	T	G
5	chr5_96883485	0	96883485	C	G
5	chr5_96891847	0	96891847	C	G
5	chr5_96915077	0	96915077	C	G
5	chr5_96916163	0	96916163	G	T
5	chr5_96919185	0	96919185	G	T
5	chr5_96921217	0	96921217	T	A
5	chr5_96994405	0	96994405	A	C
5	chr5_97001625	0	97001625	A	C
5	chr5_97039090	0	97039090	G	C
5	chr5_97048569	0	97048569	G	C
5	chr5_97061200	0	97061200	C	A
5	chr5_97068049	0	97068049	A	T
5	chr5_97082617	0	97082617	A	C
5	chr5_97097943	0	97097943	G	C
5	chr5_97128909	0	97128909	A	T
5	chr5_97143617	0	97143617	A	C
5	chr5_97192870	0	97192870	A	C
5	chr5_97194728	0	97194728	G	T
5	chr5_97213036	0	97213036	T	A
5	chr5_97229186	0	97229186	A	C
5	chr5_97233224	0	97233224	A	T
5	chr5_97248376	0	97248376	A	T
5	chr5_97271955	0	97271955	A	C
5	chr5_97275214	0	97275214	A	T
5	chr5_97329105	0	97329105	C	G
5	chr5_97331141	0	97331141	A	C
5	chr5_97358533	0	97358533	A	C
5	chr5_97380431	0	97380431	G	C
5	chr5_97383146	0	97383146	C	G
5	chr5_97412997	0	97412997	T	G
5	chr5_97425918	0	97425918	C	G
5	chr5_97458552	0	97458552	G	T
5	chr5_97466638	0	97466638	C	A
5	chr5_97498033	0	97498033	G	C
5	chr5_97520630	0	97520630	A	T
5	chr5_97520717	0	97520717	G	C
5	chr5_97526903	0	97526903	C	G
5	chr5_97545468	0	97545468	G	C
5	chr5_97546998	0	97546998	T	G
5	chr5_97568915	0	97568915	C	G
5	chr5_97586469	0	97586469	G	T
5	chr5_97702490	0	97702490	G	C
5	chr5_97714726	0	97714726	G	T
5	chr5_97787919	0	97787919	G	C
5	chr5_97858141	0	97858141	G	T
5	chr5_97861828	0	97861828	T	G
5	chr5_97870005	0	97870005	T	G
5	chr5_97875069	0	97875069	G	C
5	chr5_97899986	0	97899986	G	C
5	chr5_97900366	0	97900366	C	A
5	chr5_97914913	0	97914913	G	T
5	chr5_97916308	0	97916308	T	G
5	chr5_97952290	0	97952290	A	C
5	chr5_97952552	0	97952552	G	C
5	chr5_97954058	0	97954058	G	T
5	chr5_97957721	0	97957721	C	G
5	chr5_97972248	0	97972248	A	C
5	chr5_97975599	0	97975599	C	G
5	chr5_97993161	0	97993161	A	C
5	chr5_98001609	0	98001609	A	C
5	chr5_98006085	0	98006085	G	T
5	chr5_98019462	0	98019462	T	G
5	chr5_98025758	0	98025758	T	G
5	chr5_98063559	0	98063559	T	G
5	chr5_98063581	0	98063581	A	C
5	chr5_98063832	0	98063832	G	T
5	chr5_98068045	0	98068045	G	C
5	chr5_98069641	0	98069641	C	A
5	chr5_98070814	0	98070814	C	A
5	chr5_98073405	0	98073405	C	G
5	chr5_98098848	0	98098848	C	G
5	chr5_98100671	0	98100671	C	G
5	chr5_98107636	0	98107636	T	A
5	chr5_98113205	0	98113205	G	C
5	chr5_98121945	0	98121945	C	G
5	chr5_98122974	0	98122974	G	C
5	chr5_98151021	0	98151021	G	C
5	chr5_98180055	0	98180055	G	C
5	chr5_98215801	0	98215801	A	C
5	chr5_98221151	0	98221151	A	T
5	chr5_98244186	0	98244186	G	C
5	chr5_98248548	0	98248548	G	T
5	chr5_98294765	0	98294765	G	T
5	chr5_98323835	0	98323835	G	T
5	chr5_98332801	0	98332801	G	C
5	chr5_98345736	0	98345736	C	A
5	chr5_98363430	0	98363430	T	G
5	chr5_98368551	0	98368551	C	A
5	chr5_98374646	0	98374646	C	G
5	chr5_98412733	0	98412733	A	T
5	chr5_98413339	0	98413339	C	G
5	chr5_98414788	0	98414788	G	C
5	chr5_98415386	0	98415386	A	T
5	chr5_98439082	0	98439082	T	A
5	chr5_98439930	0	98439930	C	G
5	chr5_98442788	0	98442788	G	C
5	chr5_98451911	0	98451911	G	T
5	chr5_98481768	0	98481768	A	C
5	chr5_98488248	0	98488248	A	T
5	chr5_98522018	0	98522018	G	T
5	chr5_98541479	0	98541479	T	A
5	chr5_98542308	0	98542308	A	C
5	chr5_98545115	0	98545115	G	C
5	chr5_98551698	0	98551698	G	C
5	chr5_98552241	0	98552241	C	A
5	chr5_98556037	0	98556037	T	A
5	chr5_98564195	0	98564195	G	C
5	chr5_98609120	0	98609120	C	G
5	chr5_98621231	0	98621231	C	G
5	chr5_98625605	0	98625605	A	C
5	chr5_98639340	0	98639340	C	G
5	chr5_98642573	0	98642573	G	T
5	chr5_98660487	0	98660487	C	A
5	chr5_98665595	0	98665595	C	G
5	chr5_98676828	0	98676828	A	C
5	chr5_98722190	0	98722190	C	A
5	chr5_98732932	0	98732932	C	G
5	chr5_98733098	0	98733098	A	C
5	chr5_98777681	0	98777681	T	A
5	chr5_98804771	0	98804771	G	C
5	chr5_98818404	0	98818404	A	C
5	chr5_98829048	0	98829048	T	A
5	chr5_98851024	0	98851024	A	C
5	chr5_98859335	0	98859335	G	C
5	chr5_98859862	0	98859862	G	C
5	chr5_98868723	0	98868723	G	T
5	chr5_98900462	0	98900462	A	T
5	chr5_98926563	0	98926563	G	T
5	chr5_98945218	0	98945218	T	A
5	chr5_99007242	0	99007242	G	T
5	chr5_99024647	0	99024647	G	T
5	chr5_99029519	0	99029519	T	G
5	chr5_99032168	0	99032168	A	C
5	chr5_99063312	0	99063312	T	G
5	chr5_99091721	0	99091721	G	C
5	chr5_99142763	0	99142763	G	C
5	chr5_99145338	0	99145338	G	C
5	chr5_99165975	0	99165975	A	C
5	chr5_99173486	0	99173486	C	G
5	chr5_99175839	0	99175839	A	C
5	chr5_99185463	0	99185463	T	G
5	chr5_99188432	0	99188432	T	A
5	chr5_99190985	0	99190985	T	A
5	chr5_99192434	0	99192434	T	A
5	chr5_99195168	0	99195168	G	C
5	chr5_99204319	0	99204319	T	A
5	chr5_99222181	0	99222181	G	C
5	chr5_99228794	0	99228794	C	G
5	chr5_99241760	0	99241760	C	A
5	chr5_99276243	0	99276243	A	C
5	chr5_99281612	0	99281612	G	T
5	chr5_99282617	0	99282617	G	C
5	chr5_99301443	0	99301443	T	G
5	chr5_99301866	0	99301866	G	C
5	chr5_99304853	0	99304853	C	G
5	chr5_99365200	0	99365200	T	G
5	chr5_99373992	0	99373992	T	G
5	chr5_99380553	0	99380553	T	G
5	chr5_99382255	0	99382255	T	G
5	chr5_99385871	0	99385871	T	A
5	chr5_99391514	0	99391514	G	T
5	chr5_99408449	0	99408449	C	A
5	chr5_99418344	0	99418344	G	C
5	chr5_99429945	0	99429945	A	C
5	chr5_99431533	0	99431533	A	C
5	chr5_99433523	0	99433523	A	C
5	chr5_99446095	0	99446095	G	T
5	chr5_99448852	0	99448852	G	T
5	chr5_99465918	0	99465918	A	T
5	chr5_99505520	0	99505520	G	C
5	chr5_99511977	0	99511977	G	C
5	chr5_99516386	0	99516386	G	C
5	chr5_99523974	0	99523974	A	T
5	chr5_99538662	0	99538662	T	G
5	chr5_99540385	0	99540385	C	A
5	chr5_99541732	0	99541732	G	C
5	chr5_99544012	0	99544012	C	G
5	chr5_99560464	0	99560464	C	G
5	chr5_99569138	0	99569138	G	T
5	chr5_99571257	0	99571257	C	A
5	chr5_99578760	0	99578760	A	T
5	chr5_99586612	0	99586612	G	C
5	chr5_99608833	0	99608833	T	G
5	chr5_99617948	0	99617948	C	G
5	chr5_99618921	0	99618921	A	C
5	chr5_99623351	0	99623351	G	C
5	chr5_99627530	0	99627530	G	C
5	chr5_99627953	0	99627953	G	T
5	chr5_99659987	0	99659987	G	C
5	chr5_99661153	0	99661153	G	T
5	chr5_99661480	0	99661480	T	A
5	chr5_99675336	0	99675336	G	C
6	chr6_7335	0	7335	C	A
6	chr6_59977	0	59977	G	T
6	chr6_85780	0	85780	G	T
6	chr6_109556	0	109556	G	T
6	chr6_280401	0	280401	C	G
6	chr6_282846	0	282846	A	C
6	chr6_335403	0	335403	A	C
6	chr6_356166	0	356166	C	A
6	chr6_356292	0	356292	T	A
6	chr6_381783	0	381783	A	C
6	chr6_412807	0	412807	T	A
6	chr6_430253	0	430253	T	G
6	chr6_440121	0	440121	A	C
6	chr6_442315	0	442315	T	G
6	chr6_446973	0	446973	G	C
6	chr6_460997	0	460997	G	T
6	chr6_517424	0	517424	T	A
6	chr6_519288	0	519288	C	G
6	chr6_524577	0	524577	C	A
6	chr6_538005	0	538005	C	A
6	chr6_556949	0	556949	T	A
6	chr6_558593	0	558593	A	C
6	chr6_563831	0	563831	A	C
6	chr6_580750	0	580750	G	T
6	chr6_582428	0	582428	C	A
6	chr6_600670	0	600670	A	C
6	chr6_622765	0	622765	C	A
6	chr6_624416	0	624416	T	G
6	chr6_626346	0	626346	G	T
6	chr6_668783	0	668783	G	T
6	chr6_670657	0	670657	A	C
6	chr6_690109	0	690109	T	G
6	chr6_699645	0	699645	G	C
6	chr6_717118	0	717118	C	A
6	chr6_720556	0	720556	C	G
6	chr6_733904	0	733904	T	A
6	chr6_749343	0	749343	T	G
6	chr6_756444	0	756444	G	T
6	chr6_756937	0	756937	T	G
6	chr6_764676	0	764676	G	C
6	chr6_788900	0	788900	C	A
6	chr6_827365	0	827365	C	A
6	chr6_844238	0	844238	G	C
6	chr6_893451	0	893451	G	C
6	chr6_905653	0	905653	G	C
6	chr6_925784	0	925784	T	G
6	chr6_937363	0	937363	A	C
6	chr6_943557	0	943557	C	A
6	chr6_946487	0	946487	G	C
6	chr6_975400	0	975400	C	A
6	chr6_979724	0	979724	A	C
6	chr6_992102	0	992102	G	C
6	chr6_1023936	0	1023936	G	T
6	chr6_1064950	0	1064950	T	G
6	chr6_1078356	0	1078356	C	A
6	chr6_1081978	0	1081978	T	G
6	chr6_1084785	0	1084785	C	G
6	chr6_1093169	0	1093169	T	A
6	chr6_1120398	0	1120398	G	C
6	chr6_1153271	0	1153271	A	T
6	chr6_1188925	0	1188925	A	T
6	chr6_1190873	0	1190873	A	C
6	chr6_1193710	0	1193710	C	A
6	chr6_1224153	0	1224153	G	T
6	chr6_1224196	0	1224196	T	A
6	chr6_1251439	0	1251439	T	A
6	chr6_1265885	0	1265885	G	T
6	chr6_1281664	0	1281664	C	G
6	chr6_1316678	0	1316678	C	A
6	chr6_1319783	0	1319783	A	T
6	chr6_1327897	0	1327897	C	G
6	chr6_1371466	0	1371466	A	T
6	chr6_1439107	0	1439107	C	A
6	chr6_1448147	0	1448147	G	T
6	chr6_1457605	0	1457605	C	A
6	chr6_1464890	0	1464890	C	A
6	chr6_1482447	0	1482447	T	G
6	chr6_1482991	0	1482991	A	T
6	chr6_1484334	0	1484334	A	C
6	chr6_1487248	0	1487248	A	T
6	chr6_1494252	0	1494252	G	C
6	chr6_1535302	0	1535302	A	T
6	chr6_1545262	0	1545262	A	C
6	chr6_1591901	0	1591901	G	C
6	chr6_1649439	0	1649439	G	C
6	chr6_1695461	0	1695461	A	T
6	chr6_1698217	0	1698217	A	T
6	chr6_1707652	0	1707652	C	A
6	chr6_1722560	0	1722560	T	G
6	chr6_1748269	0	1748269	C	G
6	chr6_1751795	0	1751795	C	A
6	chr6_1760755	0	1760755	A	T
6	chr6_1776281	0	1776281	C	G
6	chr6_1780214	0	1780214	C	G
6	chr6_1795260	0	1795260	A	C
6	chr6_1806226	0	1806226	G	C
6	chr6_1832339	0	1832339	C	G
6	chr6_1849759	0	1849759	C	A
6	chr6_1868546	0	1868546	G	C
6	chr6_1897153	0	1897153	G	C
6	chr6_1931410	0	1931410	A	T
6	chr6_1937572	0	1937572	C	G
6	chr6_1968698	0	1968698	A	C
6	chr6_1972340	0	1972340	C	A
6	chr6_1985028	0	1985028	C	A
6	chr6_1992307	0	1992307	G	T
6	chr6_2003152	0	2003152	C	A
6	chr6_2006329	0	2006329	A	C
6	chr6_2007295	0	2007295	G	C
6	chr6_2017522	0	2017522	C	G
6	chr6_2020122	0	2020122	C	G
6	chr6_2036528	0	2036528	G	C
6	chr6_2092674	0	2092674	C	A
6	chr6_2099516	0	2099516	A	T
6	chr6_2122354	0	2122354	G	T
6	chr6_2132306	0	2132306	C	A
6	chr6_2177707	0	2177707	C	A
6	chr6_2187832	0	2187832	C	A
6	chr6_2208272	0	2208272	T	G
6	chr6_2213361	0	2213361	A	T
6	chr6_2224880	0	2224880	G	T
6	chr6_2226647	0	2226647	T	G
6	chr6_2245576	0	2245576	A	T
6	chr6_2355009	0	2355009	C	A
6	chr6_2361555	0	2361555	A	T
6	chr6_2362679	0	2362679	T	G
6	chr6_2366397	0	2366397	C	G
6	chr6_2374059	0	2374059	T	G
6	chr6_2440909	0	2440909	C	A
6	chr6_2472511	0	2472511	C	G
6	chr6_2478080	0	2478080	G	C
6	chr6_2480210	0	2480210	A	C
6	chr6_2488589	0	2488589	G	C
6	chr6_2508731	0	2508731	G	T
6	chr6_2590677	0	2590677	C	A
6	chr6_2592079	0	2592079	A	T
6	chr6_2623912	0	2623912	A	T
6	chr6_2627933	0	2627933	G	C
6	chr6_2645746	0	2645746	A	T
6	chr6_2673709	0	2673709	G	T
6	chr6_2695753	0	2695753	G	C
6	chr6_2705903	0	2705903	T	G
6	chr6_2708407	0	2708407	G	T
6	chr6_2716540	0	2716540	A	T
6	chr6_2737901	0	2737901	G	C
6	chr6_2743767	0	2743767	C	A
6	chr6_2751864	0	2751864	C	G
6	chr6_2786135	0	2786135	A	T
6	chr6_2840496	0	2840496	A	C
6	chr6_2865382	0	2865382	G	C
6	chr6_2866634	0	2866634	C	A
6	chr6_2899205	0	2899205	A	T
6	chr6_2953197	0	2953197	G	T
6	chr6_2958070	0	2958070	G	C
6	chr6_2971252	0	2971252	G	C
6	chr6_3005570	0	3005570	A	C
6	chr6_3020392	0	3020392	T	A
6	chr6_3025254	0	3025254	C	G
6	chr6_3037564	0	3037564	G	C
6	chr6_3048229	0	3048229	A	C
6	chr6_3075922	0	3075922	A	C
6	chr6_3087549	0	3087549	G	C
6	chr6_3140173	0	3140173	G	C
6	chr6_3141390	0	3141390	G	C
6	chr6_3173726	0	3173726	C	G
6	chr6_3184057	0	3184057	A	T
6	chr6_3216544	0	3216544	A	T
6	chr6_3228821	0	3228821	G	C
6	chr6_3250210	0	3250210	C	A
6	chr6_3260174	0	3260174	G	T
6	chr6_3284740	0	3284740	G	T
6	chr6_3286036	0	3286036	C	A
6	chr6_3309467	0	3309467	A	C
6	chr6_3330174	0	3330174	A	C
6	chr6_3339745	0	3339745	T	G
6	chr6_3342924	0	3342924	G	C
6	chr6_3351345	0	3351345	G	C
6	chr6_3352392	0	3352392	C	G
6	chr6_3354903	0	3354903	G	C
6	chr6_3386386	0	3386386	G	C
6	chr6_3389341	0	3389341	A	T
6	chr6_3392179	0	3392179	A	C
6	chr6_3395435	0	3395435	C	A
6	chr6_3425628	0	3425628	G	T
6	chr6_3449010	0	3449010	A	C
6	chr6_3488362	0	3488362	C	G
6	chr6_3493635	0	3493635	G	T
6	chr6_3499564	0	3499564	G	T
6	chr6_3514346	0	3514346	G	C
6	chr6_3519807	0	3519807	A	C
6	chr6_3534588	0	3534588	G	C
6	chr6_3541709	0	3541709	G	C
6	chr6_3548300	0	3548300	G	T
6	chr6_3584460	0	3584460	T	A
6	chr6_3598782	0	3598782	G	T
6	chr6_3601191	0	3601191	C	G
6	chr6_3602274	0	3602274	G	T
6	chr6_3616872	0	3616872	T	G
6	chr6_3624188	0	3624188	C	G
6	chr6_3635319	0	3635319	G	C
6	chr6_3714314	0	3714314	C	G
6	chr6_3725024	0	3725024	A	C
6	chr6_3737166	0	3737166	G	C
6	chr6_3743691	0	3743691	T	G
6	chr6_3745930	0	3745930	A	C
6	chr6_3746741	0	3746741	C	A
6	chr6_3760445	0	3760445	C	G
6	chr6_3781836	0	3781836	A	C
6	chr6_3783198	0	3783198	T	G
6	chr6_3790606	0	3790606	C	A
6	chr6_3803952	0	3803952	G	C
6	chr6_3804837	0	3804837	C	A
6	chr6_3834320	0	3834320	C	A
6	chr6_3852941	0	3852941	A	C
6	chr6_3859981	0	3859981	G	T
6	chr6_3860053	0	3860053	C	A
6	chr6_3870379	0	3870379	T	G
6	chr6_3871319	0	3871319	G	C
6	chr6_3873769	0	3873769	C	G
6	chr6_3890196	0	3890196	A	T
6	chr6_3937179	0	3937179	C	A
6	chr6_3972620	0	3972620	C	G
6	chr6_3980280	0	3980280	G	C
6	chr6_3994904	0	3994904	T	G
6	chr6_3998726	0	3998726	A	T
6	chr6_4038566	0	4038566	T	A
6	chr6_4063580	0	4063580	C	G
6	chr6_4064252	0	4064252	C	A
6	chr6_4064845	0	4064845	C	A
6	chr6_4116735	0	4116735	A	T
6	chr6_4125804	0	4125804	T	A
6	chr6_4135031	0	4135031	A	C
6	chr6_4150934	0	4150934	G	C
6	chr6_4151861	0	4151861	C	G
6	chr6_4165201	0	4165201	C	A
6	chr6_4171503	0	4171503	C	A
6	chr6_4173931	0	4173931	A	C
6	chr6_4209545	0	4209545	T	A
6	chr6_4246157	0	4246157	C	A
6	chr6_4253523	0	4253523	C	A
6	chr6_4270318	0	4270318	C	G
6	chr6_4282785	0	4282785	T	G
6	chr6_4282936	0	4282936	C	G
6	chr6_4286958	0	4286958	T	A
6	chr6_4349465	0	4349465	T	G
6	chr6_4354380	0	4354380	T	G
6	chr6_4392801	0	4392801	T	G
6	chr6_4393914	0	4393914	A	T
6	chr6_4396315	0	4396315	C	A
6	chr6_4400615	0	4400615	G	T
6	chr6_4403209	0	4403209	T	A
6	chr6_4405378	0	4405378	C	G
6	chr6_4406357	0	4406357	A	T
6	chr6_4412599	0	4412599	G	C
6	chr6_4416480	0	4416480	G	T
6	chr6_4430251	0	4430251	C	A
6	chr6_4518539	0	4518539	C	A
6	chr6_4521749	0	4521749	C	A
6	chr6_4526398	0	4526398	C	A
6	chr6_4548292	0	4548292	A	C
6	chr6_4559543	0	4559543	C	G
6	chr6_4575708	0	4575708	T	A
6	chr6_4587225	0	4587225	A	T
6	chr6_4589376	0	4589376	G	T
6	chr6_4621064	0	4621064	T	G
6	chr6_4651428	0	4651428	T	G
6	chr6_4681373	0	4681373	T	A
6	chr6_4721525	0	4721525	T	G
6	chr6_4722677	0	4722677	T	A
6	chr6_4728923	0	4728923	C	G
6	chr6_4739163	0	4739163	T	A
6	chr6_4755691	0	4755691	A	C
6	chr6_4765352	0	4765352	T	A
6	chr6_4773372	0	4773372	C	A
6	chr6_4787914	0	4787914	A	T
6	chr6_4855248	0	4855248	A	C
6	chr6_4860306	0	4860306	G	C
6	chr6_4870045	0	4870045	C	A
6	chr6_4950014	0	4950014	G	C
6	chr6_4954013	0	4954013	A	C
6	chr6_4961454	0	4961454	C	A
6	chr6_5008140	0	5008140	A	C
6	chr6_5008502	0	5008502	C	A
6	chr6_5029180	0	5029180	C	G
6	chr6_5041138	0	5041138	A	C
6	chr6_5056911	0	5056911	T	G
6	chr6_5084449	0	5084449	T	G
6	chr6_5086746	0	5086746	A	T
6	chr6_5124088	0	5124088	A	C
6	chr6_5129332	0	5129332	C	G
6	chr6_5135384	0	5135384	T	G
6	chr6_5135427	0	5135427	G	T
6	chr6_5141148	0	5141148	A	C
6	chr6_5155425	0	5155425	A	T
6	chr6_5163698	0	5163698	C	G
6	chr6_5179220	0	5179220	A	C
6	chr6_5221545	0	5221545	C	A
6	chr6_5228837	0	5228837	A	C
6	chr6_5238703	0	5238703	C	A
6	chr6_5241880	0	5241880	G	C
6	chr6_5276724	0	5276724	A	C
6	chr6_5291434	0	5291434	C	G
6	chr6_5320769	0	5320769	A	C
6	chr6_5346631	0	5346631	C	G
6	chr6_5365069	0	5365069	T	G
6	chr6_5382312	0	5382312	A	T
6	chr6_5395139	0	5395139	T	A
6	chr6_5397949	0	5397949	A	T
6	chr6_5407823	0	5407823	T	G
6	chr6_5413421	0	5413421	T	G
6	chr6_5417487	0	5417487	C	G
6	chr6_5423542	0	5423542	A	T
6	chr6_5424460	0	5424460	A	T
6	chr6_5468298	0	5468298	T	G
6	chr6_5473731	0	5473731	C	A
6	chr6_5475088	0	5475088	G	C
6	chr6_5504888	0	5504888	C	G
6	chr6_5526093	0	5526093	C	G
6	chr6_5529554	0	5529554	A	C
6	chr6_5538059	0	5538059	G	T
6	chr6_5572505	0	5572505	T	G
6	chr6_5575110	0	5575110	A	T
6	chr6_5650769	0	5650769	T	G
6	chr6_5657587	0	5657587	C	A
6	chr6_5669334	0	5669334	A	T
6	chr6_5671576	0	5671576	C	A
6	chr6_5699497	0	5699497	A	C
6	chr6_5720655	0	5720655	G	C
6	chr6_5723401	0	5723401	G	C
6	chr6_5734515	0	5734515	T	A
6	chr6_5736746	0	5736746	G	T
6	chr6_5764122	0	5764122	T	A
6	chr6_5771875	0	5771875	A	C
6	chr6_5773239	0	5773239	A	C
6	chr6_5778515	0	5778515	T	A
6	chr6_5803127	0	5803127	A	T
6	chr6_5822841	0	5822841	C	G
6	chr6_5833499	0	5833499	G	T
6	chr6_5835023	0	5835023	C	G
6	chr6_5876229	0	5876229	T	A
6	chr6_5878806	0	5878806	C	G
6	chr6_5903694	0	5903694	T	A
6	chr6_5926410	0	5926410	C	A
6	chr6_5927870	0	5927870	C	G
6	chr6_5928513	0	5928513	C	G
6	chr6_5954437	0	5954437	C	G
6	chr6_5966632	0	5966632	G	C
6	chr6_5969061	0	5969061	T	G
6	chr6_5973365	0	5973365	T	G
6	chr6_5978429	0	5978429	G	C
6	chr6_5981519	0	5981519	G	T
6	chr6_5988696	0	5988696	T	G
6	chr6_5991374	0	5991374	C	A
6	chr6_6005794	0	6005794	C	A
6	chr6_6018778	0	6018778	T	G
6	chr6_6030164	0	6030164	C	G
6	chr6_6030420	0	6030420	C	A
6	chr6_6067324	0	6067324	G	C
6	chr6_6071563	0	6071563	G	T
6	chr6_6078572	0	6078572	T	G
6	chr6_6084496	0	6084496	T	G
6	chr6_6086522	0	6086522	T	G
6	chr6_6088999	0	6088999	C	A
6	chr6_6100547	0	6100547	C	A
6	chr6_6105104	0	6105104	G	C
6	chr6_6113646	0	6113646	G	C
6	chr6_6204700	0	6204700	G	C
6	chr6_6210464	0	6210464	T	G
6	chr6_6219010	0	6219010	G	T
6	chr6_6239542	0	6239542	T	G
6	chr6_6244943	0	6244943	G	T
6	chr6_6264492	0	6264492	T	A
6	chr6_6268643	0	6268643	T	A
6	chr6_6311433	0	6311433	T	A
6	chr6_6325574	0	6325574	T	G
6	chr6_6341002	0	6341002	C	A
6	chr6_6350281	0	6350281	C	G
6	chr6_6351272	0	6351272	C	G
6	chr6_6361379	0	6361379	C	A
6	chr6_6366797	0	6366797	C	G
6	chr6_6414524	0	6414524	G	T
6	chr6_6430248	0	6430248	C	G
6	chr6_6450294	0	6450294	A	C
6	chr6_6465044	0	6465044	T	G
6	chr6_6485174	0	6485174	C	G
6	chr6_6512057	0	6512057	G	T
6	chr6_6541897	0	6541897	C	A
6	chr6_6544602	0	6544602	A	C
6	chr6_6566709	0	6566709	C	A
6	chr6_6597470	0	6597470	G	C
6	chr6_6600751	0	6600751	T	A
6	chr6_6614083	0	6614083	G	T
6	chr6_6614513	0	6614513	C	G
6	chr6_6617266	0	6617266	T	G
6	chr6_6627853	0	6627853	T	G
6	chr6_6637812	0	6637812	A	C
6	chr6_6650719	0	6650719	C	G
6	chr6_6673148	0	6673148	C	A
6	chr6_6693453	0	6693453	A	C
6	chr6_6704238	0	6704238	C	G
6	chr6_6705566	0	6705566	C	A
6	chr6_6725642	0	6725642	C	A
6	chr6_6726238	0	6726238	T	A
6	chr6_6739087	0	6739087	T	A
6	chr6_6742484	0	6742484	G	T
6	chr6_6754682	0	6754682	G	T
6	chr6_6755104	0	6755104	G	C
6	chr6_6769702	0	6769702	A	C
6	chr6_6775678	0	6775678	C	G
6	chr6_6780806	0	6780806	C	G
6	chr6_6793771	0	6793771	C	G
6	chr6_6796498	0	6796498	T	G
6	chr6_6826250	0	6826250	G	T
6	chr6_6834035	0	6834035	G	T
6	chr6_6840289	0	6840289	G	C
6	chr6_6852119	0	6852119	T	G
6	chr6_6852407	0	6852407	G	C
6	chr6_6859668	0	6859668	A	C
6	chr6_6861480	0	6861480	C	A
6	chr6_6938028	0	6938028	C	G
6	chr6_6983522	0	6983522	C	G
6	chr6_6985635	0	6985635	A	C
6	chr6_6993001	0	6993001	G	C
6	chr6_7006943	0	7006943	A	C
6	chr6_7019116	0	7019116	G	C
6	chr6_7021036	0	7021036	A	T
6	chr6_7049034	0	7049034	G	T
6	chr6_7066188	0	7066188	C	G
6	chr6_7066370	0	7066370	C	G
6	chr6_7066980	0	7066980	G	C
6	chr6_7088456	0	7088456	G	T
6	chr6_7096782	0	7096782	G	C
6	chr6_7100580	0	7100580	A	C
6	chr6_7128786	0	7128786	A	C
6	chr6_7129580	0	7129580	G	C
6	chr6_7132314	0	7132314	G	T
6	chr6_7138610	0	7138610	T	A
6	chr6_7141335	0	7141335	A	C
6	chr6_7146894	0	7146894	G	T
6	chr6_7153604	0	7153604	G	T
6	chr6_7158630	0	7158630	A	T
6	chr6_7168439	0	7168439	C	G
6	chr6_7176556	0	7176556	T	G
6	chr6_7203401	0	7203401	C	A
6	chr6_7221453	0	7221453	G	T
6	chr6_7229156	0	7229156	A	C
6	chr6_7232393	0	7232393	A	C
6	chr6_7237210	0	7237210	G	T
6	chr6_7244914	0	7244914	A	C
6	chr6_7245965	0	7245965	C	A
6	chr6_7247664	0	7247664	A	C
6	chr6_7274038	0	7274038	G	T
6	chr6_7275324	0	7275324	C	G
6	chr6_7283425	0	7283425	C	G
6	chr6_7315716	0	7315716	A	C
6	chr6_7344926	0	7344926	G	C
6	chr6_7345336	0	7345336	G	C
6	chr6_7373319	0	7373319	A	C
6	chr6_7374104	0	7374104	C	A
6	chr6_7378867	0	7378867	T	A
6	chr6_7391351	0	7391351	G	C
6	chr6_7394359	0	7394359	A	C
6	chr6_7431395	0	7431395	G	C
6	chr6_7481419	0	7481419	G	C
6	chr6_7501569	0	7501569	G	C
6	chr6_7524632	0	7524632	C	G
6	chr6_7525643	0	7525643	C	A
6	chr6_7535370	0	7535370	A	C
6	chr6_7537398	0	7537398	A	C
6	chr6_7545989	0	7545989	C	G
6	chr6_7556132	0	7556132	G	C
6	chr6_7561679	0	7561679	G	T
6	chr6_7572146	0	7572146	A	C
6	chr6_7596641	0	7596641	C	G
6	chr6_7623751	0	7623751	G	C
6	chr6_7643217	0	7643217	C	A
6	chr6_7667040	0	7667040	G	C
6	chr6_7677301	0	7677301	G	C
6	chr6_7678882	0	7678882	C	A
6	chr6_7685400	0	7685400	A	C
6	chr6_7689457	0	7689457	A	C
6	chr6_7690306	0	7690306	A	C
6	chr6_7700810	0	7700810	C	A
6	chr6_7717293	0	7717293	G	C
6	chr6_7727354	0	7727354	G	T
6	chr6_7727529	0	7727529	G	C
6	chr6_7731010	0	7731010	G	C
6	chr6_7733826	0	7733826	C	A
6	chr6_7741355	0	7741355	G	C
6	chr6_7745800	0	7745800	C	G
6	chr6_7753938	0	7753938	G	T
6	chr6_7767655	0	7767655	G	T
6	chr6_7780002	0	7780002	G	C
6	chr6_7820677	0	7820677	T	G
6	chr6_7842692	0	7842692	A	C
6	chr6_7859257	0	7859257	T	G
6	chr6_7862325	0	7862325	T	G
6	chr6_7871919	0	7871919	G	C
6	chr6_7890029	0	7890029	G	T
6	chr6_7908652	0	7908652	C	A
6	chr6_7917373	0	7917373	C	G
6	chr6_7923055	0	7923055	A	C
6	chr6_7965162	0	7965162	T	A
6	chr6_7974532	0	7974532	G	C
6	chr6_7980538	0	7980538	G	C
6	chr6_7980895	0	7980895	C	G
6	chr6_7996298	0	7996298	C	G
6	chr6_8005829	0	8005829	T	A
6	chr6_8006349	0	8006349	C	G
6	chr6_8026142	0	8026142	A	T
6	chr6_8030984	0	8030984	C	G
6	chr6_8031848	0	8031848	G	C
6	chr6_8033788	0	8033788	G	C
6	chr6_8042012	0	8042012	A	C
6	chr6_8046481	0	8046481	C	G
6	chr6_8048834	0	8048834	C	A
6	chr6_8049091	0	8049091	A	T
6	chr6_8076307	0	8076307	C	G
6	chr6_8079038	0	8079038	G	C
6	chr6_8102301	0	8102301	G	C
6	chr6_8112856	0	8112856	C	A
6	chr6_8236373	0	8236373	C	G
6	chr6_8239117	0	8239117	C	A
6	chr6_8244101	0	8244101	C	G
6	chr6_8272930	0	8272930	C	G
6	chr6_8367730	0	8367730	G	C
6	chr6_8374619	0	8374619	A	T
6	chr6_8395775	0	8395775	G	T
6	chr6_8525375	0	8525375	C	G
6	chr6_8527671	0	8527671	A	C
6	chr6_8529114	0	8529114	C	G
6	chr6_8584659	0	8584659	G	C
6	chr6_8592357	0	8592357	G	C
6	chr6_8592813	0	8592813	A	T
6	chr6_8602870	0	8602870	C	A
6	chr6_8604614	0	8604614	T	G
6	chr6_8615240	0	8615240	A	T
6	chr6_8631034	0	8631034	C	A
6	chr6_8641879	0	8641879	T	A
6	chr6_8643740	0	8643740	C	A
6	chr6_8676313	0	8676313	C	A
6	chr6_8678833	0	8678833	G	C
6	chr6_8686787	0	8686787	C	A
6	chr6_8692795	0	8692795	C	G
6	chr6_8699187	0	8699187	G	C
6	chr6_8706035	0	8706035	C	G
6	chr6_8708228	0	8708228	A	C
6	chr6_8715453	0	8715453	T	A
6	chr6_8741749	0	8741749	G	T
6	chr6_8749827	0	8749827	A	C
6	chr6_8750251	0	8750251	G	T
6	chr6_8785656	0	8785656	C	G
6	chr6_8788730	0	8788730	T	G
6	chr6_8817439	0	8817439	G	T
6	chr6_8831533	0	8831533	A	C
6	chr6_8834420	0	8834420	A	C
6	chr6_8835321	0	8835321	C	G
6	chr6_8843623	0	8843623	G	C
6	chr6_8844172	0	8844172	A	C
6	chr6_8844979	0	8844979	A	C
6	chr6_8855178	0	8855178	C	G
6	chr6_8857351	0	8857351	T	A
6	chr6_8861152	0	8861152	G	C
6	chr6_8876697	0	8876697	A	C
6	chr6_8887061	0	8887061	A	C
6	chr6_8891540	0	8891540	C	G
6	chr6_8897600	0	8897600	T	G
6	chr6_8900155	0	8900155	A	C
6	chr6_8906964	0	8906964	G	C
6	chr6_8910398	0	8910398	G	C
6	chr6_8911235	0	8911235	T	G
6	chr6_8929193	0	8929193	T	G
6	chr6_8935102	0	8935102	T	G
6	chr6_8937488	0	8937488	A	T
6	chr6_8976924	0	8976924	G	C
6	chr6_8977698	0	8977698	G	C
6	chr6_8997346	0	8997346	C	G
6	chr6_9027075	0	9027075	A	C
6	chr6_9031115	0	9031115	G	C
6	chr6_9077312	0	9077312	A	C
6	chr6_9078061	0	9078061	T	G
6	chr6_9078073	0	9078073	T	G
6	chr6_9096769	0	9096769	T	G
6	chr6_9099984	0	9099984	C	G
6	chr6_9108319	0	9108319	C	A
6	chr6_9118733	0	9118733	G	C
6	chr6_9129206	0	9129206	A	T
6	chr6_9132096	0	9132096	T	G
6	chr6_9133186	0	9133186	C	A
6	chr6_9133873	0	9133873	G	T
6	chr6_9140560	0	9140560	A	C
6	chr6_9143830	0	9143830	A	C
6	chr6_9157196	0	9157196	T	G
6	chr6_9165244	0	9165244	A	C
6	chr6_9170866	0	9170866	A	C
6	chr6_9173676	0	9173676	C	G
6	chr6_9183013	0	9183013	C	G
6	chr6_9187688	0	9187688	C	A
6	chr6_9201382	0	9201382	C	A
6	chr6_9215246	0	9215246	T	G
6	chr6_9225068	0	9225068	C	A
6	chr6_9226534	0	9226534	C	G
6	chr6_9244091	0	9244091	G	C
6	chr6_9248720	0	9248720	C	G
6	chr6_9253282	0	9253282	T	G
6	chr6_9282655	0	9282655	G	C
6	chr6_9292198	0	9292198	T	G
6	chr6_9315293	0	9315293	C	A
6	chr6_9317739	0	9317739	T	G
6	chr6_9322682	0	9322682	A	T
6	chr6_9323040	0	9323040	C	G
6	chr6_9329642	0	9329642	G	C
6	chr6_9362884	0	9362884	G	C
6	chr6_9372198	0	9372198	G	C
6	chr6_9394715	0	9394715	C	A
6	chr6_9409223	0	9409223	C	G
6	chr6_9413421	0	9413421	T	A
6	chr6_9418899	0	9418899	T	G
6	chr6_9430060	0	9430060	T	G
6	chr6_9441095	0	9441095	C	A
6	chr6_9444168	0	9444168	C	G
6	chr6_9449461	0	9449461	A	T
6	chr6_9449752	0	9449752	T	A
6	chr6_9450251	0	9450251	G	C
6	chr6_9452245	0	9452245	T	A
6	chr6_9459557	0	9459557	C	A
6	chr6_9474985	0	9474985	T	G
6	chr6_9490946	0	9490946	C	A
6	chr6_9493111	0	9493111	C	G
6	chr6_9500236	0	9500236	T	A
6	chr6_9506536	0	9506536	C	A
6	chr6_9506877	0	9506877	G	T
6	chr6_9522387	0	9522387	A	C
6	chr6_9540955	0	9540955	G	C
6	chr6_9543472	0	9543472	G	T
6	chr6_9556103	0	9556103	G	T
6	chr6_9557819	0	9557819	T	A
6	chr6_9593123	0	9593123	C	G
6	chr6_9597737	0	9597737	A	T
6	chr6_9614330	0	9614330	A	C
6	chr6_9625574	0	9625574	G	C
6	chr6_9652775	0	9652775	G	T
6	chr6_9653977	0	9653977	G	T
6	chr6_9684739	0	9684739	T	G
6	chr6_9692076	0	9692076	G	T
6	chr6_9695690	0	9695690	C	A
6	chr6_9703213	0	9703213	C	G
6	chr6_9713404	0	9713404	T	G
6	chr6_9721124	0	9721124	T	A
6	chr6_9732965	0	9732965	T	G
6	chr6_9755945	0	9755945	T	A
6	chr6_9761269	0	9761269	G	T
6	chr6_9793237	0	9793237	G	T
6	chr6_9803442	0	9803442	C	G
6	chr6_9806491	0	9806491	G	T
6	chr6_9808026	0	9808026	A	C
6	chr6_9837699	0	9837699	T	G
6	chr6_9881922	0	9881922	C	G
6	chr6_9893976	0	9893976	C	G
6	chr6_9928384	0	9928384	C	G
6	chr6_9934344	0	9934344	T	A
6	chr6_9937673	0	9937673	C	G
6	chr6_9947586	0	9947586	G	C
6	chr6_9957446	0	9957446	T	G
6	chr6_9965276	0	9965276	G	C
6	chr6_9978199	0	9978199	C	G
6	chr6_9989950	0	9989950	G	C
6	chr6_10010704	0	10010704	C	G
6	chr6_10042135	0	10042135	A	C
6	chr6_10067053	0	10067053	T	G
6	chr6_10081917	0	10081917	G	T
6	chr6_10082771	0	10082771	A	C
6	chr6_10104280	0	10104280	A	C
6	chr6_10109937	0	10109937	A	T
6	chr6_10149995	0	10149995	G	T
6	chr6_10180914	0	10180914	G	T
6	chr6_10183945	0	10183945	G	C
6	chr6_10194879	0	10194879	T	G
6	chr6_10200587	0	10200587	G	C
6	chr6_10207529	0	10207529	T	G
6	chr6_10242630	0	10242630	G	C
6	chr6_10249219	0	10249219	A	T
6	chr6_10250181	0	10250181	G	T
6	chr6_10257893	0	10257893	G	C
6	chr6_10269231	0	10269231	C	A
6	chr6_10292053	0	10292053	A	T
6	chr6_10332583	0	10332583	C	A
6	chr6_10333169	0	10333169	A	C
6	chr6_10354624	0	10354624	C	G
6	chr6_10356590	0	10356590	T	A
6	chr6_10362303	0	10362303	A	C
6	chr6_10362423	0	10362423	A	C
6	chr6_10363973	0	10363973	A	T
6	chr6_10402081	0	10402081	A	T
6	chr6_10406126	0	10406126	G	T
6	chr6_10410859	0	10410859	T	G
6	chr6_10421413	0	10421413	A	C
6	chr6_10422402	0	10422402	T	G
6	chr6_10431871	0	10431871	G	T
6	chr6_10445464	0	10445464	C	G
6	chr6_10459722	0	10459722	G	C
6	chr6_10463300	0	10463300	G	T
6	chr6_10464317	0	10464317	T	G
6	chr6_10552096	0	10552096	T	A
6	chr6_10556939	0	10556939	C	A
6	chr6_10568020	0	10568020	G	T
6	chr6_10568793	0	10568793	G	T
6	chr6_10580310	0	10580310	C	A
6	chr6_10591460	0	10591460	C	A
6	chr6_10600633	0	10600633	C	A
6	chr6_10610601	0	10610601	T	A
6	chr6_10643157	0	10643157	G	C
6	chr6_10644909	0	10644909	T	G
6	chr6_10696675	0	10696675	C	G
6	chr6_10700165	0	10700165	A	T
6	chr6_10745593	0	10745593	C	A
6	chr6_10752983	0	10752983	G	T
6	chr6_10753610	0	10753610	C	G
6	chr6_10793074	0	10793074	C	A
6	chr6_10801530	0	10801530	C	G
6	chr6_10840229	0	10840229	C	G
6	chr6_10842180	0	10842180	G	C
6	chr6_10842334	0	10842334	G	T
6	chr6_10862412	0	10862412	G	T
6	chr6_10871352	0	10871352	A	C
6	chr6_10887372	0	10887372	A	C
6	chr6_10895698	0	10895698	T	G
6	chr6_10920241	0	10920241	C	G
6	chr6_10927289	0	10927289	C	A
6	chr6_10928440	0	10928440	C	G
6	chr6_10935985	0	10935985	C	A
6	chr6_10936832	0	10936832	C	A
6	chr6_10984717	0	10984717	G	C
6	chr6_10997214	0	10997214	T	G
6	chr6_11053994	0	11053994	G	C
6	chr6_11081672	0	11081672	A	T
6	chr6_11091101	0	11091101	T	G
6	chr6_11120179	0	11120179	T	G
6	chr6_11154580	0	11154580	A	C
6	chr6_11198055	0	11198055	A	C
6	chr6_11203766	0	11203766	A	T
6	chr6_11205110	0	11205110	C	G
6	chr6_11206825	0	11206825	G	C
6	chr6_11247426	0	11247426	G	T
6	chr6_11253411	0	11253411	T	G
6	chr6_11265984	0	11265984	A	T
6	chr6_11273136	0	11273136	A	T
6	chr6_11294260	0	11294260	G	C
6	chr6_11336740	0	11336740	T	A
6	chr6_11355159	0	11355159	C	A
6	chr6_11356255	0	11356255	G	T
6	chr6_11360052	0	11360052	T	A
6	chr6_11374732	0	11374732	C	G
6	chr6_11385698	0	11385698	A	T
6	chr6_11386327	0	11386327	A	T
6	chr6_11412468	0	11412468	T	G
6	chr6_11422028	0	11422028	C	A
6	chr6_11440869	0	11440869	T	G
6	chr6_11448253	0	11448253	G	C
6	chr6_11473867	0	11473867	C	G
6	chr6_11479412	0	11479412	C	G
6	chr6_11517892	0	11517892	G	C
6	chr6_11533057	0	11533057	G	T
6	chr6_11540364	0	11540364	T	G
6	chr6_11553998	0	11553998	C	G
6	chr6_11589223	0	11589223	G	C
6	chr6_11603019	0	11603019	A	C
6	chr6_11606676	0	11606676	T	G
6	chr6_11609087	0	11609087	C	G
6	chr6_11616884	0	11616884	G	T
6	chr6_11620012	0	11620012	G	C
6	chr6_11631146	0	11631146	A	T
6	chr6_11646173	0	11646173	C	G
6	chr6_11649651	0	11649651	G	C
6	chr6_11670046	0	11670046	A	T
6	chr6_11683434	0	11683434	A	C
6	chr6_11688779	0	11688779	G	C
6	chr6_11742157	0	11742157	T	A
6	chr6_11762310	0	11762310	A	C
6	chr6_11809525	0	11809525	G	T
6	chr6_11818949	0	11818949	G	C
6	chr6_11820040	0	11820040	G	T
6	chr6_11833021	0	11833021	G	C
6	chr6_11836840	0	11836840	T	G
6	chr6_11843880	0	11843880	A	C
6	chr6_11845710	0	11845710	T	G
6	chr6_11873924	0	11873924	C	G
6	chr6_11881607	0	11881607	G	C
6	chr6_11905563	0	11905563	A	C
6	chr6_11913669	0	11913669	C	A
6	chr6_11916054	0	11916054	T	G
6	chr6_11917793	0	11917793	A	C
6	chr6_11926268	0	11926268	A	C
6	chr6_11929873	0	11929873	C	G
6	chr6_11933627	0	11933627	C	G
6	chr6_11935024	0	11935024	C	G
6	chr6_11945783	0	11945783	G	T
6	chr6_11984879	0	11984879	C	G
6	chr6_11998972	0	11998972	A	T
6	chr6_12011201	0	12011201	C	G
6	chr6_12017893	0	12017893	C	G
6	chr6_12018049	0	12018049	A	C
6	chr6_12019902	0	12019902	G	T
6	chr6_12033799	0	12033799	C	G
6	chr6_12046972	0	12046972	G	T
6	chr6_12079864	0	12079864	A	C
6	chr6_12095728	0	12095728	A	C
6	chr6_12111193	0	12111193	T	G
6	chr6_12114178	0	12114178	C	G
6	chr6_12140733	0	12140733	G	T
6	chr6_12177917	0	12177917	A	C
6	chr6_12204281	0	12204281	C	G
6	chr6_12231498	0	12231498	G	T
6	chr6_12238732	0	12238732	T	A
6	chr6_12239853	0	12239853	T	A
6	chr6_12282938	0	12282938	T	G
6	chr6_12285027	0	12285027	G	C
6	chr6_12299684	0	12299684	G	C
6	chr6_12299746	0	12299746	G	T
6	chr6_12345262	0	12345262	A	C
6	chr6_12412301	0	12412301	G	C
6	chr6_12504632	0	12504632	A	C
6	chr6_12504987	0	12504987	G	C
6	chr6_12505287	0	12505287	C	G
6	chr6_12516342	0	12516342	A	C
6	chr6_12523819	0	12523819	A	C
6	chr6_12524151	0	12524151	G	C
6	chr6_12569933	0	12569933	C	A
6	chr6_12582678	0	12582678	G	T
6	chr6_12595532	0	12595532	C	G
6	chr6_12613166	0	12613166	G	C
6	chr6_12639814	0	12639814	A	T
6	chr6_12648991	0	12648991	C	G
6	chr6_12678066	0	12678066	T	A
6	chr6_12680059	0	12680059	C	G
6	chr6_12708404	0	12708404	G	T
6	chr6_12726438	0	12726438	C	G
6	chr6_12726840	0	12726840	G	T
6	chr6_12743355	0	12743355	G	C
6	chr6_12842480	0	12842480	G	C
6	chr6_12856806	0	12856806	G	C
6	chr6_12868377	0	12868377	G	T
6	chr6_12871504	0	12871504	C	A
6	chr6_12904489	0	12904489	G	C
6	chr6_12910671	0	12910671	A	T
6	chr6_12923056	0	12923056	T	G
6	chr6_12944710	0	12944710	G	T
6	chr6_12960917	0	12960917	G	C
6	chr6_12961752	0	12961752	C	G
6	chr6_12962629	0	12962629	A	C
6	chr6_12965536	0	12965536	G	T
6	chr6_12965662	0	12965662	G	C
6	chr6_12974731	0	12974731	G	T
6	chr6_12984990	0	12984990	C	A
6	chr6_13001239	0	13001239	A	T
6	chr6_13021530	0	13021530	C	G
6	chr6_13040960	0	13040960	G	C
6	chr6_13087615	0	13087615	T	G
6	chr6_13106918	0	13106918	A	T
6	chr6_13110864	0	13110864	C	G
6	chr6_13140460	0	13140460	C	G
6	chr6_13140497	0	13140497	T	A
6	chr6_13142909	0	13142909	T	G
6	chr6_13175132	0	13175132	T	G
6	chr6_13188510	0	13188510	C	G
6	chr6_13218916	0	13218916	G	C
6	chr6_13221215	0	13221215	A	T
6	chr6_13233730	0	13233730	A	C
6	chr6_13234613	0	13234613	A	C
6	chr6_13238663	0	13238663	G	T
6	chr6_13250750	0	13250750	T	A
6	chr6_13272468	0	13272468	T	G
6	chr6_13290806	0	13290806	C	A
6	chr6_13315956	0	13315956	A	C
6	chr6_13317438	0	13317438	A	C
6	chr6_13326248	0	13326248	G	C
6	chr6_13338145	0	13338145	A	C
6	chr6_13357430	0	13357430	C	G
6	chr6_13365334	0	13365334	G	T
6	chr6_13376229	0	13376229	C	A
6	chr6_13378406	0	13378406	A	T
6	chr6_13380018	0	13380018	G	C
6	chr6_13389695	0	13389695	A	T
6	chr6_13391709	0	13391709	T	G
6	chr6_13396305	0	13396305	C	G
6	chr6_13406070	0	13406070	C	G
6	chr6_13407630	0	13407630	T	G
6	chr6_13409315	0	13409315	T	A
6	chr6_13440088	0	13440088	C	A
6	chr6_13474315	0	13474315	A	C
6	chr6_13501606	0	13501606	T	A
6	chr6_13514244	0	13514244	A	T
6	chr6_13524574	0	13524574	T	A
6	chr6_13527049	0	13527049	G	T
6	chr6_13534512	0	13534512	G	C
6	chr6_13572058	0	13572058	A	C
6	chr6_13573842	0	13573842	A	T
6	chr6_13577939	0	13577939	C	A
6	chr6_13602837	0	13602837	A	C
6	chr6_13610273	0	13610273	G	C
6	chr6_13620864	0	13620864	C	G
6	chr6_13642062	0	13642062	T	G
6	chr6_13689310	0	13689310	C	A
6	chr6_13724226	0	13724226	G	C
6	chr6_13764467	0	13764467	A	C
6	chr6_13779149	0	13779149	A	C
6	chr6_13787219	0	13787219	A	T
6	chr6_13794871	0	13794871	G	C
6	chr6_13796028	0	13796028	G	T
6	chr6_13852793	0	13852793	G	T
6	chr6_13874992	0	13874992	T	G
6	chr6_13876177	0	13876177	T	A
6	chr6_13929334	0	13929334	G	C
6	chr6_13947393	0	13947393	C	A
6	chr6_13950012	0	13950012	C	A
6	chr6_13970379	0	13970379	G	C
6	chr6_13994182	0	13994182	A	C
6	chr6_14010896	0	14010896	C	A
6	chr6_14015804	0	14015804	C	G
6	chr6_14020471	0	14020471	A	T
6	chr6_14035516	0	14035516	G	C
6	chr6_14059123	0	14059123	G	C
6	chr6_14064564	0	14064564	G	C
6	chr6_14069336	0	14069336	G	T
6	chr6_14071628	0	14071628	T	G
6	chr6_14100842	0	14100842	C	A
6	chr6_14104153	0	14104153	C	A
6	chr6_14116617	0	14116617	T	G
6	chr6_14118398	0	14118398	T	G
6	chr6_14126780	0	14126780	A	T
6	chr6_14144144	0	14144144	A	C
6	chr6_14151908	0	14151908	C	G
6	chr6_14154637	0	14154637	A	C
6	chr6_14241460	0	14241460	T	G
6	chr6_14271812	0	14271812	A	T
6	chr6_14284416	0	14284416	A	C
6	chr6_14304712	0	14304712	A	T
6	chr6_14352524	0	14352524	T	G
6	chr6_14354758	0	14354758	G	T
6	chr6_14365478	0	14365478	A	T
6	chr6_14372603	0	14372603	G	T
6	chr6_14373867	0	14373867	A	T
6	chr6_14391278	0	14391278	T	A
6	chr6_14414250	0	14414250	A	T
6	chr6_14421924	0	14421924	G	T
6	chr6_14444751	0	14444751	C	A
6	chr6_14446204	0	14446204	C	G
6	chr6_14448012	0	14448012	G	T
6	chr6_14489929	0	14489929	G	C
6	chr6_14547171	0	14547171	C	A
6	chr6_14556418	0	14556418	G	C
6	chr6_14571053	0	14571053	A	C
6	chr6_14584670	0	14584670	G	T
6	chr6_14589583	0	14589583	C	A
6	chr6_14612934	0	14612934	G	C
6	chr6_14613789	0	14613789	G	C
6	chr6_14614183	0	14614183	A	C
6	chr6_14621261	0	14621261	C	A
6	chr6_14624560	0	14624560	C	A
6	chr6_14625743	0	14625743	C	G
6	chr6_14640250	0	14640250	G	C
6	chr6_14663480	0	14663480	G	T
6	chr6_14681966	0	14681966	C	A
6	chr6_14688310	0	14688310	A	T
6	chr6_14689932	0	14689932	A	C
6	chr6_14692148	0	14692148	G	C
6	chr6_14725936	0	14725936	G	T
6	chr6_14740786	0	14740786	G	T
6	chr6_14746823	0	14746823	G	T
6	chr6_14758139	0	14758139	C	G
6	chr6_14771075	0	14771075	A	C
6	chr6_14800570	0	14800570	G	T
6	chr6_14822045	0	14822045	C	A
6	chr6_14836208	0	14836208	A	C
6	chr6_14842494	0	14842494	T	A
6	chr6_14850003	0	14850003	A	C
6	chr6_14860103	0	14860103	T	G
6	chr6_14868717	0	14868717	A	T
6	chr6_14871597	0	14871597	A	T
6	chr6_14892145	0	14892145	A	C
6	chr6_14916504	0	14916504	G	C
6	chr6_14918346	0	14918346	G	T
6	chr6_14931028	0	14931028	G	T
6	chr6_14934084	0	14934084	T	G
6	chr6_14940328	0	14940328	C	G
6	chr6_14944185	0	14944185	C	A
6	chr6_14978331	0	14978331	G	T
6	chr6_15002117	0	15002117	G	T
6	chr6_15052526	0	15052526	A	C
6	chr6_15071677	0	15071677	A	C
6	chr6_15129874	0	15129874	T	A
6	chr6_15171472	0	15171472	C	G
6	chr6_15219780	0	15219780	C	G
6	chr6_15224833	0	15224833	A	C
6	chr6_15258242	0	15258242	C	G
6	chr6_15262469	0	15262469	T	G
6	chr6_15288529	0	15288529	T	A
6	chr6_15313191	0	15313191	A	T
6	chr6_15323615	0	15323615	T	G
6	chr6_15325934	0	15325934	G	T
6	chr6_15356964	0	15356964	C	A
6	chr6_15382519	0	15382519	C	A
6	chr6_15394106	0	15394106	T	A
6	chr6_15416963	0	15416963	T	G
6	chr6_15420298	0	15420298	G	C
6	chr6_15490446	0	15490446	G	T
6	chr6_15491406	0	15491406	T	G
6	chr6_15517526	0	15517526	T	G
6	chr6_15522918	0	15522918	G	C
6	chr6_15531868	0	15531868	A	C
6	chr6_15559314	0	15559314	G	C
6	chr6_15598071	0	15598071	C	A
6	chr6_15598732	0	15598732	T	G
6	chr6_15602792	0	15602792	G	C
6	chr6_15613484	0	15613484	C	A
6	chr6_15613992	0	15613992	C	G
6	chr6_15617163	0	15617163	G	C
6	chr6_15625559	0	15625559	C	G
6	chr6_15655002	0	15655002	C	A
6	chr6_15707876	0	15707876	G	C
6	chr6_15766743	0	15766743	G	T
6	chr6_15770673	0	15770673	C	G
6	chr6_15774605	0	15774605	C	G
6	chr6_15807722	0	15807722	T	G
6	chr6_15836547	0	15836547	G	T
6	chr6_15872264	0	15872264	T	A
6	chr6_15876527	0	15876527	A	C
6	chr6_15892373	0	15892373	C	G
6	chr6_15897814	0	15897814	G	T
6	chr6_15898069	0	15898069	C	G
6	chr6_15898382	0	15898382	T	G
6	chr6_15903423	0	15903423	G	T
6	chr6_15908919	0	15908919	A	C
6	chr6_15909428	0	15909428	G	T
6	chr6_15922240	0	15922240	C	A
6	chr6_15928369	0	15928369	G	C
6	chr6_15929267	0	15929267	C	G
6	chr6_15959521	0	15959521	A	C
6	chr6_15987320	0	15987320	A	C
6	chr6_16009299	0	16009299	C	A
6	chr6_16046010	0	16046010	G	C
6	chr6_16049821	0	16049821	T	A
6	chr6_16054115	0	16054115	G	C
6	chr6_16059228	0	16059228	C	G
6	chr6_16078872	0	16078872	G	C
6	chr6_16101673	0	16101673	C	G
6	chr6_16126035	0	16126035	C	A
6	chr6_16130846	0	16130846	T	G
6	chr6_16134671	0	16134671	C	G
6	chr6_16153543	0	16153543	A	T
6	chr6_16163542	0	16163542	A	T
6	chr6_16177262	0	16177262	C	A
6	chr6_16185671	0	16185671	G	T
6	chr6_16211799	0	16211799	A	T
6	chr6_16217064	0	16217064	G	T
6	chr6_16242445	0	16242445	C	G
6	chr6_16260145	0	16260145	G	T
6	chr6_16260672	0	16260672	G	T
6	chr6_16272165	0	16272165	G	C
6	chr6_16281039	0	16281039	A	T
6	chr6_16326410	0	16326410	C	G
6	chr6_16342367	0	16342367	A	C
6	chr6_16344036	0	16344036	G	T
6	chr6_16358357	0	16358357	G	T
6	chr6_16376080	0	16376080	A	C
6	chr6_16384071	0	16384071	G	T
6	chr6_16385373	0	16385373	T	A
6	chr6_16387353	0	16387353	T	G
6	chr6_16387932	0	16387932	G	C
6	chr6_16395676	0	16395676	T	G
6	chr6_16461374	0	16461374	G	T
6	chr6_16469999	0	16469999	C	G
6	chr6_16480704	0	16480704	T	G
6	chr6_16490237	0	16490237	T	G
6	chr6_16508116	0	16508116	T	A
6	chr6_16551762	0	16551762	G	C
6	chr6_16556551	0	16556551	G	C
6	chr6_16558979	0	16558979	C	G
6	chr6_16582349	0	16582349	A	C
6	chr6_16592467	0	16592467	T	G
6	chr6_16622923	0	16622923	T	G
6	chr6_16644076	0	16644076	G	T
6	chr6_16646023	0	16646023	C	A
6	chr6_16649433	0	16649433	G	C
6	chr6_16659638	0	16659638	A	C
6	chr6_16668829	0	16668829	G	C
6	chr6_16678828	0	16678828	G	T
6	chr6_16719971	0	16719971	C	G
6	chr6_16732751	0	16732751	C	G
6	chr6_16756373	0	16756373	T	G
6	chr6_16783904	0	16783904	C	A
6	chr6_16787429	0	16787429	T	A
6	chr6_16795028	0	16795028	G	T
6	chr6_16799292	0	16799292	C	G
6	chr6_16817107	0	16817107	C	G
6	chr6_16838292	0	16838292	A	C
6	chr6_16846769	0	16846769	C	G
6	chr6_16857346	0	16857346	A	C
6	chr6_16858256	0	16858256	C	A
6	chr6_16874840	0	16874840	C	A
6	chr6_16890009	0	16890009	G	T
6	chr6_16894067	0	16894067	A	C
6	chr6_16899359	0	16899359	A	T
6	chr6_16911673	0	16911673	T	G
6	chr6_16912924	0	16912924	G	T
6	chr6_16916689	0	16916689	G	C
6	chr6_16929727	0	16929727	T	A
6	chr6_16947512	0	16947512	A	C
6	chr6_16955070	0	16955070	A	T
6	chr6_16973268	0	16973268	G	T
6	chr6_16981745	0	16981745	G	T
6	chr6_17005982	0	17005982	C	A
6	chr6_17030345	0	17030345	G	C
6	chr6_17048007	0	17048007	G	C
6	chr6_17053423	0	17053423	G	T
6	chr6_17082454	0	17082454	T	G
6	chr6_17085683	0	17085683	G	T
6	chr6_17092601	0	17092601	A	T
6	chr6_17105117	0	17105117	G	T
6	chr6_17106748	0	17106748	T	G
6	chr6_17109655	0	17109655	G	C
6	chr6_17178351	0	17178351	T	G
6	chr6_17193096	0	17193096	G	T
6	chr6_17199621	0	17199621	A	C
6	chr6_17204852	0	17204852	A	T
6	chr6_17234051	0	17234051	T	A
6	chr6_17257965	0	17257965	G	T
6	chr6_17258354	0	17258354	A	C
6	chr6_17262491	0	17262491	C	A
6	chr6_17274917	0	17274917	T	G
6	chr6_17289410	0	17289410	T	G
6	chr6_17305033	0	17305033	G	C
6	chr6_17310018	0	17310018	G	C
6	chr6_17312606	0	17312606	G	C
6	chr6_17319150	0	17319150	A	T
6	chr6_17337750	0	17337750	T	G
6	chr6_17359756	0	17359756	G	T
6	chr6_17373116	0	17373116	G	T
6	chr6_17428180	0	17428180	G	C
6	chr6_17434883	0	17434883	C	G
6	chr6_17461563	0	17461563	C	G
6	chr6_17491905	0	17491905	A	C
6	chr6_17532879	0	17532879	A	C
6	chr6_17555602	0	17555602	C	G
6	chr6_17559894	0	17559894	C	G
6	chr6_17575010	0	17575010	G	C
6	chr6_17578938	0	17578938	T	A
6	chr6_17614233	0	17614233	C	A
6	chr6_17649260	0	17649260	T	G
6	chr6_17654611	0	17654611	T	G
6	chr6_17658314	0	17658314	C	A
6	chr6_17662780	0	17662780	C	G
6	chr6_17663585	0	17663585	T	G
6	chr6_17674304	0	17674304	G	T
6	chr6_17682405	0	17682405	G	T
6	chr6_17683511	0	17683511	C	G
6	chr6_17691862	0	17691862	G	T
6	chr6_17705739	0	17705739	A	T
6	chr6_17724769	0	17724769	G	C
6	chr6_17725144	0	17725144	T	A
6	chr6_17791893	0	17791893	C	G
6	chr6_17810383	0	17810383	T	G
6	chr6_17833149	0	17833149	A	T
6	chr6_17871494	0	17871494	G	C
6	chr6_17880334	0	17880334	G	T
6	chr6_17892359	0	17892359	T	A
6	chr6_17909848	0	17909848	G	C
6	chr6_17929004	0	17929004	T	G
6	chr6_17953093	0	17953093	C	G
6	chr6_17955451	0	17955451	T	G
6	chr6_17964745	0	17964745	G	T
6	chr6_17996134	0	17996134	G	T
6	chr6_18028652	0	18028652	C	G
6	chr6_18035047	0	18035047	G	T
6	chr6_18047551	0	18047551	C	G
6	chr6_18072977	0	18072977	T	G
6	chr6_18132650	0	18132650	A	C
6	chr6_18148853	0	18148853	A	T
6	chr6_18152933	0	18152933	G	C
6	chr6_18160507	0	18160507	C	G
6	chr6_18190284	0	18190284	G	C
6	chr6_18205552	0	18205552	G	C
6	chr6_18229682	0	18229682	C	A
6	chr6_18231947	0	18231947	C	A
6	chr6_18235001	0	18235001	C	G
6	chr6_18241855	0	18241855	C	A
6	chr6_18242680	0	18242680	C	G
6	chr6_18258992	0	18258992	C	G
6	chr6_18288433	0	18288433	G	C
6	chr6_18303164	0	18303164	C	A
6	chr6_18308975	0	18308975	A	C
6	chr6_18317142	0	18317142	C	G
6	chr6_18325548	0	18325548	G	C
6	chr6_18349496	0	18349496	G	C
6	chr6_18353596	0	18353596	A	C
6	chr6_18370561	0	18370561	G	C
6	chr6_18395890	0	18395890	G	C
6	chr6_18400751	0	18400751	C	G
6	chr6_18412116	0	18412116	T	G
6	chr6_18412613	0	18412613	C	G
6	chr6_18415699	0	18415699	A	C
6	chr6_18439201	0	18439201	A	C
6	chr6_18449592	0	18449592	T	G
6	chr6_18454636	0	18454636	G	T
6	chr6_18485174	0	18485174	C	A
6	chr6_18492155	0	18492155	G	T
6	chr6_18508509	0	18508509	G	T
6	chr6_18533843	0	18533843	G	T
6	chr6_18544633	0	18544633	C	A
6	chr6_18563679	0	18563679	T	G
6	chr6_18588752	0	18588752	A	C
6	chr6_18595912	0	18595912	T	G
6	chr6_18602157	0	18602157	G	T
6	chr6_18609612	0	18609612	G	C
6	chr6_18617325	0	18617325	T	A
6	chr6_18632872	0	18632872	G	C
6	chr6_18633812	0	18633812	G	T
6	chr6_18658794	0	18658794	T	G
6	chr6_18679393	0	18679393	C	A
6	chr6_18704544	0	18704544	G	C
6	chr6_18707533	0	18707533	A	T
6	chr6_18708782	0	18708782	T	G
6	chr6_18721953	0	18721953	G	T
6	chr6_18746566	0	18746566	A	C
6	chr6_18755949	0	18755949	T	G
6	chr6_18762737	0	18762737	C	G
6	chr6_18769903	0	18769903	C	A
6	chr6_18773473	0	18773473	A	T
6	chr6_18781521	0	18781521	C	A
6	chr6_18830876	0	18830876	G	C
6	chr6_18850486	0	18850486	C	A
6	chr6_18883054	0	18883054	G	C
6	chr6_18884367	0	18884367	G	C
6	chr6_18896402	0	18896402	G	C
6	chr6_18903891	0	18903891	C	G
6	chr6_18930306	0	18930306	C	G
6	chr6_18956721	0	18956721	G	C
6	chr6_18971918	0	18971918	C	G
6	chr6_18990803	0	18990803	G	T
6	chr6_19008553	0	19008553	G	T
6	chr6_19012536	0	19012536	T	G
6	chr6_19028641	0	19028641	T	G
6	chr6_19030569	0	19030569	G	C
6	chr6_19045297	0	19045297	G	C
6	chr6_19047356	0	19047356	C	G
6	chr6_19058177	0	19058177	C	G
6	chr6_19063856	0	19063856	C	A
6	chr6_19065176	0	19065176	G	C
6	chr6_19078354	0	19078354	G	C
6	chr6_19098821	0	19098821	G	C
6	chr6_19107352	0	19107352	G	C
6	chr6_19112078	0	19112078	G	C
6	chr6_19119891	0	19119891	C	A
6	chr6_19128973	0	19128973	A	C
6	chr6_19132048	0	19132048	T	G
6	chr6_19140134	0	19140134	A	C
6	chr6_19142233	0	19142233	G	C
6	chr6_19155788	0	19155788	T	A
6	chr6_19185469	0	19185469	C	A
6	chr6_19258801	0	19258801	C	A
6	chr6_19279433	0	19279433	G	T
6	chr6_19317802	0	19317802	C	G
6	chr6_19326031	0	19326031	G	T
6	chr6_19328372	0	19328372	A	T
6	chr6_19334631	0	19334631	C	G
6	chr6_19343209	0	19343209	C	A
6	chr6_19349524	0	19349524	G	T
6	chr6_19359220	0	19359220	G	C
6	chr6_19374667	0	19374667	T	G
6	chr6_19408887	0	19408887	G	T
6	chr6_19410528	0	19410528	C	A
6	chr6_19414192	0	19414192	C	G
6	chr6_19414661	0	19414661	A	T
6	chr6_19417962	0	19417962	C	G
6	chr6_19420701	0	19420701	T	A
6	chr6_19421587	0	19421587	C	G
6	chr6_19433465	0	19433465	A	T
6	chr6_19439016	0	19439016	T	A
6	chr6_19453439	0	19453439	A	C
6	chr6_19459582	0	19459582	T	A
6	chr6_19468171	0	19468171	T	G
6	chr6_19485765	0	19485765	C	A
6	chr6_19486284	0	19486284	T	G
6	chr6_19495664	0	19495664	G	C
6	chr6_19507635	0	19507635	G	T
6	chr6_19533214	0	19533214	C	G
6	chr6_19561281	0	19561281	A	T
6	chr6_19621590	0	19621590	C	G
6	chr6_19626041	0	19626041	C	G
6	chr6_19626276	0	19626276	A	C
6	chr6_19644181	0	19644181	G	C
6	chr6_19654057	0	19654057	T	G
6	chr6_19658971	0	19658971	G	T
6	chr6_19661244	0	19661244	C	A
6	chr6_19681698	0	19681698	T	A
6	chr6_19710727	0	19710727	C	G
6	chr6_19712002	0	19712002	G	T
6	chr6_19726845	0	19726845	G	T
6	chr6_19740205	0	19740205	T	A
6	chr6_19798837	0	19798837	G	T
6	chr6_19827084	0	19827084	A	C
6	chr6_19852369	0	19852369	T	G
6	chr6_19859597	0	19859597	C	A
6	chr6_19861817	0	19861817	G	C
6	chr6_19890337	0	19890337	C	A
6	chr6_19895902	0	19895902	C	A
6	chr6_19904000	0	19904000	T	G
6	chr6_19925260	0	19925260	T	G
6	chr6_19942950	0	19942950	A	T
6	chr6_19945344	0	19945344	T	G
6	chr6_19945651	0	19945651	C	A
6	chr6_19950926	0	19950926	C	G
6	chr6_19962275	0	19962275	C	A
6	chr6_19968337	0	19968337	G	C
6	chr6_19996971	0	19996971	T	A
6	chr6_20007012	0	20007012	T	G
6	chr6_20103620	0	20103620	A	C
6	chr6_20112144	0	20112144	C	G
6	chr6_20114249	0	20114249	A	C
6	chr6_20138232	0	20138232	A	T
6	chr6_20145837	0	20145837	G	C
6	chr6_20155988	0	20155988	G	C
6	chr6_20158526	0	20158526	C	G
6	chr6_20165532	0	20165532	A	T
6	chr6_20173173	0	20173173	T	G
6	chr6_20174414	0	20174414	G	C
6	chr6_20188337	0	20188337	C	A
6	chr6_20189213	0	20189213	G	C
6	chr6_20198670	0	20198670	A	C
6	chr6_20211274	0	20211274	A	C
6	chr6_20215299	0	20215299	C	G
6	chr6_20224587	0	20224587	T	A
6	chr6_20240568	0	20240568	C	G
6	chr6_20242901	0	20242901	G	C
6	chr6_20299571	0	20299571	C	G
6	chr6_20335509	0	20335509	T	G
6	chr6_20343643	0	20343643	A	C
6	chr6_20350192	0	20350192	T	A
6	chr6_20381699	0	20381699	C	G
6	chr6_20403544	0	20403544	T	G
6	chr6_20438743	0	20438743	G	T
6	chr6_20465493	0	20465493	T	A
6	chr6_20487691	0	20487691	G	T
6	chr6_20518471	0	20518471	T	A
6	chr6_20571885	0	20571885	G	T
6	chr6_20574926	0	20574926	C	G
6	chr6_20620933	0	20620933	C	A
6	chr6_20631743	0	20631743	A	C
6	chr6_20633742	0	20633742	C	G
6	chr6_20636735	0	20636735	G	C
6	chr6_20655752	0	20655752	C	G
6	chr6_20671756	0	20671756	C	G
6	chr6_20682034	0	20682034	T	A
6	chr6_20685495	0	20685495	G	T
6	chr6_20688638	0	20688638	G	T
6	chr6_20701493	0	20701493	C	G
6	chr6_20708414	0	20708414	T	G
6	chr6_20732421	0	20732421	T	A
6	chr6_20739537	0	20739537	A	C
6	chr6_20747252	0	20747252	T	A
6	chr6_20752905	0	20752905	G	C
6	chr6_20764650	0	20764650	C	A
6	chr6_20797726	0	20797726	T	G
6	chr6_20798004	0	20798004	A	T
6	chr6_20814892	0	20814892	T	G
6	chr6_20826679	0	20826679	T	A
6	chr6_20838600	0	20838600	T	A
6	chr6_20845162	0	20845162	C	G
6	chr6_20860222	0	20860222	T	G
6	chr6_20873829	0	20873829	A	C
6	chr6_20877498	0	20877498	C	G
6	chr6_20883002	0	20883002	C	A
6	chr6_20894199	0	20894199	C	A
6	chr6_20927461	0	20927461	G	T
6	chr6_20943952	0	20943952	A	C
6	chr6_20946259	0	20946259	C	A
6	chr6_20967151	0	20967151	T	G
6	chr6_20985582	0	20985582	G	T
6	chr6_21001308	0	21001308	T	G
6	chr6_21002194	0	21002194	C	G
6	chr6_21006158	0	21006158	A	C
6	chr6_21008062	0	21008062	G	T
6	chr6_21021010	0	21021010	G	T
6	chr6_21025753	0	21025753	A	C
6	chr6_21053510	0	21053510	A	T
6	chr6_21057346	0	21057346	A	C
6	chr6_21062975	0	21062975	C	G
6	chr6_21075111	0	21075111	A	C
6	chr6_21090479	0	21090479	A	C
6	chr6_21097109	0	21097109	C	A
6	chr6_21104537	0	21104537	C	G
6	chr6_21142985	0	21142985	T	G
6	chr6_21151506	0	21151506	C	G
6	chr6_21175750	0	21175750	G	C
6	chr6_21186416	0	21186416	A	T
6	chr6_21191406	0	21191406	T	G
6	chr6_21227023	0	21227023	A	C
6	chr6_21260783	0	21260783	T	G
6	chr6_21312807	0	21312807	T	G
6	chr6_21317075	0	21317075	G	T
6	chr6_21319474	0	21319474	G	C
6	chr6_21321097	0	21321097	G	T
6	chr6_21327297	0	21327297	G	T
6	chr6_21351445	0	21351445	A	C
6	chr6_21373312	0	21373312	G	T
6	chr6_21374500	0	21374500	T	G
6	chr6_21382559	0	21382559	T	G
6	chr6_21383178	0	21383178	C	G
6	chr6_21392146	0	21392146	T	A
6	chr6_21403896	0	21403896	A	C
6	chr6_21407979	0	21407979	A	C
6	chr6_21479768	0	21479768	T	G
6	chr6_21484210	0	21484210	T	G
6	chr6_21503062	0	21503062	G	C
6	chr6_21515948	0	21515948	G	C
6	chr6_21519770	0	21519770	C	A
6	chr6_21534568	0	21534568	C	G
6	chr6_21535688	0	21535688	A	C
6	chr6_21538260	0	21538260	A	T
6	chr6_21548354	0	21548354	C	G
6	chr6_21566657	0	21566657	T	A
6	chr6_21570158	0	21570158	T	A
6	chr6_21576139	0	21576139	A	T
6	chr6_21578985	0	21578985	G	T
6	chr6_21592540	0	21592540	C	A
6	chr6_21596694	0	21596694	T	G
6	chr6_21603480	0	21603480	C	G
6	chr6_21615860	0	21615860	G	T
6	chr6_21645504	0	21645504	T	G
6	chr6_21668036	0	21668036	A	C
6	chr6_21671696	0	21671696	G	C
6	chr6_21679810	0	21679810	T	A
6	chr6_21680698	0	21680698	T	G
6	chr6_21686703	0	21686703	C	A
6	chr6_21698573	0	21698573	T	A
6	chr6_21704257	0	21704257	T	G
6	chr6_21704544	0	21704544	T	A
6	chr6_21711102	0	21711102	T	G
6	chr6_21723344	0	21723344	G	T
6	chr6_21746994	0	21746994	T	A
6	chr6_21752630	0	21752630	A	C
6	chr6_21755989	0	21755989	C	G
6	chr6_21767334	0	21767334	T	A
6	chr6_21768877	0	21768877	A	C
6	chr6_21773594	0	21773594	G	T
6	chr6_21773850	0	21773850	G	T
6	chr6_21784900	0	21784900	G	C
6	chr6_21791629	0	21791629	A	C
6	chr6_21822429	0	21822429	C	A
6	chr6_21841029	0	21841029	C	G
6	chr6_21844017	0	21844017	T	A
6	chr6_21864266	0	21864266	T	G
6	chr6_21870813	0	21870813	G	T
6	chr6_21884107	0	21884107	A	T
6	chr6_21888053	0	21888053	G	C
6	chr6_21915705	0	21915705	G	T
6	chr6_21917538	0	21917538	G	C
6	chr6_21917963	0	21917963	G	C
6	chr6_21939432	0	21939432	C	G
6	chr6_21947488	0	21947488	G	T
6	chr6_21953000	0	21953000	A	T
6	chr6_21985547	0	21985547	A	C
6	chr6_21986839	0	21986839	G	C
6	chr6_21988348	0	21988348	G	T
6	chr6_22011864	0	22011864	T	G
6	chr6_22013238	0	22013238	T	G
6	chr6_22014440	0	22014440	T	G
6	chr6_22016482	0	22016482	C	G
6	chr6_22020644	0	22020644	C	G
6	chr6_22023394	0	22023394	A	C
6	chr6_22030826	0	22030826	G	C
6	chr6_22043504	0	22043504	C	A
6	chr6_22052803	0	22052803	C	G
6	chr6_22071922	0	22071922	C	G
6	chr6_22083124	0	22083124	A	T
6	chr6_22123619	0	22123619	T	G
6	chr6_22127211	0	22127211	G	T
6	chr6_22132926	0	22132926	C	G
6	chr6_22179743	0	22179743	C	G
6	chr6_22186923	0	22186923	G	C
6	chr6_22194912	0	22194912	C	A
6	chr6_22245383	0	22245383	G	C
6	chr6_22288611	0	22288611	A	T
6	chr6_22291042	0	22291042	G	C
6	chr6_22300726	0	22300726	C	G
6	chr6_22302188	0	22302188	T	A
6	chr6_22313614	0	22313614	A	C
6	chr6_22328116	0	22328116	T	G
6	chr6_22341362	0	22341362	G	C
6	chr6_22345353	0	22345353	G	C
6	chr6_22367511	0	22367511	C	G
6	chr6_22371279	0	22371279	G	T
6	chr6_22381783	0	22381783	G	C
6	chr6_22394867	0	22394867	T	A
6	chr6_22404208	0	22404208	T	G
6	chr6_22405514	0	22405514	G	C
6	chr6_22409125	0	22409125	G	C
6	chr6_22426474	0	22426474	T	A
6	chr6_22446971	0	22446971	A	C
6	chr6_22452778	0	22452778	C	A
6	chr6_22455459	0	22455459	C	G
6	chr6_22466373	0	22466373	T	G
6	chr6_22483246	0	22483246	G	C
6	chr6_22492201	0	22492201	T	G
6	chr6_22500510	0	22500510	T	A
6	chr6_22501089	0	22501089	G	C
6	chr6_22518856	0	22518856	C	G
6	chr6_22528309	0	22528309	G	C
6	chr6_22528788	0	22528788	T	G
6	chr6_22544395	0	22544395	C	G
6	chr6_22560910	0	22560910	C	A
6	chr6_22561483	0	22561483	C	G
6	chr6_22561854	0	22561854	T	G
6	chr6_22567051	0	22567051	G	T
6	chr6_22569726	0	22569726	G	C
6	chr6_22577100	0	22577100	G	C
6	chr6_22597646	0	22597646	C	G
6	chr6_22603411	0	22603411	C	G
6	chr6_22606242	0	22606242	C	G
6	chr6_22609493	0	22609493	T	G
6	chr6_22612551	0	22612551	T	G
6	chr6_22615318	0	22615318	G	T
6	chr6_22625399	0	22625399	T	A
6	chr6_22656515	0	22656515	T	G
6	chr6_22679498	0	22679498	A	C
6	chr6_22688795	0	22688795	C	G
6	chr6_22696847	0	22696847	G	T
6	chr6_22708502	0	22708502	A	T
6	chr6_22744670	0	22744670	G	C
6	chr6_22761100	0	22761100	G	C
6	chr6_22766643	0	22766643	G	T
6	chr6_22771817	0	22771817	C	G
6	chr6_22773110	0	22773110	G	C
6	chr6_22785488	0	22785488	A	C
6	chr6_22786809	0	22786809	C	A
6	chr6_22789593	0	22789593	G	T
6	chr6_22814313	0	22814313	C	A
6	chr6_22817995	0	22817995	G	T
6	chr6_22820139	0	22820139	G	T
6	chr6_22834927	0	22834927	T	G
6	chr6_22842490	0	22842490	A	C
6	chr6_22852220	0	22852220	G	T
6	chr6_22857005	0	22857005	A	C
6	chr6_22865684	0	22865684	A	T
6	chr6_22883285	0	22883285	C	A
6	chr6_22893498	0	22893498	T	A
6	chr6_22894311	0	22894311	A	T
6	chr6_22899269	0	22899269	T	G
6	chr6_22913225	0	22913225	C	G
6	chr6_22954002	0	22954002	G	C
6	chr6_22971605	0	22971605	A	C
6	chr6_22975145	0	22975145	T	G
6	chr6_22979023	0	22979023	C	G
6	chr6_23010391	0	23010391	T	G
6	chr6_23013039	0	23013039	A	C
6	chr6_23017308	0	23017308	A	T
6	chr6_23023097	0	23023097	T	A
6	chr6_23027481	0	23027481	A	C
6	chr6_23039759	0	23039759	A	C
6	chr6_23069474	0	23069474	G	T
6	chr6_23079777	0	23079777	A	T
6	chr6_23088400	0	23088400	A	C
6	chr6_23108545	0	23108545	A	C
6	chr6_23134293	0	23134293	G	C
6	chr6_23136189	0	23136189	C	A
6	chr6_23140664	0	23140664	A	C
6	chr6_23183624	0	23183624	C	A
6	chr6_23210842	0	23210842	G	T
6	chr6_23221296	0	23221296	T	A
6	chr6_23234597	0	23234597	A	C
6	chr6_23244233	0	23244233	A	C
6	chr6_23249319	0	23249319	T	G
6	chr6_23249794	0	23249794	T	G
6	chr6_23262980	0	23262980	G	C
6	chr6_23290967	0	23290967	A	T
6	chr6_23299829	0	23299829	T	A
6	chr6_23308451	0	23308451	G	C
6	chr6_23314694	0	23314694	C	G
6	chr6_23354790	0	23354790	C	A
6	chr6_23390004	0	23390004	A	C
6	chr6_23404978	0	23404978	T	G
6	chr6_23408193	0	23408193	C	G
6	chr6_23409958	0	23409958	A	C
6	chr6_23413217	0	23413217	A	T
6	chr6_23415334	0	23415334	A	T
6	chr6_23416996	0	23416996	C	A
6	chr6_23419745	0	23419745	A	T
6	chr6_23442038	0	23442038	A	T
6	chr6_23447053	0	23447053	T	A
6	chr6_23460237	0	23460237	C	G
6	chr6_23475249	0	23475249	T	G
6	chr6_23478010	0	23478010	T	G
6	chr6_23488310	0	23488310	C	G
6	chr6_23499263	0	23499263	T	G
6	chr6_23504383	0	23504383	G	T
6	chr6_23516281	0	23516281	C	G
6	chr6_23536185	0	23536185	T	G
6	chr6_23546394	0	23546394	A	C
6	chr6_23546763	0	23546763	A	C
6	chr6_23546877	0	23546877	A	C
6	chr6_23552703	0	23552703	T	G
6	chr6_23566191	0	23566191	C	G
6	chr6_23581242	0	23581242	G	T
6	chr6_23585942	0	23585942	G	C
6	chr6_23637595	0	23637595	G	T
6	chr6_23638290	0	23638290	G	T
6	chr6_23649064	0	23649064	C	G
6	chr6_23714607	0	23714607	G	C
6	chr6_23749606	0	23749606	T	A
6	chr6_23757766	0	23757766	C	G
6	chr6_23788074	0	23788074	C	G
6	chr6_23797135	0	23797135	C	A
6	chr6_23868916	0	23868916	A	C
6	chr6_23879892	0	23879892	A	T
6	chr6_23887610	0	23887610	A	T
6	chr6_23890685	0	23890685	C	A
6	chr6_23922184	0	23922184	A	C
6	chr6_23923955	0	23923955	C	G
6	chr6_23927210	0	23927210	C	G
6	chr6_23929868	0	23929868	T	G
6	chr6_23939288	0	23939288	G	T
6	chr6_23943214	0	23943214	T	G
6	chr6_23945385	0	23945385	A	C
6	chr6_23999466	0	23999466	G	C
6	chr6_24010249	0	24010249	G	T
6	chr6_24031802	0	24031802	G	T
6	chr6_24043172	0	24043172	G	T
6	chr6_24052261	0	24052261	A	T
6	chr6_24073166	0	24073166	G	T
6	chr6_24101261	0	24101261	C	G
6	chr6_24134843	0	24134843	G	T
6	chr6_24158613	0	24158613	G	C
6	chr6_24163360	0	24163360	T	A
6	chr6_24169976	0	24169976	C	G
6	chr6_24174710	0	24174710	A	C
6	chr6_24175991	0	24175991	T	A
6	chr6_24194740	0	24194740	G	T
6	chr6_24214335	0	24214335	A	T
6	chr6_24215217	0	24215217	A	C
6	chr6_24216541	0	24216541	C	A
6	chr6_24222534	0	24222534	G	T
6	chr6_24223731	0	24223731	C	G
6	chr6_24245449	0	24245449	T	A
6	chr6_24250404	0	24250404	T	G
6	chr6_24269930	0	24269930	G	C
6	chr6_24272426	0	24272426	C	G
6	chr6_24283718	0	24283718	A	C
6	chr6_24285145	0	24285145	G	C
6	chr6_24294969	0	24294969	C	G
6	chr6_24323327	0	24323327	A	T
6	chr6_24323349	0	24323349	A	T
6	chr6_24346566	0	24346566	C	G
6	chr6_24354918	0	24354918	A	T
6	chr6_24359859	0	24359859	C	G
6	chr6_24365167	0	24365167	C	G
6	chr6_24382783	0	24382783	T	A
6	chr6_24385005	0	24385005	T	G
6	chr6_24394199	0	24394199	G	C
6	chr6_24394825	0	24394825	A	C
6	chr6_24404890	0	24404890	T	G
6	chr6_24449147	0	24449147	C	G
6	chr6_24493472	0	24493472	G	T
6	chr6_24495005	0	24495005	T	G
6	chr6_24496632	0	24496632	C	G
6	chr6_24499905	0	24499905	C	A
6	chr6_24517737	0	24517737	C	G
6	chr6_24540824	0	24540824	C	G
6	chr6_24557889	0	24557889	G	C
6	chr6_24559992	0	24559992	T	G
6	chr6_24565054	0	24565054	G	T
6	chr6_24571117	0	24571117	T	G
6	chr6_24576679	0	24576679	T	G
6	chr6_24621116	0	24621116	G	T
6	chr6_24624772	0	24624772	A	C
6	chr6_24639898	0	24639898	G	T
6	chr6_24640549	0	24640549	T	A
6	chr6_24644971	0	24644971	C	A
6	chr6_24656792	0	24656792	C	A
6	chr6_24673352	0	24673352	G	T
6	chr6_24680589	0	24680589	C	G
6	chr6_24717842	0	24717842	A	T
6	chr6_24803498	0	24803498	G	C
6	chr6_24809784	0	24809784	A	C
6	chr6_24819406	0	24819406	C	A
6	chr6_24836022	0	24836022	C	A
6	chr6_24846531	0	24846531	A	C
6	chr6_24846645	0	24846645	G	C
6	chr6_24862766	0	24862766	G	C
6	chr6_24902228	0	24902228	G	T
6	chr6_24902282	0	24902282	T	G
6	chr6_24910116	0	24910116	T	G
6	chr6_24942428	0	24942428	C	A
6	chr6_24954483	0	24954483	G	T
6	chr6_24969622	0	24969622	C	G
6	chr6_24985421	0	24985421	G	T
6	chr6_25014210	0	25014210	G	C
6	chr6_25018979	0	25018979	C	G
6	chr6_25020809	0	25020809	G	T
6	chr6_25031020	0	25031020	A	C
6	chr6_25038729	0	25038729	T	G
6	chr6_25044425	0	25044425	T	G
6	chr6_25072453	0	25072453	A	C
6	chr6_25092429	0	25092429	G	C
6	chr6_25106735	0	25106735	T	A
6	chr6_25149077	0	25149077	A	T
6	chr6_25158789	0	25158789	A	C
6	chr6_25162496	0	25162496	G	T
6	chr6_25166011	0	25166011	G	C
6	chr6_25181899	0	25181899	C	G
6	chr6_25200708	0	25200708	G	T
6	chr6_25201462	0	25201462	T	A
6	chr6_25223614	0	25223614	T	G
6	chr6_25227334	0	25227334	C	G
6	chr6_25234551	0	25234551	G	T
6	chr6_25251696	0	25251696	A	T
6	chr6_25275625	0	25275625	G	C
6	chr6_25276647	0	25276647	G	C
6	chr6_25281637	0	25281637	A	C
6	chr6_25304937	0	25304937	C	A
6	chr6_25335447	0	25335447	G	C
6	chr6_25345146	0	25345146	T	A
6	chr6_25347832	0	25347832	C	G
6	chr6_25370080	0	25370080	C	A
6	chr6_25379791	0	25379791	G	C
6	chr6_25389846	0	25389846	G	T
6	chr6_25414126	0	25414126	G	C
6	chr6_25420984	0	25420984	A	T
6	chr6_25421877	0	25421877	C	A
6	chr6_25432101	0	25432101	G	C
6	chr6_25437982	0	25437982	C	A
6	chr6_25439142	0	25439142	G	C
6	chr6_25469818	0	25469818	C	G
6	chr6_25476514	0	25476514	G	C
6	chr6_25509707	0	25509707	G	T
6	chr6_25520894	0	25520894	C	A
6	chr6_25523183	0	25523183	T	A
6	chr6_25525761	0	25525761	G	T
6	chr6_25533735	0	25533735	C	G
6	chr6_25549774	0	25549774	A	C
6	chr6_25560199	0	25560199	A	T
6	chr6_25597113	0	25597113	G	C
6	chr6_25602105	0	25602105	C	G
6	chr6_25637030	0	25637030	T	G
6	chr6_25656855	0	25656855	G	T
6	chr6_25668931	0	25668931	C	A
6	chr6_25676992	0	25676992	C	A
6	chr6_25685333	0	25685333	G	T
6	chr6_25739861	0	25739861	C	G
6	chr6_25742952	0	25742952	A	C
6	chr6_25750157	0	25750157	G	C
6	chr6_25750671	0	25750671	A	T
6	chr6_25751082	0	25751082	G	C
6	chr6_25766118	0	25766118	T	A
6	chr6_25766306	0	25766306	T	G
6	chr6_25767019	0	25767019	G	C
6	chr6_25768112	0	25768112	G	C
6	chr6_25816080	0	25816080	C	G
6	chr6_25822453	0	25822453	A	T
6	chr6_25830862	0	25830862	T	A
6	chr6_25831409	0	25831409	C	G
6	chr6_25884253	0	25884253	C	A
6	chr6_25887738	0	25887738	C	A
6	chr6_25907929	0	25907929	G	C
6	chr6_25912543	0	25912543	G	C
6	chr6_25929132	0	25929132	C	A
6	chr6_25929584	0	25929584	T	G
6	chr6_25949859	0	25949859	T	A
6	chr6_25954919	0	25954919	T	G
6	chr6_25956171	0	25956171	G	C
6	chr6_25989636	0	25989636	C	G
6	chr6_26001566	0	26001566	G	C
6	chr6_26025383	0	26025383	G	C
6	chr6_26030674	0	26030674	C	G
6	chr6_26034509	0	26034509	A	C
6	chr6_26039815	0	26039815	G	C
6	chr6_26074026	0	26074026	A	C
6	chr6_26105658	0	26105658	A	C
6	chr6_26187712	0	26187712	T	G
6	chr6_26190582	0	26190582	T	G
6	chr6_26202862	0	26202862	A	C
6	chr6_26218159	0	26218159	A	T
6	chr6_26226890	0	26226890	C	G
6	chr6_26233456	0	26233456	A	C
6	chr6_26236895	0	26236895	A	T
6	chr6_26283942	0	26283942	T	G
6	chr6_26290485	0	26290485	C	G
6	chr6_26293673	0	26293673	A	C
6	chr6_26328840	0	26328840	T	G
6	chr6_26348262	0	26348262	G	T
6	chr6_26363979	0	26363979	T	G
6	chr6_26397094	0	26397094	C	G
6	chr6_26415877	0	26415877	T	A
6	chr6_26423424	0	26423424	A	C
6	chr6_26425885	0	26425885	A	C
6	chr6_26478242	0	26478242	T	G
6	chr6_26479664	0	26479664	C	A
6	chr6_26504229	0	26504229	G	C
6	chr6_26510364	0	26510364	T	G
6	chr6_26522031	0	26522031	G	T
6	chr6_26530699	0	26530699	T	G
6	chr6_26538308	0	26538308	G	T
6	chr6_26591017	0	26591017	C	A
6	chr6_26632883	0	26632883	C	G
6	chr6_26643609	0	26643609	G	T
6	chr6_26651476	0	26651476	T	G
6	chr6_26661905	0	26661905	A	T
6	chr6_26663362	0	26663362	T	G
6	chr6_26691722	0	26691722	G	T
6	chr6_26748583	0	26748583	T	G
6	chr6_26751940	0	26751940	A	T
6	chr6_26756596	0	26756596	A	T
6	chr6_26760757	0	26760757	G	C
6	chr6_26766069	0	26766069	T	A
6	chr6_26777193	0	26777193	A	C
6	chr6_26812784	0	26812784	G	C
6	chr6_26887195	0	26887195	T	G
6	chr6_26892700	0	26892700	G	C
6	chr6_26916454	0	26916454	C	G
6	chr6_26941456	0	26941456	A	C
6	chr6_26942905	0	26942905	C	A
6	chr6_26944304	0	26944304	C	G
6	chr6_26957322	0	26957322	G	T
6	chr6_26963265	0	26963265	G	T
6	chr6_26970266	0	26970266	G	T
6	chr6_26983932	0	26983932	C	G
6	chr6_27005850	0	27005850	T	A
6	chr6_27032238	0	27032238	C	G
6	chr6_27079765	0	27079765	A	T
6	chr6_27083996	0	27083996	A	C
6	chr6_27100406	0	27100406	C	G
6	chr6_27114172	0	27114172	A	C
6	chr6_27115520	0	27115520	C	A
6	chr6_27142956	0	27142956	A	C
6	chr6_27174181	0	27174181	A	T
6	chr6_27176140	0	27176140	G	C
6	chr6_27217855	0	27217855	A	T
6	chr6_27223679	0	27223679	C	G
6	chr6_27248794	0	27248794	A	C
6	chr6_27249940	0	27249940	T	A
6	chr6_27265024	0	27265024	T	G
6	chr6_27284236	0	27284236	A	C
6	chr6_27308295	0	27308295	A	T
6	chr6_27324602	0	27324602	C	A
6	chr6_27326506	0	27326506	G	C
6	chr6_27356969	0	27356969	C	A
6	chr6_27358129	0	27358129	C	G
6	chr6_27367487	0	27367487	G	C
6	chr6_27375081	0	27375081	T	G
6	chr6_27375831	0	27375831	C	A
6	chr6_27387869	0	27387869	T	A
6	chr6_27387873	0	27387873	T	G
6	chr6_27395668	0	27395668	C	G
6	chr6_27402555	0	27402555	C	A
6	chr6_27404019	0	27404019	G	T
6	chr6_27412035	0	27412035	G	T
6	chr6_27421889	0	27421889	G	C
6	chr6_27444018	0	27444018	G	C
6	chr6_27444693	0	27444693	G	C
6	chr6_27461740	0	27461740	C	A
6	chr6_27478184	0	27478184	C	G
6	chr6_27497845	0	27497845	G	C
6	chr6_27514680	0	27514680	G	C
6	chr6_27539143	0	27539143	C	G
6	chr6_27562717	0	27562717	A	C
6	chr6_27571309	0	27571309	T	A
6	chr6_27574379	0	27574379	C	G
6	chr6_27578209	0	27578209	A	T
6	chr6_27590233	0	27590233	A	C
6	chr6_27599629	0	27599629	A	C
6	chr6_27610637	0	27610637	T	G
6	chr6_27616646	0	27616646	G	T
6	chr6_27617301	0	27617301	G	T
6	chr6_27623248	0	27623248	C	A
6	chr6_27644507	0	27644507	A	T
6	chr6_27670008	0	27670008	G	C
6	chr6_27688351	0	27688351	A	C
6	chr6_27702793	0	27702793	G	T
6	chr6_27704316	0	27704316	A	C
6	chr6_27706813	0	27706813	G	T
6	chr6_27719485	0	27719485	G	T
6	chr6_27722767	0	27722767	A	C
6	chr6_27755269	0	27755269	G	C
6	chr6_27762096	0	27762096	T	G
6	chr6_27791337	0	27791337	A	T
6	chr6_27815836	0	27815836	C	G
6	chr6_27821227	0	27821227	G	C
6	chr6_27830023	0	27830023	A	C
6	chr6_27847910	0	27847910	T	A
6	chr6_27881530	0	27881530	G	C
6	chr6_27904968	0	27904968	G	C
6	chr6_27909815	0	27909815	T	A
6	chr6_27952464	0	27952464	A	C
6	chr6_27968842	0	27968842	A	C
6	chr6_27979110	0	27979110	C	G
6	chr6_28022171	0	28022171	T	G
6	chr6_28022409	0	28022409	G	T
6	chr6_28023167	0	28023167	T	G
6	chr6_28055466	0	28055466	T	A
6	chr6_28071526	0	28071526	T	G
6	chr6_28079909	0	28079909	A	T
6	chr6_28088080	0	28088080	G	C
6	chr6_28103027	0	28103027	C	G
6	chr6_28112857	0	28112857	G	C
6	chr6_28131655	0	28131655	C	G
6	chr6_28140249	0	28140249	T	G
6	chr6_28152716	0	28152716	A	C
6	chr6_28164543	0	28164543	G	C
6	chr6_28165649	0	28165649	C	A
6	chr6_28167219	0	28167219	T	G
6	chr6_28184183	0	28184183	A	C
6	chr6_28224955	0	28224955	C	G
6	chr6_28230864	0	28230864	G	C
6	chr6_28233152	0	28233152	G	T
6	chr6_28254593	0	28254593	C	A
6	chr6_28256871	0	28256871	A	T
6	chr6_28262922	0	28262922	G	T
6	chr6_28290224	0	28290224	C	A
6	chr6_28312341	0	28312341	A	C
6	chr6_28329123	0	28329123	C	G
6	chr6_28371601	0	28371601	T	G
6	chr6_28376209	0	28376209	C	G
6	chr6_28383466	0	28383466	C	G
6	chr6_28400440	0	28400440	T	G
6	chr6_28417418	0	28417418	C	G
6	chr6_28426120	0	28426120	C	A
6	chr6_28434879	0	28434879	A	C
6	chr6_28448294	0	28448294	G	T
6	chr6_28450513	0	28450513	T	A
6	chr6_28463441	0	28463441	T	A
6	chr6_28474946	0	28474946	T	G
6	chr6_28485932	0	28485932	T	A
6	chr6_28496109	0	28496109	A	C
6	chr6_28512334	0	28512334	G	T
6	chr6_28513991	0	28513991	C	G
6	chr6_28522140	0	28522140	A	C
6	chr6_28525249	0	28525249	T	G
6	chr6_28548912	0	28548912	A	T
6	chr6_28551464	0	28551464	C	A
6	chr6_28564027	0	28564027	C	A
6	chr6_28592848	0	28592848	C	A
6	chr6_28617354	0	28617354	C	G
6	chr6_28664178	0	28664178	A	T
6	chr6_28683075	0	28683075	T	A
6	chr6_28684823	0	28684823	G	T
6	chr6_28687831	0	28687831	C	A
6	chr6_28687886	0	28687886	A	C
6	chr6_28689601	0	28689601	A	C
6	chr6_28699941	0	28699941	C	G
6	chr6_28715256	0	28715256	T	A
6	chr6_28748345	0	28748345	G	T
6	chr6_28766820	0	28766820	A	T
6	chr6_28769513	0	28769513	G	T
6	chr6_28777740	0	28777740	A	C
6	chr6_28782598	0	28782598	T	G
6	chr6_28806563	0	28806563	A	T
6	chr6_28813522	0	28813522	G	C
6	chr6_28834522	0	28834522	C	G
6	chr6_28842126	0	28842126	G	C
6	chr6_28859581	0	28859581	T	A
6	chr6_28873900	0	28873900	G	C
6	chr6_28873926	0	28873926	G	T
6	chr6_28885127	0	28885127	G	C
6	chr6_28899325	0	28899325	A	T
6	chr6_28901402	0	28901402	C	G
6	chr6_28911445	0	28911445	C	A
6	chr6_28919075	0	28919075	A	C
6	chr6_28931032	0	28931032	G	C
6	chr6_28942665	0	28942665	C	G
6	chr6_28943525	0	28943525	C	A
6	chr6_28947239	0	28947239	G	C
6	chr6_28981628	0	28981628	A	C
6	chr6_29001403	0	29001403	G	C
6	chr6_29049069	0	29049069	A	C
6	chr6_29056266	0	29056266	G	C
6	chr6_29116730	0	29116730	A	C
6	chr6_29135033	0	29135033	C	A
6	chr6_29142147	0	29142147	C	A
6	chr6_29145772	0	29145772	G	C
6	chr6_29152031	0	29152031	A	T
6	chr6_29191988	0	29191988	A	T
6	chr6_29196789	0	29196789	T	A
6	chr6_29240086	0	29240086	C	A
6	chr6_29312983	0	29312983	A	C
6	chr6_29320313	0	29320313	T	G
6	chr6_29326428	0	29326428	G	T
6	chr6_29348740	0	29348740	G	T
6	chr6_29422035	0	29422035	G	C
6	chr6_29480060	0	29480060	G	T
6	chr6_29483102	0	29483102	C	G
6	chr6_29500736	0	29500736	T	G
6	chr6_29508854	0	29508854	C	G
6	chr6_29511617	0	29511617	C	A
6	chr6_29542682	0	29542682	C	G
6	chr6_29566343	0	29566343	G	C
6	chr6_29584196	0	29584196	T	G
6	chr6_29587224	0	29587224	G	T
6	chr6_29638947	0	29638947	G	C
6	chr6_29736428	0	29736428	T	G
6	chr6_29782015	0	29782015	A	T
6	chr6_29788122	0	29788122	C	G
6	chr6_29806665	0	29806665	T	G
6	chr6_29879274	0	29879274	T	G
6	chr6_29902349	0	29902349	G	T
6	chr6_29911149	0	29911149	C	G
6	chr6_29972953	0	29972953	C	A
6	chr6_30016702	0	30016702	T	G
6	chr6_30018723	0	30018723	T	G
6	chr6_30031296	0	30031296	T	G
6	chr6_30035009	0	30035009	C	G
6	chr6_30037808	0	30037808	G	C
6	chr6_30044323	0	30044323	G	C
6	chr6_30048795	0	30048795	A	T
6	chr6_30053375	0	30053375	A	T
6	chr6_30053565	0	30053565	T	G
6	chr6_30061856	0	30061856	C	G
6	chr6_30066202	0	30066202	G	T
6	chr6_30068592	0	30068592	A	C
6	chr6_30103797	0	30103797	A	C
6	chr6_30104441	0	30104441	G	C
6	chr6_30106675	0	30106675	A	C
6	chr6_30131943	0	30131943	G	C
6	chr6_30138456	0	30138456	C	A
6	chr6_30192906	0	30192906	G	T
6	chr6_30220625	0	30220625	A	C
6	chr6_30224062	0	30224062	G	T
6	chr6_30252445	0	30252445	A	T
6	chr6_30276158	0	30276158	A	C
6	chr6_30301826	0	30301826	G	T
6	chr6_30332306	0	30332306	A	C
6	chr6_30380450	0	30380450	T	G
6	chr6_30381412	0	30381412	A	T
6	chr6_30395434	0	30395434	C	A
6	chr6_30396506	0	30396506	T	A
6	chr6_30401913	0	30401913	G	C
6	chr6_30402571	0	30402571	T	G
6	chr6_30408836	0	30408836	G	T
6	chr6_30428388	0	30428388	C	A
6	chr6_30440488	0	30440488	G	C
6	chr6_30468976	0	30468976	G	T
6	chr6_30470973	0	30470973	C	A
6	chr6_30471321	0	30471321	G	C
6	chr6_30471507	0	30471507	A	C
6	chr6_30477173	0	30477173	C	A
6	chr6_30492402	0	30492402	G	C
6	chr6_30499036	0	30499036	C	A
6	chr6_30502698	0	30502698	T	G
6	chr6_30502826	0	30502826	G	T
6	chr6_30505308	0	30505308	T	G
6	chr6_30507668	0	30507668	G	C
6	chr6_30519111	0	30519111	T	G
6	chr6_30528527	0	30528527	A	C
6	chr6_30528590	0	30528590	C	A
6	chr6_30542292	0	30542292	G	C
6	chr6_30546406	0	30546406	C	G
6	chr6_30599091	0	30599091	A	C
6	chr6_30600251	0	30600251	G	T
6	chr6_30604890	0	30604890	G	C
6	chr6_30608706	0	30608706	G	C
6	chr6_30619735	0	30619735	C	G
6	chr6_30642432	0	30642432	C	A
6	chr6_30649445	0	30649445	G	C
6	chr6_30687427	0	30687427	T	G
6	chr6_30690774	0	30690774	A	C
6	chr6_30698623	0	30698623	A	T
6	chr6_30779735	0	30779735	G	T
6	chr6_30790185	0	30790185	A	C
6	chr6_30797081	0	30797081	G	T
6	chr6_30806979	0	30806979	T	A
6	chr6_30815347	0	30815347	T	G
6	chr6_30830535	0	30830535	G	T
6	chr6_30845421	0	30845421	C	G
6	chr6_30879710	0	30879710	G	T
6	chr6_30885550	0	30885550	G	T
6	chr6_30909735	0	30909735	T	A
6	chr6_30937077	0	30937077	G	T
6	chr6_30972204	0	30972204	T	G
6	chr6_30973691	0	30973691	G	T
6	chr6_30993023	0	30993023	T	A
6	chr6_31002017	0	31002017	T	A
6	chr6_31036117	0	31036117	G	C
6	chr6_31048845	0	31048845	C	A
6	chr6_31062924	0	31062924	A	C
6	chr6_31070677	0	31070677	G	C
6	chr6_31072802	0	31072802	T	A
6	chr6_31074887	0	31074887	T	G
6	chr6_31090946	0	31090946	T	G
6	chr6_31096236	0	31096236	G	C
6	chr6_31118574	0	31118574	C	G
6	chr6_31121249	0	31121249	C	A
6	chr6_31129281	0	31129281	T	G
6	chr6_31149496	0	31149496	T	G
6	chr6_31183525	0	31183525	C	A
6	chr6_31196018	0	31196018	A	C
6	chr6_31246027	0	31246027	G	C
6	chr6_31254152	0	31254152	A	T
6	chr6_31263853	0	31263853	C	G
6	chr6_31271839	0	31271839	C	A
6	chr6_31276491	0	31276491	C	G
6	chr6_31281805	0	31281805	T	A
6	chr6_31286404	0	31286404	G	C
6	chr6_31296201	0	31296201	T	A
6	chr6_31329130	0	31329130	T	G
6	chr6_31339400	0	31339400	A	C
6	chr6_31374480	0	31374480	C	G
6	chr6_31390578	0	31390578	C	G
6	chr6_31397872	0	31397872	C	G
6	chr6_31410106	0	31410106	G	T
6	chr6_31422126	0	31422126	C	A
6	chr6_31447030	0	31447030	G	C
6	chr6_31450015	0	31450015	A	C
6	chr6_31479954	0	31479954	C	A
6	chr6_31482142	0	31482142	C	A
6	chr6_31482838	0	31482838	C	A
6	chr6_31493512	0	31493512	T	G
6	chr6_31509529	0	31509529	G	C
6	chr6_31511630	0	31511630	A	C
6	chr6_31517333	0	31517333	G	T
6	chr6_31517802	0	31517802	G	C
6	chr6_31522320	0	31522320	A	T
6	chr6_31537158	0	31537158	G	T
6	chr6_31552149	0	31552149	C	G
6	chr6_31552877	0	31552877	T	G
6	chr6_31557138	0	31557138	G	C
6	chr6_31559172	0	31559172	T	G
6	chr6_31559220	0	31559220	T	G
6	chr6_31592652	0	31592652	T	A
6	chr6_31592686	0	31592686	C	G
6	chr6_31609523	0	31609523	G	C
6	chr6_31616594	0	31616594	G	C
6	chr6_31618490	0	31618490	G	T
6	chr6_31682570	0	31682570	G	T
6	chr6_31699202	0	31699202	C	A
6	chr6_31725167	0	31725167	G	T
6	chr6_31738541	0	31738541	G	T
6	chr6_31746449	0	31746449	G	T
6	chr6_31749175	0	31749175	C	A
6	chr6_31767704	0	31767704	G	T
6	chr6_31778363	0	31778363	A	T
6	chr6_31781414	0	31781414	T	A
6	chr6_31807325	0	31807325	C	G
6	chr6_31812370	0	31812370	A	T
6	chr6_31840005	0	31840005	T	A
6	chr6_31856022	0	31856022	G	C
6	chr6_31868233	0	31868233	C	G
6	chr6_31879946	0	31879946	A	T
6	chr6_31896644	0	31896644	G	T
6	chr6_31896872	0	31896872	C	A
6	chr6_31908666	0	31908666	T	A
6	chr6_31911211	0	31911211	C	G
6	chr6_31913379	0	31913379	T	G
6	chr6_31915896	0	31915896	G	C
6	chr6_31917922	0	31917922	A	C
6	chr6_31979995	0	31979995	C	A
6	chr6_31995262	0	31995262	G	C
6	chr6_32012108	0	32012108	A	C
6	chr6_32016557	0	32016557	G	C
6	chr6_32017268	0	32017268	G	T
6	chr6_32019057	0	32019057	G	T
6	chr6_32038209	0	32038209	C	A
6	chr6_32046832	0	32046832	T	G
6	chr6_32070667	0	32070667	G	T
6	chr6_32076312	0	32076312	C	A
6	chr6_32086296	0	32086296	G	T
6	chr6_32086839	0	32086839	C	G
6	chr6_32095373	0	32095373	G	C
6	chr6_32102142	0	32102142	C	A
6	chr6_32133326	0	32133326	A	C
6	chr6_32143279	0	32143279	C	G
6	chr6_32144657	0	32144657	G	T
6	chr6_32158078	0	32158078	T	G
6	chr6_32172153	0	32172153	C	G
6	chr6_32173642	0	32173642	C	A
6	chr6_32173728	0	32173728	A	T
6	chr6_32183375	0	32183375	T	G
6	chr6_32187234	0	32187234	G	C
6	chr6_32189670	0	32189670	C	G
6	chr6_32252824	0	32252824	C	G
6	chr6_32253789	0	32253789	T	G
6	chr6_32268653	0	32268653	G	C
6	chr6_32268992	0	32268992	T	A
6	chr6_32271629	0	32271629	A	C
6	chr6_32289872	0	32289872	A	T
6	chr6_32289959	0	32289959	C	G
6	chr6_32305274	0	32305274	G	T
6	chr6_32310444	0	32310444	G	C
6	chr6_32316896	0	32316896	T	G
6	chr6_32331047	0	32331047	A	T
6	chr6_32370073	0	32370073	A	C
6	chr6_32383709	0	32383709	G	T
6	chr6_32459189	0	32459189	A	C
6	chr6_32505371	0	32505371	G	C
6	chr6_32551535	0	32551535	C	G
6	chr6_32562183	0	32562183	T	G
6	chr6_32577479	0	32577479	T	A
6	chr6_32589014	0	32589014	A	C
6	chr6_32597912	0	32597912	T	G
6	chr6_32611934	0	32611934	T	G
6	chr6_32615183	0	32615183	A	C
6	chr6_32620243	0	32620243	G	T
6	chr6_32639721	0	32639721	T	G
6	chr6_32672602	0	32672602	G	T
6	chr6_32675270	0	32675270	T	A
6	chr6_32685218	0	32685218	G	T
6	chr6_32704274	0	32704274	G	T
6	chr6_32719482	0	32719482	A	C
6	chr6_32721116	0	32721116	C	G
6	chr6_32730445	0	32730445	T	G
6	chr6_32733469	0	32733469	C	G
6	chr6_32738511	0	32738511	C	G
6	chr6_32760798	0	32760798	A	C
6	chr6_32762741	0	32762741	A	T
6	chr6_32794883	0	32794883	T	A
6	chr6_32831151	0	32831151	C	A
6	chr6_32882400	0	32882400	T	G
6	chr6_32911391	0	32911391	G	C
6	chr6_32923041	0	32923041	G	C
6	chr6_32926967	0	32926967	T	G
6	chr6_32931241	0	32931241	C	G
6	chr6_32938062	0	32938062	C	G
6	chr6_32938327	0	32938327	A	C
6	chr6_32945173	0	32945173	C	A
6	chr6_32949246	0	32949246	G	T
6	chr6_33011304	0	33011304	C	A
6	chr6_33030267	0	33030267	A	C
6	chr6_33030800	0	33030800	G	T
6	chr6_33051768	0	33051768	C	A
6	chr6_33104702	0	33104702	T	G
6	chr6_33125322	0	33125322	T	G
6	chr6_33128038	0	33128038	G	C
6	chr6_33130137	0	33130137	C	A
6	chr6_33156642	0	33156642	C	G
6	chr6_33177852	0	33177852	C	G
6	chr6_33186575	0	33186575	A	T
6	chr6_33194584	0	33194584	A	C
6	chr6_33214773	0	33214773	A	C
6	chr6_33219339	0	33219339	A	T
6	chr6_33225293	0	33225293	A	C
6	chr6_33230953	0	33230953	G	T
6	chr6_33240736	0	33240736	T	A
6	chr6_33243606	0	33243606	G	T
6	chr6_33244869	0	33244869	A	C
6	chr6_33250059	0	33250059	C	G
6	chr6_33259474	0	33259474	A	C
6	chr6_33270131	0	33270131	G	C
6	chr6_33277989	0	33277989	C	G
6	chr6_33278493	0	33278493	T	G
6	chr6_33303452	0	33303452	T	G
6	chr6_33306654	0	33306654	C	G
6	chr6_33314274	0	33314274	C	G
6	chr6_33324748	0	33324748	G	C
6	chr6_33331806	0	33331806	C	G
6	chr6_33333085	0	33333085	C	A
6	chr6_33334359	0	33334359	G	T
6	chr6_33347696	0	33347696	C	A
6	chr6_33348930	0	33348930	C	A
6	chr6_33350219	0	33350219	G	T
6	chr6_33392039	0	33392039	G	T
6	chr6_33402668	0	33402668	T	G
6	chr6_33403530	0	33403530	T	G
6	chr6_33408642	0	33408642	C	A
6	chr6_33435492	0	33435492	G	C
6	chr6_33438963	0	33438963	G	T
6	chr6_33445308	0	33445308	C	A
6	chr6_33453240	0	33453240	A	C
6	chr6_33455493	0	33455493	G	C
6	chr6_33462066	0	33462066	A	C
6	chr6_33484000	0	33484000	T	G
6	chr6_33495492	0	33495492	G	T
6	chr6_33500603	0	33500603	C	G
6	chr6_33508541	0	33508541	A	C
6	chr6_33532527	0	33532527	A	C
6	chr6_33558827	0	33558827	C	G
6	chr6_33589841	0	33589841	C	G
6	chr6_33597709	0	33597709	A	C
6	chr6_33597730	0	33597730	A	C
6	chr6_33601299	0	33601299	T	A
6	chr6_33609423	0	33609423	A	C
6	chr6_33629688	0	33629688	A	T
6	chr6_33632145	0	33632145	T	G
6	chr6_33635775	0	33635775	G	T
6	chr6_33637259	0	33637259	C	A
6	chr6_33648585	0	33648585	G	T
6	chr6_33688201	0	33688201	G	T
6	chr6_33695676	0	33695676	C	G
6	chr6_33698465	0	33698465	G	C
6	chr6_33725251	0	33725251	T	G
6	chr6_33776732	0	33776732	A	C
6	chr6_33791919	0	33791919	A	C
6	chr6_33794752	0	33794752	G	C
6	chr6_33804526	0	33804526	G	C
6	chr6_33832420	0	33832420	G	T
6	chr6_33834377	0	33834377	A	T
6	chr6_33866326	0	33866326	A	T
6	chr6_33869748	0	33869748	G	C
6	chr6_33903238	0	33903238	A	T
6	chr6_33913864	0	33913864	C	A
6	chr6_33920840	0	33920840	T	G
6	chr6_33944915	0	33944915	G	C
6	chr6_33988454	0	33988454	T	G
6	chr6_33994527	0	33994527	C	A
6	chr6_34016899	0	34016899	T	G
6	chr6_34024929	0	34024929	C	G
6	chr6_34031840	0	34031840	G	C
6	chr6_34055703	0	34055703	G	T
6	chr6_34066225	0	34066225	T	G
6	chr6_34155102	0	34155102	C	G
6	chr6_34165369	0	34165369	T	A
6	chr6_34178188	0	34178188	G	C
6	chr6_34178614	0	34178614	G	C
6	chr6_34189945	0	34189945	G	T
6	chr6_34204324	0	34204324	G	T
6	chr6_34219759	0	34219759	C	G
6	chr6_34247012	0	34247012	T	G
6	chr6_34247814	0	34247814	G	C
6	chr6_34263225	0	34263225	G	T
6	chr6_34267555	0	34267555	C	G
6	chr6_34268012	0	34268012	T	G
6	chr6_34270135	0	34270135	G	C
6	chr6_34282655	0	34282655	G	C
6	chr6_34304274	0	34304274	A	C
6	chr6_34307892	0	34307892	C	G
6	chr6_34311105	0	34311105	C	G
6	chr6_34313124	0	34313124	C	G
6	chr6_34313962	0	34313962	C	G
6	chr6_34329984	0	34329984	C	G
6	chr6_34334179	0	34334179	C	A
6	chr6_34359264	0	34359264	C	A
6	chr6_34374453	0	34374453	G	C
6	chr6_34383742	0	34383742	A	T
6	chr6_34438455	0	34438455	C	A
6	chr6_34455233	0	34455233	G	C
6	chr6_34469177	0	34469177	C	G
6	chr6_34524368	0	34524368	C	A
6	chr6_34535410	0	34535410	G	C
6	chr6_34563673	0	34563673	C	A
6	chr6_34567307	0	34567307	A	C
6	chr6_34582483	0	34582483	A	C
6	chr6_34606127	0	34606127	G	C
6	chr6_34611654	0	34611654	G	T
6	chr6_34619998	0	34619998	C	G
6	chr6_34628028	0	34628028	C	A
6	chr6_34637472	0	34637472	C	A
6	chr6_34679944	0	34679944	A	C
6	chr6_34687799	0	34687799	T	G
6	chr6_34702982	0	34702982	T	G
6	chr6_34710526	0	34710526	T	G
6	chr6_34731113	0	34731113	A	C
6	chr6_34741481	0	34741481	G	C
6	chr6_34811898	0	34811898	T	A
6	chr6_34832788	0	34832788	T	A
6	chr6_34860971	0	34860971	C	G
6	chr6_34897849	0	34897849	G	T
6	chr6_34904840	0	34904840	T	A
6	chr6_34919918	0	34919918	A	C
6	chr6_34924901	0	34924901	C	G
6	chr6_34929639	0	34929639	G	T
6	chr6_34937306	0	34937306	A	C
6	chr6_34955258	0	34955258	C	A
6	chr6_35018439	0	35018439	G	T
6	chr6_35031137	0	35031137	C	G
6	chr6_35042628	0	35042628	G	T
6	chr6_35049393	0	35049393	G	C
6	chr6_35057336	0	35057336	T	A
6	chr6_35109691	0	35109691	G	C
6	chr6_35111043	0	35111043	G	C
6	chr6_35144513	0	35144513	C	G
6	chr6_35156251	0	35156251	A	C
6	chr6_35174326	0	35174326	G	C
6	chr6_35202241	0	35202241	G	C
6	chr6_35205023	0	35205023	G	T
6	chr6_35237671	0	35237671	T	G
6	chr6_35262706	0	35262706	C	G
6	chr6_35305540	0	35305540	T	G
6	chr6_35307232	0	35307232	T	G
6	chr6_35314086	0	35314086	A	T
6	chr6_35321934	0	35321934	G	C
6	chr6_35330686	0	35330686	A	C
6	chr6_35353598	0	35353598	C	G
6	chr6_35354603	0	35354603	G	T
6	chr6_35372709	0	35372709	C	A
6	chr6_35376470	0	35376470	C	G
6	chr6_35403547	0	35403547	T	G
6	chr6_35410110	0	35410110	G	C
6	chr6_35429397	0	35429397	C	G
6	chr6_35433797	0	35433797	C	G
6	chr6_35462741	0	35462741	A	T
6	chr6_35487237	0	35487237	G	C
6	chr6_35492044	0	35492044	T	A
6	chr6_35514353	0	35514353	A	C
6	chr6_35540841	0	35540841	C	A
6	chr6_35544393	0	35544393	C	A
6	chr6_35549360	0	35549360	C	A
6	chr6_35573177	0	35573177	G	T
6	chr6_35576011	0	35576011	T	A
6	chr6_35600446	0	35600446	A	T
6	chr6_35618024	0	35618024	G	T
6	chr6_35618929	0	35618929	A	C
6	chr6_35623340	0	35623340	G	T
6	chr6_35632467	0	35632467	C	G
6	chr6_35633678	0	35633678	C	G
6	chr6_35681119	0	35681119	G	C
6	chr6_35704203	0	35704203	C	A
6	chr6_35723572	0	35723572	C	G
6	chr6_35736652	0	35736652	C	G
6	chr6_35756887	0	35756887	G	C
6	chr6_35846772	0	35846772	C	A
6	chr6_35852449	0	35852449	G	C
6	chr6_35854667	0	35854667	A	C
6	chr6_35871170	0	35871170	A	C
6	chr6_35920213	0	35920213	G	T
6	chr6_35929018	0	35929018	G	T
6	chr6_35939782	0	35939782	G	C
6	chr6_35942573	0	35942573	T	G
6	chr6_35951550	0	35951550	A	C
6	chr6_35973705	0	35973705	G	C
6	chr6_36067369	0	36067369	G	C
6	chr6_36085865	0	36085865	A	C
6	chr6_36114641	0	36114641	G	T
6	chr6_36158743	0	36158743	C	G
6	chr6_36209550	0	36209550	T	G
6	chr6_36214809	0	36214809	A	C
6	chr6_36217099	0	36217099	C	A
6	chr6_36221619	0	36221619	C	A
6	chr6_36225306	0	36225306	T	G
6	chr6_36252350	0	36252350	T	A
6	chr6_36261643	0	36261643	T	G
6	chr6_36283563	0	36283563	G	T
6	chr6_36309459	0	36309459	A	C
6	chr6_36367003	0	36367003	G	C
6	chr6_36420170	0	36420170	T	G
6	chr6_36444337	0	36444337	A	T
6	chr6_36466143	0	36466143	C	G
6	chr6_36469594	0	36469594	T	G
6	chr6_36498862	0	36498862	C	A
6	chr6_36539632	0	36539632	G	T
6	chr6_36540636	0	36540636	A	C
6	chr6_36563798	0	36563798	C	A
6	chr6_36576822	0	36576822	A	T
6	chr6_36657361	0	36657361	A	C
6	chr6_36673171	0	36673171	C	G
6	chr6_36675953	0	36675953	C	G
6	chr6_36725136	0	36725136	T	G
6	chr6_36756077	0	36756077	G	T
6	chr6_36779571	0	36779571	G	T
6	chr6_36781886	0	36781886	G	T
6	chr6_36794716	0	36794716	A	C
6	chr6_36822581	0	36822581	T	G
6	chr6_36863412	0	36863412	T	G
6	chr6_36896465	0	36896465	C	G
6	chr6_36914935	0	36914935	C	G
6	chr6_36979053	0	36979053	C	G
6	chr6_37017594	0	37017594	T	A
6	chr6_37020063	0	37020063	A	C
6	chr6_37026994	0	37026994	G	T
6	chr6_37080148	0	37080148	C	A
6	chr6_37102947	0	37102947	A	C
6	chr6_37138968	0	37138968	G	C
6	chr6_37150760	0	37150760	G	T
6	chr6_37159878	0	37159878	A	C
6	chr6_37224047	0	37224047	C	G
6	chr6_37228403	0	37228403	G	C
6	chr6_37253138	0	37253138	C	G
6	chr6_37278084	0	37278084	C	A
6	chr6_37299785	0	37299785	G	T
6	chr6_37324680	0	37324680	G	C
6	chr6_37337552	0	37337552	A	T
6	chr6_37343489	0	37343489	G	C
6	chr6_37348394	0	37348394	A	C
6	chr6_37350115	0	37350115	T	G
6	chr6_37361206	0	37361206	T	G
6	chr6_37393289	0	37393289	G	T
6	chr6_37415522	0	37415522	C	A
6	chr6_37426835	0	37426835	G	T
6	chr6_37441967	0	37441967	T	G
6	chr6_37452676	0	37452676	A	T
6	chr6_37508740	0	37508740	C	A
6	chr6_37509161	0	37509161	A	C
6	chr6_37521752	0	37521752	T	G
6	chr6_37525822	0	37525822	A	C
6	chr6_37560923	0	37560923	G	T
6	chr6_37643531	0	37643531	T	G
6	chr6_37681201	0	37681201	C	G
6	chr6_37693887	0	37693887	T	G
6	chr6_37697827	0	37697827	G	T
6	chr6_37737803	0	37737803	G	C
6	chr6_37739536	0	37739536	A	T
6	chr6_37776762	0	37776762	G	C
6	chr6_37779458	0	37779458	C	G
6	chr6_37786796	0	37786796	T	G
6	chr6_37815475	0	37815475	A	T
6	chr6_37843521	0	37843521	A	C
6	chr6_37851388	0	37851388	G	T
6	chr6_37875499	0	37875499	G	T
6	chr6_37876000	0	37876000	C	A
6	chr6_37879645	0	37879645	G	T
6	chr6_37885389	0	37885389	G	T
6	chr6_37967315	0	37967315	A	T
6	chr6_37972314	0	37972314	A	C
6	chr6_37978561	0	37978561	A	T
6	chr6_38045472	0	38045472	G	C
6	chr6_38062150	0	38062150	A	C
6	chr6_38079686	0	38079686	A	T
6	chr6_38173059	0	38173059	T	A
6	chr6_38209957	0	38209957	C	A
6	chr6_38219885	0	38219885	C	A
6	chr6_38230097	0	38230097	G	C
6	chr6_38237216	0	38237216	C	A
6	chr6_38286359	0	38286359	T	G
6	chr6_38435249	0	38435249	T	A
6	chr6_38458966	0	38458966	G	T
6	chr6_38497087	0	38497087	G	T
6	chr6_38501808	0	38501808	G	C
6	chr6_38538228	0	38538228	C	G
6	chr6_38557854	0	38557854	G	C
6	chr6_38559681	0	38559681	A	T
6	chr6_38562368	0	38562368	A	C
6	chr6_38572028	0	38572028	G	T
6	chr6_38621155	0	38621155	C	G
6	chr6_38623851	0	38623851	G	C
6	chr6_38672449	0	38672449	A	T
6	chr6_38690863	0	38690863	G	C
6	chr6_38711975	0	38711975	T	G
6	chr6_38713840	0	38713840	T	G
6	chr6_38713956	0	38713956	T	G
6	chr6_38823291	0	38823291	G	C
6	chr6_38852442	0	38852442	G	T
6	chr6_38874262	0	38874262	C	A
6	chr6_38892856	0	38892856	C	G
6	chr6_38897184	0	38897184	T	A
6	chr6_38925218	0	38925218	C	G
6	chr6_38925533	0	38925533	C	G
6	chr6_38944711	0	38944711	T	G
6	chr6_38956054	0	38956054	A	C
6	chr6_38975763	0	38975763	A	T
6	chr6_38981298	0	38981298	C	A
6	chr6_39012485	0	39012485	G	C
6	chr6_39032813	0	39032813	A	C
6	chr6_39083546	0	39083546	T	A
6	chr6_39087973	0	39087973	T	A
6	chr6_39111506	0	39111506	C	A
6	chr6_39129482	0	39129482	C	A
6	chr6_39135206	0	39135206	G	T
6	chr6_39173299	0	39173299	A	C
6	chr6_39194302	0	39194302	A	C
6	chr6_39198540	0	39198540	G	C
6	chr6_39227035	0	39227035	A	C
6	chr6_39231198	0	39231198	C	A
6	chr6_39246838	0	39246838	A	C
6	chr6_39259664	0	39259664	T	G
6	chr6_39262470	0	39262470	A	C
6	chr6_39282638	0	39282638	C	G
6	chr6_39357093	0	39357093	A	C
6	chr6_39378421	0	39378421	A	C
6	chr6_39392016	0	39392016	G	T
6	chr6_39402468	0	39402468	C	G
6	chr6_39402964	0	39402964	C	G
6	chr6_39409716	0	39409716	T	G
6	chr6_39449206	0	39449206	C	A
6	chr6_39457601	0	39457601	C	A
6	chr6_39462637	0	39462637	T	G
6	chr6_39466949	0	39466949	A	T
6	chr6_39492040	0	39492040	C	A
6	chr6_39513605	0	39513605	G	C
6	chr6_39562115	0	39562115	G	T
6	chr6_39574280	0	39574280	T	A
6	chr6_39595948	0	39595948	A	C
6	chr6_39613382	0	39613382	T	A
6	chr6_39616742	0	39616742	C	G
6	chr6_39624760	0	39624760	C	A
6	chr6_39649961	0	39649961	G	C
6	chr6_39685523	0	39685523	G	C
6	chr6_39747555	0	39747555	G	C
6	chr6_39754857	0	39754857	T	A
6	chr6_39781104	0	39781104	C	G
6	chr6_39786132	0	39786132	A	T
6	chr6_39792159	0	39792159	G	C
6	chr6_39795913	0	39795913	T	G
6	chr6_39803601	0	39803601	G	T
6	chr6_39823073	0	39823073	C	G
6	chr6_39830876	0	39830876	C	G
6	chr6_39833558	0	39833558	G	T
6	chr6_39833642	0	39833642	G	T
6	chr6_39836191	0	39836191	C	G
6	chr6_39841097	0	39841097	A	C
6	chr6_39863899	0	39863899	G	T
6	chr6_39869431	0	39869431	A	C
6	chr6_39876826	0	39876826	C	A
6	chr6_39880269	0	39880269	G	C
6	chr6_39882060	0	39882060	G	T
6	chr6_39883241	0	39883241	C	G
6	chr6_39915473	0	39915473	A	C
6	chr6_39917136	0	39917136	T	G
6	chr6_40005045	0	40005045	G	T
6	chr6_40020247	0	40020247	G	C
6	chr6_40031621	0	40031621	G	C
6	chr6_40086589	0	40086589	A	C
6	chr6_40214724	0	40214724	T	A
6	chr6_40257222	0	40257222	A	C
6	chr6_40259505	0	40259505	C	A
6	chr6_40285141	0	40285141	G	C
6	chr6_40319678	0	40319678	C	G
6	chr6_40347215	0	40347215	T	A
6	chr6_40353646	0	40353646	C	G
6	chr6_40382234	0	40382234	G	C
6	chr6_40385571	0	40385571	T	A
6	chr6_40387279	0	40387279	A	T
6	chr6_40401594	0	40401594	C	G
6	chr6_40406446	0	40406446	C	A
6	chr6_40437008	0	40437008	G	C
6	chr6_40490339	0	40490339	G	T
6	chr6_40491268	0	40491268	A	T
6	chr6_40499352	0	40499352	A	C
6	chr6_40560845	0	40560845	T	G
6	chr6_40604834	0	40604834	G	C
6	chr6_40621587	0	40621587	A	C
6	chr6_40641305	0	40641305	T	G
6	chr6_40642567	0	40642567	C	A
6	chr6_40653355	0	40653355	A	T
6	chr6_40668594	0	40668594	A	T
6	chr6_40688326	0	40688326	A	C
6	chr6_40693836	0	40693836	G	T
6	chr6_40778865	0	40778865	G	C
6	chr6_40786852	0	40786852	C	A
6	chr6_40811119	0	40811119	C	A
6	chr6_40844777	0	40844777	C	A
6	chr6_40845296	0	40845296	A	T
6	chr6_40845777	0	40845777	C	A
6	chr6_40859966	0	40859966	G	T
6	chr6_40883389	0	40883389	C	A
6	chr6_40889581	0	40889581	A	C
6	chr6_40891784	0	40891784	T	G
6	chr6_40908439	0	40908439	A	C
6	chr6_40955311	0	40955311	G	C
6	chr6_40958837	0	40958837	A	C
6	chr6_41009902	0	41009902	A	C
6	chr6_41016718	0	41016718	T	G
6	chr6_41038561	0	41038561	T	A
6	chr6_41075690	0	41075690	A	T
6	chr6_41080338	0	41080338	A	C
6	chr6_41083928	0	41083928	T	G
6	chr6_41091496	0	41091496	T	G
6	chr6_41115826	0	41115826	C	G
6	chr6_41135452	0	41135452	A	C
6	chr6_41160831	0	41160831	G	C
6	chr6_41189235	0	41189235	C	A
6	chr6_41226673	0	41226673	C	G
6	chr6_41230484	0	41230484	C	G
6	chr6_41231189	0	41231189	G	C
6	chr6_41240460	0	41240460	C	A
6	chr6_41243177	0	41243177	G	T
6	chr6_41244279	0	41244279	C	A
6	chr6_41255951	0	41255951	G	T
6	chr6_41259454	0	41259454	G	T
6	chr6_41259657	0	41259657	G	C
6	chr6_41263274	0	41263274	G	T
6	chr6_41285386	0	41285386	C	G
6	chr6_41304187	0	41304187	A	C
6	chr6_41308016	0	41308016	G	C
6	chr6_41308141	0	41308141	C	A
6	chr6_41314435	0	41314435	T	A
6	chr6_41320672	0	41320672	C	A
6	chr6_41343872	0	41343872	G	C
6	chr6_41375257	0	41375257	T	G
6	chr6_41375713	0	41375713	G	C
6	chr6_41384647	0	41384647	A	C
6	chr6_41385633	0	41385633	A	C
6	chr6_41421061	0	41421061	T	A
6	chr6_41438170	0	41438170	G	T
6	chr6_41447783	0	41447783	C	G
6	chr6_41455361	0	41455361	A	C
6	chr6_41459735	0	41459735	G	C
6	chr6_41471260	0	41471260	A	C
6	chr6_41533789	0	41533789	T	G
6	chr6_41554626	0	41554626	T	G
6	chr6_41560025	0	41560025	T	G
6	chr6_41562339	0	41562339	C	A
6	chr6_41562860	0	41562860	A	T
6	chr6_41563617	0	41563617	G	C
6	chr6_41566427	0	41566427	G	T
6	chr6_41568552	0	41568552	G	C
6	chr6_41583317	0	41583317	T	G
6	chr6_41610049	0	41610049	C	G
6	chr6_41638787	0	41638787	A	T
6	chr6_41643900	0	41643900	A	C
6	chr6_41671110	0	41671110	C	A
6	chr6_41674965	0	41674965	T	G
6	chr6_41682026	0	41682026	A	T
6	chr6_41690196	0	41690196	T	G
6	chr6_41707231	0	41707231	T	G
6	chr6_41715537	0	41715537	T	A
6	chr6_41734951	0	41734951	G	C
6	chr6_41744916	0	41744916	T	G
6	chr6_41771209	0	41771209	A	T
6	chr6_41773566	0	41773566	C	G
6	chr6_41803556	0	41803556	C	G
6	chr6_41834864	0	41834864	C	G
6	chr6_41851113	0	41851113	T	A
6	chr6_41872933	0	41872933	C	A
6	chr6_41912054	0	41912054	G	T
6	chr6_41930567	0	41930567	C	G
6	chr6_41943974	0	41943974	G	T
6	chr6_41959103	0	41959103	G	T
6	chr6_41962143	0	41962143	G	C
6	chr6_41966746	0	41966746	G	C
6	chr6_41976698	0	41976698	C	A
6	chr6_42001592	0	42001592	A	T
6	chr6_42005173	0	42005173	A	T
6	chr6_42030485	0	42030485	G	C
6	chr6_42043174	0	42043174	A	T
6	chr6_42051760	0	42051760	A	C
6	chr6_42110782	0	42110782	T	G
6	chr6_42166368	0	42166368	C	A
6	chr6_42173986	0	42173986	C	A
6	chr6_42259040	0	42259040	C	G
6	chr6_42301966	0	42301966	A	T
6	chr6_42307950	0	42307950	T	A
6	chr6_42315876	0	42315876	A	C
6	chr6_42318113	0	42318113	T	A
6	chr6_42323046	0	42323046	A	C
6	chr6_42332431	0	42332431	G	T
6	chr6_42341559	0	42341559	C	A
6	chr6_42348637	0	42348637	A	C
6	chr6_42359343	0	42359343	C	G
6	chr6_42378981	0	42378981	A	C
6	chr6_42403452	0	42403452	G	T
6	chr6_42444620	0	42444620	C	G
6	chr6_42445246	0	42445246	G	C
6	chr6_42445896	0	42445896	T	G
6	chr6_42447216	0	42447216	T	G
6	chr6_42466338	0	42466338	G	C
6	chr6_42472266	0	42472266	T	A
6	chr6_42482796	0	42482796	A	T
6	chr6_42487174	0	42487174	A	C
6	chr6_42489569	0	42489569	A	C
6	chr6_42497249	0	42497249	C	A
6	chr6_42505995	0	42505995	A	T
6	chr6_42573849	0	42573849	A	C
6	chr6_42611015	0	42611015	A	T
6	chr6_42619519	0	42619519	T	G
6	chr6_42657679	0	42657679	C	G
6	chr6_42670746	0	42670746	C	G
6	chr6_42681827	0	42681827	G	T
6	chr6_42712578	0	42712578	C	G
6	chr6_42712614	0	42712614	G	C
6	chr6_42740642	0	42740642	C	G
6	chr6_42759774	0	42759774	T	G
6	chr6_42765691	0	42765691	C	A
6	chr6_42818517	0	42818517	G	C
6	chr6_42818997	0	42818997	A	T
6	chr6_42847921	0	42847921	C	A
6	chr6_42871225	0	42871225	T	G
6	chr6_42874473	0	42874473	A	T
6	chr6_42911248	0	42911248	C	G
6	chr6_42936525	0	42936525	C	A
6	chr6_42991249	0	42991249	G	T
6	chr6_43026639	0	43026639	G	T
6	chr6_43037003	0	43037003	G	C
6	chr6_43063802	0	43063802	T	A
6	chr6_43101713	0	43101713	G	C
6	chr6_43103063	0	43103063	T	A
6	chr6_43124891	0	43124891	A	C
6	chr6_43141241	0	43141241	C	A
6	chr6_43156449	0	43156449	A	T
6	chr6_43174146	0	43174146	G	C
6	chr6_43186155	0	43186155	A	C
6	chr6_43189797	0	43189797	C	G
6	chr6_43199403	0	43199403	A	T
6	chr6_43290184	0	43290184	T	G
6	chr6_43297690	0	43297690	C	G
6	chr6_43365264	0	43365264	A	T
6	chr6_43377051	0	43377051	T	G
6	chr6_43424286	0	43424286	A	T
6	chr6_43435833	0	43435833	A	T
6	chr6_43436744	0	43436744	C	A
6	chr6_43447995	0	43447995	A	T
6	chr6_43453060	0	43453060	C	A
6	chr6_43466138	0	43466138	C	G
6	chr6_43510101	0	43510101	G	T
6	chr6_43511610	0	43511610	C	A
6	chr6_43545145	0	43545145	T	G
6	chr6_43566218	0	43566218	G	C
6	chr6_43608790	0	43608790	C	G
6	chr6_43619599	0	43619599	G	T
6	chr6_43632819	0	43632819	A	T
6	chr6_43654288	0	43654288	G	C
6	chr6_43686155	0	43686155	T	A
6	chr6_43700220	0	43700220	A	T
6	chr6_43712598	0	43712598	C	G
6	chr6_43726646	0	43726646	G	C
6	chr6_43736464	0	43736464	T	A
6	chr6_43754940	0	43754940	T	A
6	chr6_43780745	0	43780745	A	C
6	chr6_43804311	0	43804311	T	A
6	chr6_43808423	0	43808423	G	C
6	chr6_43820268	0	43820268	G	C
6	chr6_43821433	0	43821433	T	A
6	chr6_43822688	0	43822688	C	A
6	chr6_43857677	0	43857677	A	T
6	chr6_43858315	0	43858315	A	C
6	chr6_43871781	0	43871781	G	T
6	chr6_43882331	0	43882331	T	G
6	chr6_43886790	0	43886790	C	G
6	chr6_43905516	0	43905516	A	T
6	chr6_43906469	0	43906469	G	T
6	chr6_43907655	0	43907655	T	G
6	chr6_43932811	0	43932811	T	A
6	chr6_43951405	0	43951405	A	C
6	chr6_43990271	0	43990271	G	C
6	chr6_43998197	0	43998197	A	T
6	chr6_43998800	0	43998800	C	G
6	chr6_44009831	0	44009831	T	G
6	chr6_44011947	0	44011947	A	T
6	chr6_44074161	0	44074161	A	C
6	chr6_44095423	0	44095423	A	C
6	chr6_44109914	0	44109914	T	A
6	chr6_44112191	0	44112191	G	T
6	chr6_44145153	0	44145153	A	C
6	chr6_44158848	0	44158848	T	G
6	chr6_44163505	0	44163505	G	C
6	chr6_44181998	0	44181998	T	A
6	chr6_44210223	0	44210223	A	C
6	chr6_44238109	0	44238109	G	T
6	chr6_44249987	0	44249987	G	C
6	chr6_44264347	0	44264347	T	A
6	chr6_44267664	0	44267664	A	C
6	chr6_44286064	0	44286064	G	C
6	chr6_44291853	0	44291853	T	G
6	chr6_44353985	0	44353985	C	A
6	chr6_44391869	0	44391869	A	T
6	chr6_44401390	0	44401390	G	C
6	chr6_44411591	0	44411591	C	G
6	chr6_44422772	0	44422772	A	T
6	chr6_44424950	0	44424950	T	G
6	chr6_44518943	0	44518943	C	A
6	chr6_44519483	0	44519483	T	G
6	chr6_44620513	0	44620513	A	T
6	chr6_44632232	0	44632232	T	G
6	chr6_44641925	0	44641925	C	A
6	chr6_44697823	0	44697823	C	G
6	chr6_44741210	0	44741210	T	A
6	chr6_44742430	0	44742430	G	C
6	chr6_44766723	0	44766723	A	C
6	chr6_44770578	0	44770578	C	A
6	chr6_44783788	0	44783788	C	G
6	chr6_44787724	0	44787724	G	T
6	chr6_44790208	0	44790208	A	T
6	chr6_44804639	0	44804639	G	C
6	chr6_44805079	0	44805079	A	C
6	chr6_44834655	0	44834655	G	C
6	chr6_44835688	0	44835688	T	G
6	chr6_44867160	0	44867160	C	G
6	chr6_44877591	0	44877591	G	C
6	chr6_44905190	0	44905190	T	G
6	chr6_44923230	0	44923230	A	C
6	chr6_44924143	0	44924143	G	C
6	chr6_44963014	0	44963014	A	C
6	chr6_45026296	0	45026296	G	C
6	chr6_45033601	0	45033601	G	T
6	chr6_45043816	0	45043816	A	C
6	chr6_45044227	0	45044227	C	G
6	chr6_45059331	0	45059331	T	A
6	chr6_45062898	0	45062898	A	C
6	chr6_45079073	0	45079073	A	T
6	chr6_45092354	0	45092354	G	T
6	chr6_45124819	0	45124819	G	T
6	chr6_45178330	0	45178330	G	T
6	chr6_45184910	0	45184910	A	T
6	chr6_45196905	0	45196905	A	C
6	chr6_45202599	0	45202599	G	T
6	chr6_45210041	0	45210041	C	A
6	chr6_45241365	0	45241365	C	G
6	chr6_45280231	0	45280231	A	C
6	chr6_45289748	0	45289748	C	G
6	chr6_45312187	0	45312187	A	T
6	chr6_45331225	0	45331225	C	A
6	chr6_45368296	0	45368296	G	C
6	chr6_45381316	0	45381316	C	G
6	chr6_45402366	0	45402366	A	C
6	chr6_45413712	0	45413712	A	T
6	chr6_45415897	0	45415897	C	G
6	chr6_45417969	0	45417969	A	C
6	chr6_45425758	0	45425758	G	C
6	chr6_45468057	0	45468057	C	G
6	chr6_45528138	0	45528138	T	G
6	chr6_45586359	0	45586359	G	T
6	chr6_45597939	0	45597939	C	G
6	chr6_45631087	0	45631087	A	T
6	chr6_45663333	0	45663333	A	C
6	chr6_45674433	0	45674433	G	C
6	chr6_45751451	0	45751451	G	T
6	chr6_45752986	0	45752986	C	G
6	chr6_45758370	0	45758370	C	A
6	chr6_45805436	0	45805436	A	C
6	chr6_45806722	0	45806722	C	G
6	chr6_45821501	0	45821501	C	A
6	chr6_45826537	0	45826537	G	C
6	chr6_45848254	0	45848254	G	C
6	chr6_45863898	0	45863898	G	C
6	chr6_45919464	0	45919464	T	A
6	chr6_45919994	0	45919994	G	T
6	chr6_45944704	0	45944704	T	G
6	chr6_45983710	0	45983710	G	C
6	chr6_46009027	0	46009027	C	G
6	chr6_46025260	0	46025260	G	C
6	chr6_46036843	0	46036843	C	G
6	chr6_46040225	0	46040225	A	T
6	chr6_46044566	0	46044566	C	G
6	chr6_46050092	0	46050092	C	G
6	chr6_46083866	0	46083866	G	C
6	chr6_46126864	0	46126864	A	C
6	chr6_46135073	0	46135073	C	A
6	chr6_46157146	0	46157146	C	A
6	chr6_46172453	0	46172453	A	T
6	chr6_46193515	0	46193515	T	G
6	chr6_46214779	0	46214779	T	G
6	chr6_46245958	0	46245958	T	A
6	chr6_46247378	0	46247378	T	A
6	chr6_46260903	0	46260903	C	A
6	chr6_46305833	0	46305833	G	T
6	chr6_46313538	0	46313538	C	G
6	chr6_46319147	0	46319147	G	C
6	chr6_46359336	0	46359336	T	G
6	chr6_46362163	0	46362163	T	G
6	chr6_46394372	0	46394372	C	A
6	chr6_46396725	0	46396725	A	T
6	chr6_46411162	0	46411162	C	G
6	chr6_46464648	0	46464648	C	G
6	chr6_46481033	0	46481033	G	C
6	chr6_46499784	0	46499784	G	C
6	chr6_46526030	0	46526030	G	T
6	chr6_46544292	0	46544292	T	A
6	chr6_46553976	0	46553976	A	T
6	chr6_46593669	0	46593669	C	G
6	chr6_46603756	0	46603756	T	G
6	chr6_46613368	0	46613368	A	T
6	chr6_46620169	0	46620169	A	T
6	chr6_46685608	0	46685608	C	G
6	chr6_46691427	0	46691427	T	G
6	chr6_46697385	0	46697385	C	G
6	chr6_46725243	0	46725243	G	C
6	chr6_46743934	0	46743934	C	G
6	chr6_46790407	0	46790407	G	C
6	chr6_46829220	0	46829220	T	A
6	chr6_46831575	0	46831575	C	G
6	chr6_46844391	0	46844391	G	T
6	chr6_46860116	0	46860116	G	C
6	chr6_46924329	0	46924329	A	C
6	chr6_46926609	0	46926609	T	G
6	chr6_46943063	0	46943063	T	G
6	chr6_46957056	0	46957056	A	T
6	chr6_46964992	0	46964992	A	C
6	chr6_46977550	0	46977550	T	A
6	chr6_46992893	0	46992893	G	C
6	chr6_47000331	0	47000331	C	A
6	chr6_47003190	0	47003190	G	C
6	chr6_47007431	0	47007431	G	T
6	chr6_47016003	0	47016003	A	C
6	chr6_47026685	0	47026685	G	T
6	chr6_47043844	0	47043844	T	G
6	chr6_47060543	0	47060543	T	G
6	chr6_47068772	0	47068772	C	A
6	chr6_47084926	0	47084926	A	C
6	chr6_47104248	0	47104248	G	C
6	chr6_47141221	0	47141221	C	A
6	chr6_47163290	0	47163290	A	T
6	chr6_47166124	0	47166124	T	A
6	chr6_47196663	0	47196663	G	T
6	chr6_47217872	0	47217872	C	A
6	chr6_47270134	0	47270134	C	A
6	chr6_47288929	0	47288929	A	C
6	chr6_47302913	0	47302913	G	T
6	chr6_47342324	0	47342324	A	T
6	chr6_47345491	0	47345491	G	C
6	chr6_47368883	0	47368883	G	C
6	chr6_47387804	0	47387804	A	C
6	chr6_47444097	0	47444097	G	T
6	chr6_47488919	0	47488919	T	A
6	chr6_47509924	0	47509924	G	T
6	chr6_47549538	0	47549538	G	C
6	chr6_47559017	0	47559017	A	T
6	chr6_47569435	0	47569435	T	A
6	chr6_47572161	0	47572161	G	C
6	chr6_47627382	0	47627382	T	A
6	chr6_47635729	0	47635729	T	A
6	chr6_47642378	0	47642378	C	G
6	chr6_47676677	0	47676677	A	T
6	chr6_47698838	0	47698838	G	T
6	chr6_47741039	0	47741039	G	T
6	chr6_47746971	0	47746971	C	A
6	chr6_47778691	0	47778691	A	C
6	chr6_47786661	0	47786661	A	T
6	chr6_47793884	0	47793884	A	T
6	chr6_47797965	0	47797965	C	A
6	chr6_47851425	0	47851425	G	C
6	chr6_47882432	0	47882432	A	T
6	chr6_47885841	0	47885841	C	A
6	chr6_47913796	0	47913796	C	A
6	chr6_48007694	0	48007694	T	G
6	chr6_48010683	0	48010683	C	G
6	chr6_48016502	0	48016502	T	G
6	chr6_48048607	0	48048607	C	A
6	chr6_48080102	0	48080102	C	G
6	chr6_48134154	0	48134154	T	A
6	chr6_48143181	0	48143181	G	T
6	chr6_48155085	0	48155085	G	C
6	chr6_48167831	0	48167831	G	T
6	chr6_48199758	0	48199758	G	T
6	chr6_48214072	0	48214072	C	A
6	chr6_48226716	0	48226716	C	A
6	chr6_48244785	0	48244785	A	T
6	chr6_48292179	0	48292179	C	A
6	chr6_48294001	0	48294001	A	C
6	chr6_48298803	0	48298803	A	T
6	chr6_48310938	0	48310938	C	A
6	chr6_48366157	0	48366157	A	C
6	chr6_48377293	0	48377293	T	A
6	chr6_48381941	0	48381941	A	C
6	chr6_48388590	0	48388590	A	C
6	chr6_48402316	0	48402316	T	A
6	chr6_48405060	0	48405060	A	T
6	chr6_48418984	0	48418984	G	C
6	chr6_48443659	0	48443659	G	T
6	chr6_48443708	0	48443708	T	G
6	chr6_48454349	0	48454349	G	T
6	chr6_48472530	0	48472530	C	A
6	chr6_48475871	0	48475871	T	G
6	chr6_48552869	0	48552869	C	A
6	chr6_48561724	0	48561724	T	A
6	chr6_48583454	0	48583454	G	T
6	chr6_48625790	0	48625790	T	A
6	chr6_48668295	0	48668295	A	C
6	chr6_48673917	0	48673917	G	T
6	chr6_48676350	0	48676350	A	T
6	chr6_48682997	0	48682997	G	T
6	chr6_48737929	0	48737929	A	C
6	chr6_48759903	0	48759903	A	T
6	chr6_48846024	0	48846024	T	G
6	chr6_48868723	0	48868723	C	A
6	chr6_48870398	0	48870398	C	A
6	chr6_48899266	0	48899266	G	T
6	chr6_48921325	0	48921325	T	A
6	chr6_48961700	0	48961700	G	C
6	chr6_48996175	0	48996175	T	A
6	chr6_48996354	0	48996354	G	T
6	chr6_49027236	0	49027236	T	A
6	chr6_49041408	0	49041408	A	C
6	chr6_49060757	0	49060757	A	T
6	chr6_49085650	0	49085650	T	G
6	chr6_49088835	0	49088835	A	T
6	chr6_49099783	0	49099783	G	T
6	chr6_49107288	0	49107288	T	G
6	chr6_49131769	0	49131769	T	G
6	chr6_49132125	0	49132125	G	T
6	chr6_49143923	0	49143923	G	C
6	chr6_49156095	0	49156095	T	A
6	chr6_49168271	0	49168271	T	G
6	chr6_49173585	0	49173585	G	C
6	chr6_49192888	0	49192888	T	G
6	chr6_49196302	0	49196302	G	T
6	chr6_49200813	0	49200813	C	A
6	chr6_49204866	0	49204866	C	A
6	chr6_49224712	0	49224712	A	T
6	chr6_49249372	0	49249372	G	T
6	chr6_49259020	0	49259020	C	G
6	chr6_49260261	0	49260261	C	A
6	chr6_49263247	0	49263247	T	A
6	chr6_49278439	0	49278439	G	T
6	chr6_49285864	0	49285864	T	G
6	chr6_49287273	0	49287273	C	A
6	chr6_49303592	0	49303592	C	G
6	chr6_49306429	0	49306429	G	C
6	chr6_49351484	0	49351484	A	T
6	chr6_49361859	0	49361859	A	T
6	chr6_49362569	0	49362569	C	A
6	chr6_49403614	0	49403614	G	T
6	chr6_49404188	0	49404188	G	T
6	chr6_49428517	0	49428517	G	C
6	chr6_49466548	0	49466548	A	T
6	chr6_49481076	0	49481076	A	C
6	chr6_49498732	0	49498732	C	A
6	chr6_49560359	0	49560359	G	C
6	chr6_49662449	0	49662449	T	G
6	chr6_49670947	0	49670947	G	C
6	chr6_49691834	0	49691834	G	C
6	chr6_49694549	0	49694549	G	C
6	chr6_49727819	0	49727819	A	T
6	chr6_49765967	0	49765967	G	C
6	chr6_49775030	0	49775030	A	C
6	chr6_49788770	0	49788770	C	G
6	chr6_49802515	0	49802515	A	C
6	chr6_49835705	0	49835705	A	T
6	chr6_49862934	0	49862934	C	G
6	chr6_49889539	0	49889539	C	A
6	chr6_49904039	0	49904039	T	A
6	chr6_49908506	0	49908506	G	T
6	chr6_49912871	0	49912871	A	C
6	chr6_49917292	0	49917292	A	C
6	chr6_49968085	0	49968085	C	G
6	chr6_49981272	0	49981272	T	G
6	chr6_49985053	0	49985053	A	C
6	chr6_49990619	0	49990619	A	T
6	chr6_50005567	0	50005567	G	T
6	chr6_50047757	0	50047757	C	A
6	chr6_50049592	0	50049592	A	C
6	chr6_50119058	0	50119058	A	T
6	chr6_50153499	0	50153499	C	A
6	chr6_50176943	0	50176943	G	C
6	chr6_50241950	0	50241950	C	A
6	chr6_50270503	0	50270503	T	G
6	chr6_50300261	0	50300261	A	C
6	chr6_50310273	0	50310273	G	C
6	chr6_50334607	0	50334607	A	C
6	chr6_50374114	0	50374114	G	T
6	chr6_50411083	0	50411083	T	G
6	chr6_50439909	0	50439909	C	A
6	chr6_50451436	0	50451436	G	T
6	chr6_50454464	0	50454464	G	C
6	chr6_50467354	0	50467354	A	C
6	chr6_50492895	0	50492895	T	G
6	chr6_50535237	0	50535237	C	G
6	chr6_50545330	0	50545330	A	C
6	chr6_50548683	0	50548683	A	C
6	chr6_50551775	0	50551775	C	A
6	chr6_50553835	0	50553835	G	T
6	chr6_50557417	0	50557417	C	G
6	chr6_50599775	0	50599775	A	T
6	chr6_50651722	0	50651722	C	G
6	chr6_50676770	0	50676770	C	G
6	chr6_50685226	0	50685226	G	C
6	chr6_50695296	0	50695296	A	T
6	chr6_50741302	0	50741302	T	G
6	chr6_50773724	0	50773724	A	T
6	chr6_50789052	0	50789052	C	G
6	chr6_50809153	0	50809153	G	T
6	chr6_50838112	0	50838112	C	A
6	chr6_50845478	0	50845478	G	C
6	chr6_50948510	0	50948510	G	C
6	chr6_50950175	0	50950175	C	G
6	chr6_51005240	0	51005240	C	G
6	chr6_51054366	0	51054366	G	C
6	chr6_51065235	0	51065235	A	T
6	chr6_51088839	0	51088839	A	C
6	chr6_51117109	0	51117109	C	A
6	chr6_51122264	0	51122264	G	T
6	chr6_51163906	0	51163906	C	G
6	chr6_51216376	0	51216376	A	T
6	chr6_51229992	0	51229992	T	G
6	chr6_51237886	0	51237886	C	A
6	chr6_51247343	0	51247343	C	G
6	chr6_51249832	0	51249832	C	G
6	chr6_51250669	0	51250669	G	C
6	chr6_51276438	0	51276438	T	G
6	chr6_51281875	0	51281875	C	A
6	chr6_51282370	0	51282370	A	C
6	chr6_51293639	0	51293639	T	G
6	chr6_51351266	0	51351266	A	C
6	chr6_51372977	0	51372977	T	G
6	chr6_51388506	0	51388506	T	G
6	chr6_51400400	0	51400400	A	C
6	chr6_51528825	0	51528825	G	C
6	chr6_51569249	0	51569249	T	A
6	chr6_51582277	0	51582277	C	A
6	chr6_51595606	0	51595606	T	A
6	chr6_51635589	0	51635589	G	T
6	chr6_51650318	0	51650318	A	C
6	chr6_51660639	0	51660639	C	G
6	chr6_51668641	0	51668641	T	G
6	chr6_51674515	0	51674515	A	T
6	chr6_51712934	0	51712934	G	T
6	chr6_51733704	0	51733704	A	T
6	chr6_51740102	0	51740102	C	G
6	chr6_51742060	0	51742060	T	G
6	chr6_51755994	0	51755994	T	A
6	chr6_51772096	0	51772096	T	A
6	chr6_51794473	0	51794473	A	C
6	chr6_51795477	0	51795477	T	G
6	chr6_51800816	0	51800816	A	C
6	chr6_51805556	0	51805556	C	A
6	chr6_51809066	0	51809066	A	T
6	chr6_51826437	0	51826437	G	T
6	chr6_51828006	0	51828006	A	T
6	chr6_51834218	0	51834218	G	C
6	chr6_51834668	0	51834668	A	T
6	chr6_51876356	0	51876356	T	A
6	chr6_51876430	0	51876430	T	G
6	chr6_51884201	0	51884201	G	C
6	chr6_51886886	0	51886886	T	G
6	chr6_51890347	0	51890347	C	A
6	chr6_51909235	0	51909235	C	G
6	chr6_51936054	0	51936054	G	C
6	chr6_51972734	0	51972734	G	T
6	chr6_51982836	0	51982836	T	A
6	chr6_52035077	0	52035077	C	G
6	chr6_52042806	0	52042806	G	C
6	chr6_52074228	0	52074228	G	T
6	chr6_52093425	0	52093425	C	G
6	chr6_52137377	0	52137377	A	T
6	chr6_52142037	0	52142037	A	T
6	chr6_52148622	0	52148622	A	T
6	chr6_52163681	0	52163681	G	C
6	chr6_52164384	0	52164384	T	G
6	chr6_52206654	0	52206654	G	T
6	chr6_52238341	0	52238341	T	G
6	chr6_52252398	0	52252398	G	C
6	chr6_52260443	0	52260443	C	A
6	chr6_52261991	0	52261991	A	C
6	chr6_52290441	0	52290441	A	T
6	chr6_52330124	0	52330124	T	G
6	chr6_52333318	0	52333318	A	C
6	chr6_52355015	0	52355015	T	G
6	chr6_52380666	0	52380666	G	C
6	chr6_52382763	0	52382763	C	G
6	chr6_52407550	0	52407550	G	T
6	chr6_52415531	0	52415531	G	C
6	chr6_52458569	0	52458569	A	T
6	chr6_52492320	0	52492320	G	T
6	chr6_52509068	0	52509068	A	C
6	chr6_52523805	0	52523805	T	A
6	chr6_52561713	0	52561713	C	A
6	chr6_52579002	0	52579002	T	G
6	chr6_52584002	0	52584002	T	G
6	chr6_52605429	0	52605429	G	T
6	chr6_52625087	0	52625087	T	G
6	chr6_52694310	0	52694310	C	A
6	chr6_52718882	0	52718882	G	C
6	chr6_52720873	0	52720873	T	A
6	chr6_52741564	0	52741564	G	T
6	chr6_52768802	0	52768802	A	T
6	chr6_52771716	0	52771716	G	T
6	chr6_52800419	0	52800419	C	G
6	chr6_52817063	0	52817063	T	G
6	chr6_52819947	0	52819947	G	C
6	chr6_52829101	0	52829101	G	T
6	chr6_52849381	0	52849381	C	G
6	chr6_52849391	0	52849391	A	C
6	chr6_52864439	0	52864439	A	T
6	chr6_52867448	0	52867448	T	G
6	chr6_52868505	0	52868505	A	T
6	chr6_52909324	0	52909324	A	C
6	chr6_52947648	0	52947648	G	C
6	chr6_52958849	0	52958849	T	G
6	chr6_52985243	0	52985243	C	A
6	chr6_52995667	0	52995667	T	G
6	chr6_53006608	0	53006608	G	C
6	chr6_53008113	0	53008113	A	C
6	chr6_53048477	0	53048477	C	A
6	chr6_53051122	0	53051122	G	C
6	chr6_53057626	0	53057626	A	C
6	chr6_53061731	0	53061731	C	A
6	chr6_53074298	0	53074298	G	T
6	chr6_53084029	0	53084029	A	T
6	chr6_53137625	0	53137625	C	G
6	chr6_53141386	0	53141386	C	A
6	chr6_53146943	0	53146943	T	G
6	chr6_53163293	0	53163293	C	G
6	chr6_53167191	0	53167191	A	T
6	chr6_53190387	0	53190387	A	C
6	chr6_53191315	0	53191315	C	G
6	chr6_53204020	0	53204020	T	A
6	chr6_53258020	0	53258020	C	G
6	chr6_53293009	0	53293009	G	C
6	chr6_53314374	0	53314374	A	T
6	chr6_53325255	0	53325255	T	G
6	chr6_53385879	0	53385879	G	C
6	chr6_53393353	0	53393353	C	A
6	chr6_53400071	0	53400071	G	T
6	chr6_53415288	0	53415288	T	G
6	chr6_53421899	0	53421899	C	A
6	chr6_53494628	0	53494628	C	A
6	chr6_53495162	0	53495162	A	T
6	chr6_53585319	0	53585319	C	A
6	chr6_53585624	0	53585624	A	C
6	chr6_53594552	0	53594552	T	G
6	chr6_53602899	0	53602899	G	C
6	chr6_53611363	0	53611363	A	C
6	chr6_53640857	0	53640857	C	A
6	chr6_53666329	0	53666329	T	A
6	chr6_53674773	0	53674773	C	A
6	chr6_53701273	0	53701273	T	G
6	chr6_53712770	0	53712770	C	G
6	chr6_53744577	0	53744577	G	T
6	chr6_53745516	0	53745516	G	C
6	chr6_53752978	0	53752978	C	A
6	chr6_53763583	0	53763583	C	G
6	chr6_53796632	0	53796632	C	G
6	chr6_53798806	0	53798806	A	C
6	chr6_53801141	0	53801141	C	A
6	chr6_53829394	0	53829394	C	A
6	chr6_53880780	0	53880780	A	C
6	chr6_53889213	0	53889213	G	T
6	chr6_53901330	0	53901330	A	T
6	chr6_53955523	0	53955523	T	A
6	chr6_53965249	0	53965249	G	T
6	chr6_53972405	0	53972405	A	C
6	chr6_53975734	0	53975734	A	C
6	chr6_53983069	0	53983069	T	G
6	chr6_53987987	0	53987987	A	C
6	chr6_54003807	0	54003807	G	C
6	chr6_54017806	0	54017806	G	T
6	chr6_54019383	0	54019383	G	C
6	chr6_54099648	0	54099648	G	C
6	chr6_54122018	0	54122018	T	G
6	chr6_54128480	0	54128480	A	C
6	chr6_54187258	0	54187258	A	C
6	chr6_54192293	0	54192293	T	G
6	chr6_54212910	0	54212910	C	G
6	chr6_54230669	0	54230669	T	A
6	chr6_54253345	0	54253345	C	A
6	chr6_54267482	0	54267482	T	G
6	chr6_54307887	0	54307887	C	G
6	chr6_54320498	0	54320498	A	C
6	chr6_54329680	0	54329680	C	A
6	chr6_54331217	0	54331217	G	T
6	chr6_54350805	0	54350805	C	A
6	chr6_54367965	0	54367965	C	A
6	chr6_54452363	0	54452363	A	T
6	chr6_54469505	0	54469505	A	T
6	chr6_54477927	0	54477927	G	T
6	chr6_54516540	0	54516540	C	G
6	chr6_54519185	0	54519185	G	T
6	chr6_54526047	0	54526047	G	T
6	chr6_54533875	0	54533875	A	T
6	chr6_54599459	0	54599459	G	C
6	chr6_54604438	0	54604438	G	C
6	chr6_54608028	0	54608028	C	A
6	chr6_54609702	0	54609702	G	C
6	chr6_54623094	0	54623094	G	T
6	chr6_54714372	0	54714372	C	A
6	chr6_54728634	0	54728634	T	A
6	chr6_54734456	0	54734456	A	T
6	chr6_54774721	0	54774721	G	T
6	chr6_54782913	0	54782913	G	C
6	chr6_54804528	0	54804528	A	T
6	chr6_54808427	0	54808427	C	G
6	chr6_54835270	0	54835270	T	G
6	chr6_54844371	0	54844371	G	C
6	chr6_54860717	0	54860717	C	A
6	chr6_54875995	0	54875995	A	C
6	chr6_54890635	0	54890635	G	C
6	chr6_54893492	0	54893492	G	T
6	chr6_54917699	0	54917699	A	C
6	chr6_54933670	0	54933670	G	C
6	chr6_54939903	0	54939903	G	C
6	chr6_54940352	0	54940352	G	C
6	chr6_54944180	0	54944180	T	G
6	chr6_54952312	0	54952312	C	G
6	chr6_54977323	0	54977323	T	G
6	chr6_54988189	0	54988189	T	A
6	chr6_54993489	0	54993489	T	A
6	chr6_54993916	0	54993916	G	T
6	chr6_54998313	0	54998313	G	T
6	chr6_55014517	0	55014517	C	G
6	chr6_55019764	0	55019764	G	C
6	chr6_55021464	0	55021464	T	G
6	chr6_55037761	0	55037761	C	G
6	chr6_55038678	0	55038678	G	C
6	chr6_55045832	0	55045832	T	G
6	chr6_55048279	0	55048279	G	T
6	chr6_55053154	0	55053154	A	C
6	chr6_55066977	0	55066977	A	T
6	chr6_55073262	0	55073262	C	A
6	chr6_55075628	0	55075628	A	T
6	chr6_55125338	0	55125338	C	G
6	chr6_55147811	0	55147811	T	G
6	chr6_55175539	0	55175539	G	C
6	chr6_55191045	0	55191045	T	A
6	chr6_55191913	0	55191913	G	C
6	chr6_55214617	0	55214617	T	G
6	chr6_55217788	0	55217788	C	G
6	chr6_55224542	0	55224542	G	T
6	chr6_55245819	0	55245819	T	G
6	chr6_55248100	0	55248100	G	T
6	chr6_55266488	0	55266488	C	G
6	chr6_55274083	0	55274083	C	A
6	chr6_55304624	0	55304624	A	C
6	chr6_55304705	0	55304705	T	G
6	chr6_55306387	0	55306387	T	G
6	chr6_55312082	0	55312082	C	G
6	chr6_55326506	0	55326506	A	T
6	chr6_55328586	0	55328586	G	C
6	chr6_55369134	0	55369134	T	A
6	chr6_55403243	0	55403243	A	T
6	chr6_55406681	0	55406681	A	T
6	chr6_55417440	0	55417440	C	A
6	chr6_55496476	0	55496476	A	C
6	chr6_55505087	0	55505087	C	A
6	chr6_55557415	0	55557415	A	C
6	chr6_55570921	0	55570921	A	T
6	chr6_55575180	0	55575180	C	A
6	chr6_55603744	0	55603744	A	C
6	chr6_55609682	0	55609682	G	C
6	chr6_55615996	0	55615996	G	C
6	chr6_55626283	0	55626283	C	A
6	chr6_55651637	0	55651637	G	C
6	chr6_55662808	0	55662808	G	T
6	chr6_55679123	0	55679123	G	T
6	chr6_55679239	0	55679239	C	A
6	chr6_55749025	0	55749025	C	G
6	chr6_55784321	0	55784321	G	T
6	chr6_55801364	0	55801364	C	A
6	chr6_55806283	0	55806283	C	G
6	chr6_55808935	0	55808935	T	G
6	chr6_55822513	0	55822513	G	C
6	chr6_55895223	0	55895223	G	T
6	chr6_55952790	0	55952790	G	T
6	chr6_56000517	0	56000517	T	A
6	chr6_56012329	0	56012329	G	C
6	chr6_56036986	0	56036986	T	A
6	chr6_56040283	0	56040283	T	A
6	chr6_56064089	0	56064089	A	C
6	chr6_56078399	0	56078399	C	G
6	chr6_56106048	0	56106048	A	T
6	chr6_56151822	0	56151822	G	T
6	chr6_56153482	0	56153482	G	T
6	chr6_56168051	0	56168051	C	G
6	chr6_56192419	0	56192419	C	G
6	chr6_56223918	0	56223918	A	C
6	chr6_56238846	0	56238846	A	T
6	chr6_56244042	0	56244042	T	G
6	chr6_56262202	0	56262202	G	T
6	chr6_56280872	0	56280872	A	C
6	chr6_56287075	0	56287075	C	A
6	chr6_56325841	0	56325841	C	G
6	chr6_56353262	0	56353262	C	A
6	chr6_56377225	0	56377225	T	A
6	chr6_56394298	0	56394298	G	C
6	chr6_56420773	0	56420773	A	T
6	chr6_56422784	0	56422784	G	C
6	chr6_56428846	0	56428846	T	G
6	chr6_56436677	0	56436677	A	C
6	chr6_56442803	0	56442803	A	T
6	chr6_56446987	0	56446987	T	A
6	chr6_56459700	0	56459700	A	T
6	chr6_56467119	0	56467119	T	G
6	chr6_56501062	0	56501062	A	T
6	chr6_56510866	0	56510866	C	A
6	chr6_56526657	0	56526657	C	G
6	chr6_56529577	0	56529577	G	T
6	chr6_56545322	0	56545322	C	A
6	chr6_56571776	0	56571776	G	C
6	chr6_56595292	0	56595292	G	T
6	chr6_56602851	0	56602851	G	T
6	chr6_56606906	0	56606906	A	C
6	chr6_56613234	0	56613234	C	A
6	chr6_56640071	0	56640071	C	G
6	chr6_56646946	0	56646946	G	T
6	chr6_56686631	0	56686631	A	C
6	chr6_56729078	0	56729078	A	C
6	chr6_56748582	0	56748582	T	G
6	chr6_56787065	0	56787065	T	G
6	chr6_56815006	0	56815006	G	C
6	chr6_56871906	0	56871906	G	C
6	chr6_56919480	0	56919480	T	G
6	chr6_56947824	0	56947824	G	T
6	chr6_56978799	0	56978799	A	C
6	chr6_56999378	0	56999378	T	G
6	chr6_57044284	0	57044284	T	G
6	chr6_57055301	0	57055301	T	A
6	chr6_57061633	0	57061633	A	T
6	chr6_57064125	0	57064125	G	C
6	chr6_57065108	0	57065108	G	C
6	chr6_57066886	0	57066886	C	A
6	chr6_57067328	0	57067328	T	G
6	chr6_57157689	0	57157689	T	G
6	chr6_57205994	0	57205994	G	T
6	chr6_57223683	0	57223683	C	A
6	chr6_57225673	0	57225673	T	G
6	chr6_57327714	0	57327714	G	T
6	chr6_57337293	0	57337293	C	G
6	chr6_57339143	0	57339143	T	A
6	chr6_57359544	0	57359544	T	A
6	chr6_57360213	0	57360213	A	C
6	chr6_57421291	0	57421291	T	A
6	chr6_57478297	0	57478297	T	G
6	chr6_57481936	0	57481936	A	T
6	chr6_57511666	0	57511666	G	C
6	chr6_57557564	0	57557564	C	A
6	chr6_57591122	0	57591122	A	C
6	chr6_57596919	0	57596919	C	A
6	chr6_57613706	0	57613706	C	A
6	chr6_57688421	0	57688421	G	T
6	chr6_57698246	0	57698246	C	A
6	chr6_57751695	0	57751695	G	T
6	chr6_57789048	0	57789048	C	A
6	chr6_57807142	0	57807142	C	A
6	chr6_57831577	0	57831577	G	C
6	chr6_57852351	0	57852351	G	T
6	chr6_57857906	0	57857906	T	A
6	chr6_57872439	0	57872439	T	G
6	chr6_57895636	0	57895636	T	A
6	chr6_57961856	0	57961856	T	G
6	chr6_57975790	0	57975790	A	C
6	chr6_58030177	0	58030177	G	C
6	chr6_58083309	0	58083309	G	C
6	chr6_58098393	0	58098393	A	T
6	chr6_58143192	0	58143192	A	C
6	chr6_58143404	0	58143404	A	T
6	chr6_58162170	0	58162170	C	G
6	chr6_58165227	0	58165227	G	T
6	chr6_58215564	0	58215564	T	A
6	chr6_58216388	0	58216388	G	T
6	chr6_58221484	0	58221484	G	T
6	chr6_58232384	0	58232384	T	A
6	chr6_58253043	0	58253043	A	C
6	chr6_58282830	0	58282830	G	T
6	chr6_58288358	0	58288358	T	G
6	chr6_58299715	0	58299715	C	G
6	chr6_58303875	0	58303875	C	A
6	chr6_58353602	0	58353602	G	T
6	chr6_58356918	0	58356918	C	A
6	chr6_58393212	0	58393212	T	A
6	chr6_58393798	0	58393798	G	C
6	chr6_58396996	0	58396996	G	T
6	chr6_58398699	0	58398699	A	C
6	chr6_58399521	0	58399521	C	G
6	chr6_58431011	0	58431011	C	A
6	chr6_58436455	0	58436455	C	A
6	chr6_58446256	0	58446256	C	G
6	chr6_58462467	0	58462467	G	T
6	chr6_58480786	0	58480786	A	T
6	chr6_58497575	0	58497575	T	G
6	chr6_58524451	0	58524451	G	C
6	chr6_58572787	0	58572787	C	A
6	chr6_58573086	0	58573086	G	C
6	chr6_58593501	0	58593501	G	T
6	chr6_58595314	0	58595314	C	G
6	chr6_58630547	0	58630547	G	C
6	chr6_58636382	0	58636382	C	G
6	chr6_58643724	0	58643724	A	C
6	chr6_58657699	0	58657699	C	A
6	chr6_58660574	0	58660574	C	G
6	chr6_58688872	0	58688872	G	C
6	chr6_58707523	0	58707523	A	T
6	chr6_58710074	0	58710074	G	T
6	chr6_58718657	0	58718657	G	C
6	chr6_58747445	0	58747445	T	A
6	chr6_58747731	0	58747731	C	G
6	chr6_58749550	0	58749550	G	C
6	chr6_59000368	0	59000368	G	T
6	chr6_59006479	0	59006479	G	C
6	chr6_59039235	0	59039235	T	A
6	chr6_59039531	0	59039531	A	C
6	chr6_59098345	0	59098345	G	T
6	chr6_59122797	0	59122797	C	A
6	chr6_59129183	0	59129183	A	C
6	chr6_59141431	0	59141431	A	T
6	chr6_59147203	0	59147203	C	A
6	chr6_59172482	0	59172482	G	T
6	chr6_59173973	0	59173973	C	G
6	chr6_59175065	0	59175065	G	T
6	chr6_59185738	0	59185738	G	T
6	chr6_59204840	0	59204840	C	A
6	chr6_59254737	0	59254737	A	C
6	chr6_59271489	0	59271489	A	C
6	chr6_59288443	0	59288443	T	G
6	chr6_59291391	0	59291391	T	A
6	chr6_59297092	0	59297092	C	G
6	chr6_59305403	0	59305403	A	C
6	chr6_59311450	0	59311450	A	C
6	chr6_59322978	0	59322978	A	T
6	chr6_59329526	0	59329526	A	T
6	chr6_59338460	0	59338460	C	A
6	chr6_59340865	0	59340865	C	G
6	chr6_59363931	0	59363931	G	T
6	chr6_59366676	0	59366676	G	T
6	chr6_59374071	0	59374071	A	T
6	chr6_59385738	0	59385738	A	C
6	chr6_59399556	0	59399556	A	C
6	chr6_59407130	0	59407130	G	T
6	chr6_59447609	0	59447609	A	T
6	chr6_59474546	0	59474546	G	C
6	chr6_59491500	0	59491500	A	C
6	chr6_59527402	0	59527402	C	G
6	chr6_59543202	0	59543202	A	C
6	chr6_59593882	0	59593882	A	C
6	chr6_59624506	0	59624506	C	A
6	chr6_59639522	0	59639522	A	T
6	chr6_59639800	0	59639800	C	A
6	chr6_59671747	0	59671747	G	T
6	chr6_59676131	0	59676131	G	C
6	chr6_59683265	0	59683265	G	C
6	chr6_59684843	0	59684843	C	G
6	chr6_59728583	0	59728583	T	G
6	chr6_59748206	0	59748206	A	C
6	chr6_59755520	0	59755520	C	G
6	chr6_59797013	0	59797013	A	T
6	chr6_59804392	0	59804392	A	C
6	chr6_59830111	0	59830111	T	G
6	chr6_59861106	0	59861106	C	G
6	chr6_59900333	0	59900333	C	A
6	chr6_59930861	0	59930861	A	C
6	chr6_59941719	0	59941719	C	A
6	chr6_59955014	0	59955014	G	C
6	chr6_59960296	0	59960296	C	A
6	chr6_59987032	0	59987032	G	T
6	chr6_59991962	0	59991962	G	C
6	chr6_60017517	0	60017517	A	T
6	chr6_60026465	0	60026465	C	G
6	chr6_60051941	0	60051941	C	G
6	chr6_60093213	0	60093213	T	A
6	chr6_60112494	0	60112494	T	G
6	chr6_60115425	0	60115425	T	A
6	chr6_60124273	0	60124273	A	T
6	chr6_60155913	0	60155913	C	G
6	chr6_60156414	0	60156414	C	A
6	chr6_60192509	0	60192509	G	T
6	chr6_60202466	0	60202466	G	T
6	chr6_60253118	0	60253118	G	T
6	chr6_60264585	0	60264585	T	G
6	chr6_60269418	0	60269418	G	T
6	chr6_60289690	0	60289690	T	G
6	chr6_60293535	0	60293535	T	G
6	chr6_60302148	0	60302148	T	A
6	chr6_60366679	0	60366679	T	A
6	chr6_60367831	0	60367831	G	T
6	chr6_60411126	0	60411126	G	C
6	chr6_60417823	0	60417823	C	G
6	chr6_60425450	0	60425450	G	T
6	chr6_60429956	0	60429956	G	T
6	chr6_60462847	0	60462847	T	A
6	chr6_60468525	0	60468525	G	T
6	chr6_60491992	0	60491992	G	T
6	chr6_60513423	0	60513423	A	T
6	chr6_60537217	0	60537217	C	G
6	chr6_60548458	0	60548458	G	C
6	chr6_60553985	0	60553985	T	A
6	chr6_60559698	0	60559698	C	A
6	chr6_60564699	0	60564699	G	T
6	chr6_60565864	0	60565864	G	T
6	chr6_60612899	0	60612899	G	T
6	chr6_60621522	0	60621522	T	A
6	chr6_60627346	0	60627346	A	C
6	chr6_60629637	0	60629637	C	A
6	chr6_60641193	0	60641193	T	A
6	chr6_60650686	0	60650686	C	G
6	chr6_60681667	0	60681667	A	C
6	chr6_60725256	0	60725256	C	G
6	chr6_60744814	0	60744814	C	G
6	chr6_60748018	0	60748018	G	T
6	chr6_60761465	0	60761465	G	C
6	chr6_60775763	0	60775763	C	G
6	chr6_60779001	0	60779001	C	A
6	chr6_60794157	0	60794157	G	T
6	chr6_60816258	0	60816258	G	T
6	chr6_60818024	0	60818024	C	G
6	chr6_60843195	0	60843195	A	C
6	chr6_60858541	0	60858541	C	G
6	chr6_60864306	0	60864306	C	G
6	chr6_60882118	0	60882118	A	T
6	chr6_60905385	0	60905385	A	C
6	chr6_60906381	0	60906381	C	G
6	chr6_60911217	0	60911217	T	A
6	chr6_60937666	0	60937666	G	T
6	chr6_60955510	0	60955510	C	G
6	chr6_60974533	0	60974533	C	A
6	chr6_61036330	0	61036330	G	C
6	chr6_61049224	0	61049224	G	C
6	chr6_61079058	0	61079058	C	G
6	chr6_61112672	0	61112672	G	T
6	chr6_61225676	0	61225676	A	C
6	chr6_61236609	0	61236609	G	T
6	chr6_61262502	0	61262502	T	A
6	chr6_61275152	0	61275152	G	C
6	chr6_61279081	0	61279081	C	G
6	chr6_61285185	0	61285185	C	A
6	chr6_61285798	0	61285798	C	G
6	chr6_61286909	0	61286909	G	C
6	chr6_61292951	0	61292951	T	G
6	chr6_61307913	0	61307913	C	G
6	chr6_61344190	0	61344190	A	T
6	chr6_61388253	0	61388253	A	T
6	chr6_61399820	0	61399820	A	T
6	chr6_61418638	0	61418638	C	G
6	chr6_61421859	0	61421859	A	T
6	chr6_61456694	0	61456694	C	G
6	chr6_61462813	0	61462813	C	G
6	chr6_61465655	0	61465655	T	G
6	chr6_61479371	0	61479371	G	T
6	chr6_61489309	0	61489309	C	G
6	chr6_61497150	0	61497150	G	C
6	chr6_61508870	0	61508870	T	G
6	chr6_61530535	0	61530535	G	C
6	chr6_61540204	0	61540204	C	A
6	chr6_61583685	0	61583685	T	A
6	chr6_61586009	0	61586009	C	A
6	chr6_61606796	0	61606796	G	C
6	chr6_61620153	0	61620153	C	A
6	chr6_61622118	0	61622118	G	T
6	chr6_61628990	0	61628990	G	C
6	chr6_61629671	0	61629671	C	G
6	chr6_61658098	0	61658098	A	T
6	chr6_61669636	0	61669636	A	T
6	chr6_61680227	0	61680227	G	C
6	chr6_61724851	0	61724851	A	C
6	chr6_61727422	0	61727422	T	G
6	chr6_61731197	0	61731197	A	C
6	chr6_61801933	0	61801933	G	T
6	chr6_61809361	0	61809361	A	C
6	chr6_61828374	0	61828374	T	G
6	chr6_61842693	0	61842693	T	G
6	chr6_61847802	0	61847802	A	C
6	chr6_61855442	0	61855442	C	A
6	chr6_61857658	0	61857658	C	A
6	chr6_61876182	0	61876182	C	G
6	chr6_61877838	0	61877838	T	G
6	chr6_61893991	0	61893991	A	C
6	chr6_61902079	0	61902079	G	C
6	chr6_61917068	0	61917068	T	G
6	chr6_61933503	0	61933503	T	A
6	chr6_61949777	0	61949777	T	A
6	chr6_61958804	0	61958804	A	C
6	chr6_61959694	0	61959694	G	C
6	chr6_61983136	0	61983136	T	G
6	chr6_61992519	0	61992519	T	G
6	chr6_62042876	0	62042876	G	C
6	chr6_62053587	0	62053587	C	A
6	chr6_62104872	0	62104872	G	C
6	chr6_62142151	0	62142151	G	T
6	chr6_62146736	0	62146736	T	G
6	chr6_62189360	0	62189360	A	T
6	chr6_62223351	0	62223351	C	G
6	chr6_62237740	0	62237740	C	A
6	chr6_62255249	0	62255249	A	T
6	chr6_62259300	0	62259300	G	T
6	chr6_62296506	0	62296506	T	A
6	chr6_62330966	0	62330966	A	T
6	chr6_62336756	0	62336756	G	C
6	chr6_62350559	0	62350559	G	T
6	chr6_62350684	0	62350684	G	T
6	chr6_62356473	0	62356473	G	C
6	chr6_62357888	0	62357888	C	A
6	chr6_62359507	0	62359507	C	G
6	chr6_62367918	0	62367918	T	G
6	chr6_62389611	0	62389611	A	T
6	chr6_62391491	0	62391491	T	G
6	chr6_62398274	0	62398274	C	A
6	chr6_62401196	0	62401196	C	G
6	chr6_62462400	0	62462400	T	G
6	chr6_62474760	0	62474760	G	C
6	chr6_62477592	0	62477592	A	T
6	chr6_62479787	0	62479787	C	A
6	chr6_62484914	0	62484914	C	G
6	chr6_62503049	0	62503049	G	T
6	chr6_62512790	0	62512790	C	A
6	chr6_62515643	0	62515643	C	G
6	chr6_62521027	0	62521027	C	G
6	chr6_62528524	0	62528524	G	T
6	chr6_62531045	0	62531045	T	A
6	chr6_62553847	0	62553847	T	G
6	chr6_62608147	0	62608147	C	A
6	chr6_62608970	0	62608970	A	C
6	chr6_62611649	0	62611649	T	G
6	chr6_62672183	0	62672183	G	C
6	chr6_62693395	0	62693395	G	C
6	chr6_62735070	0	62735070	C	A
6	chr6_62753074	0	62753074	G	T
6	chr6_62762136	0	62762136	A	C
6	chr6_62762234	0	62762234	C	A
6	chr6_62763280	0	62763280	G	C
6	chr6_62777026	0	62777026	G	T
6	chr6_62803425	0	62803425	G	C
6	chr6_62812839	0	62812839	C	A
6	chr6_62822755	0	62822755	T	G
6	chr6_62826336	0	62826336	A	T
6	chr6_62857698	0	62857698	G	C
6	chr6_62878225	0	62878225	A	C
6	chr6_62968580	0	62968580	T	G
6	chr6_63001419	0	63001419	T	G
6	chr6_63002583	0	63002583	A	T
6	chr6_63008625	0	63008625	C	G
6	chr6_63016415	0	63016415	T	A
6	chr6_63022166	0	63022166	C	G
6	chr6_63030995	0	63030995	A	C
6	chr6_63037254	0	63037254	A	C
6	chr6_63043051	0	63043051	C	A
6	chr6_63048951	0	63048951	A	C
6	chr6_63055779	0	63055779	T	A
6	chr6_63056220	0	63056220	G	T
6	chr6_63057063	0	63057063	A	T
6	chr6_63062012	0	63062012	A	C
6	chr6_63074247	0	63074247	G	C
6	chr6_63151421	0	63151421	C	A
6	chr6_63153085	0	63153085	A	T
6	chr6_63190716	0	63190716	G	T
6	chr6_63210380	0	63210380	A	C
6	chr6_63227697	0	63227697	C	G
6	chr6_63255317	0	63255317	C	A
6	chr6_63274461	0	63274461	G	C
6	chr6_63275429	0	63275429	A	C
6	chr6_63279908	0	63279908	T	A
6	chr6_63310343	0	63310343	A	T
6	chr6_63326726	0	63326726	T	A
6	chr6_63331141	0	63331141	T	A
6	chr6_63335971	0	63335971	A	T
6	chr6_63348388	0	63348388	G	T
6	chr6_63354440	0	63354440	A	T
6	chr6_63371670	0	63371670	T	A
6	chr6_63386905	0	63386905	A	T
6	chr6_63397230	0	63397230	C	G
6	chr6_63409441	0	63409441	C	G
6	chr6_63430183	0	63430183	G	C
6	chr6_63451697	0	63451697	C	G
6	chr6_63455361	0	63455361	T	A
6	chr6_63483925	0	63483925	A	T
6	chr6_63484109	0	63484109	C	G
6	chr6_63529457	0	63529457	G	T
6	chr6_63544250	0	63544250	C	G
6	chr6_63558998	0	63558998	G	C
6	chr6_63601835	0	63601835	A	C
6	chr6_63630849	0	63630849	T	G
6	chr6_63651375	0	63651375	G	C
6	chr6_63678460	0	63678460	A	T
6	chr6_63688259	0	63688259	C	G
6	chr6_63702524	0	63702524	G	T
6	chr6_63717402	0	63717402	G	C
6	chr6_63722983	0	63722983	C	A
6	chr6_63748260	0	63748260	A	C
6	chr6_63754080	0	63754080	C	G
6	chr6_63758620	0	63758620	A	C
6	chr6_63763764	0	63763764	G	T
6	chr6_63784038	0	63784038	G	T
6	chr6_63784721	0	63784721	A	C
6	chr6_63791513	0	63791513	C	G
6	chr6_63813680	0	63813680	G	T
6	chr6_63839643	0	63839643	A	C
6	chr6_63844708	0	63844708	G	C
6	chr6_63945354	0	63945354	G	C
6	chr6_63985569	0	63985569	T	G
6	chr6_64006567	0	64006567	C	A
6	chr6_64021656	0	64021656	T	G
6	chr6_64055491	0	64055491	C	G
6	chr6_64076690	0	64076690	T	A
6	chr6_64092177	0	64092177	G	T
6	chr6_64123774	0	64123774	G	T
6	chr6_64157683	0	64157683	C	A
6	chr6_64163723	0	64163723	T	G
6	chr6_64168952	0	64168952	C	A
6	chr6_64194958	0	64194958	T	G
6	chr6_64204117	0	64204117	C	G
6	chr6_64213316	0	64213316	G	C
6	chr6_64219540	0	64219540	C	A
6	chr6_64229401	0	64229401	A	T
6	chr6_64252526	0	64252526	G	C
6	chr6_64269681	0	64269681	A	T
6	chr6_64302639	0	64302639	C	A
6	chr6_64310015	0	64310015	A	C
6	chr6_64317468	0	64317468	A	C
6	chr6_64321746	0	64321746	T	A
6	chr6_64346563	0	64346563	T	G
6	chr6_64353517	0	64353517	A	T
6	chr6_64359679	0	64359679	G	T
6	chr6_64366015	0	64366015	A	T
6	chr6_64385552	0	64385552	C	G
6	chr6_64387946	0	64387946	C	G
6	chr6_64389223	0	64389223	T	G
6	chr6_64406585	0	64406585	G	C
6	chr6_64408679	0	64408679	C	A
6	chr6_64580043	0	64580043	G	C
6	chr6_64580044	0	64580044	A	T
6	chr6_64586298	0	64586298	A	C
6	chr6_64614916	0	64614916	G	T
6	chr6_64615308	0	64615308	G	C
6	chr6_64623499	0	64623499	C	G
6	chr6_64625103	0	64625103	A	T
6	chr6_64634575	0	64634575	C	G
6	chr6_64639033	0	64639033	C	G
6	chr6_64665642	0	64665642	G	T
6	chr6_64668633	0	64668633	C	A
6	chr6_64689921	0	64689921	A	C
6	chr6_64691536	0	64691536	G	T
6	chr6_64694514	0	64694514	C	A
6	chr6_64710916	0	64710916	G	C
6	chr6_64723835	0	64723835	G	C
6	chr6_64788729	0	64788729	C	A
6	chr6_64830721	0	64830721	A	T
6	chr6_64834099	0	64834099	G	T
6	chr6_64881466	0	64881466	A	T
6	chr6_64891649	0	64891649	G	T
6	chr6_64911600	0	64911600	C	A
6	chr6_64937348	0	64937348	G	C
6	chr6_64956108	0	64956108	T	G
6	chr6_64970648	0	64970648	C	G
6	chr6_64976317	0	64976317	T	G
6	chr6_65008036	0	65008036	C	A
6	chr6_65025173	0	65025173	A	C
6	chr6_65057355	0	65057355	C	A
6	chr6_65058161	0	65058161	C	A
6	chr6_65063265	0	65063265	G	C
6	chr6_65068485	0	65068485	G	C
6	chr6_65068908	0	65068908	G	T
6	chr6_65084051	0	65084051	C	A
6	chr6_65090137	0	65090137	A	C
6	chr6_65100222	0	65100222	C	A
6	chr6_65104384	0	65104384	G	T
6	chr6_65107524	0	65107524	G	T
6	chr6_65135186	0	65135186	G	T
6	chr6_65150533	0	65150533	C	G
6	chr6_65182412	0	65182412	T	A
6	chr6_65184801	0	65184801	C	G
6	chr6_65189203	0	65189203	G	T
6	chr6_65206525	0	65206525	T	A
6	chr6_65210116	0	65210116	C	A
6	chr6_65227249	0	65227249	G	T
6	chr6_65267964	0	65267964	A	T
6	chr6_65293620	0	65293620	C	G
6	chr6_65312052	0	65312052	C	A
6	chr6_65318474	0	65318474	C	A
6	chr6_65325493	0	65325493	G	C
6	chr6_65379658	0	65379658	C	G
6	chr6_65406236	0	65406236	G	C
6	chr6_65408494	0	65408494	T	G
6	chr6_65443809	0	65443809	T	G
6	chr6_65486474	0	65486474	G	T
6	chr6_65488069	0	65488069	T	G
6	chr6_65498538	0	65498538	C	G
6	chr6_65534142	0	65534142	T	G
6	chr6_65537355	0	65537355	T	G
6	chr6_65552174	0	65552174	G	C
6	chr6_65558407	0	65558407	G	T
6	chr6_65560900	0	65560900	T	G
6	chr6_65609497	0	65609497	A	C
6	chr6_65610235	0	65610235	C	G
6	chr6_65628392	0	65628392	G	C
6	chr6_65634687	0	65634687	T	G
6	chr6_65658152	0	65658152	C	G
6	chr6_65670835	0	65670835	G	T
6	chr6_65672763	0	65672763	T	G
6	chr6_65700589	0	65700589	C	A
6	chr6_65712204	0	65712204	T	G
6	chr6_65723125	0	65723125	T	A
6	chr6_65752405	0	65752405	T	A
6	chr6_65774466	0	65774466	C	A
6	chr6_65789309	0	65789309	C	A
6	chr6_65794475	0	65794475	G	C
6	chr6_65797193	0	65797193	C	G
6	chr6_65803492	0	65803492	G	T
6	chr6_65821141	0	65821141	G	C
6	chr6_65855590	0	65855590	T	A
6	chr6_65885326	0	65885326	A	C
6	chr6_65894962	0	65894962	C	A
6	chr6_65914869	0	65914869	T	G
6	chr6_65955233	0	65955233	C	G
6	chr6_65976838	0	65976838	G	C
6	chr6_65985798	0	65985798	C	G
6	chr6_66002015	0	66002015	G	T
6	chr6_66042222	0	66042222	A	T
6	chr6_66045219	0	66045219	A	C
6	chr6_66061460	0	66061460	A	C
6	chr6_66080890	0	66080890	A	T
6	chr6_66093037	0	66093037	T	A
6	chr6_66122166	0	66122166	A	C
6	chr6_66126710	0	66126710	G	C
6	chr6_66128270	0	66128270	C	G
6	chr6_66138204	0	66138204	G	T
6	chr6_66149487	0	66149487	G	C
6	chr6_66159396	0	66159396	G	C
6	chr6_66170707	0	66170707	C	A
6	chr6_66174172	0	66174172	A	C
6	chr6_66176392	0	66176392	C	A
6	chr6_66189501	0	66189501	G	T
6	chr6_66205676	0	66205676	T	A
6	chr6_66219965	0	66219965	T	A
6	chr6_66224881	0	66224881	T	A
6	chr6_66242151	0	66242151	G	C
6	chr6_66277309	0	66277309	C	G
6	chr6_66285558	0	66285558	C	A
6	chr6_66288099	0	66288099	A	C
6	chr6_66299278	0	66299278	A	C
6	chr6_66302867	0	66302867	T	A
6	chr6_66303287	0	66303287	A	C
6	chr6_66337300	0	66337300	G	T
6	chr6_66341440	0	66341440	G	C
6	chr6_66362714	0	66362714	C	A
6	chr6_66392654	0	66392654	G	T
6	chr6_66402266	0	66402266	C	G
6	chr6_66416106	0	66416106	G	C
6	chr6_66418095	0	66418095	C	G
6	chr6_66486450	0	66486450	A	T
6	chr6_66496575	0	66496575	T	G
6	chr6_66505247	0	66505247	C	G
6	chr6_66559242	0	66559242	C	G
6	chr6_66569290	0	66569290	T	G
6	chr6_66593475	0	66593475	A	C
6	chr6_66621506	0	66621506	C	G
6	chr6_66621931	0	66621931	G	C
6	chr6_66634107	0	66634107	A	C
6	chr6_66635670	0	66635670	T	G
6	chr6_66647114	0	66647114	G	C
6	chr6_66651220	0	66651220	C	A
6	chr6_66651410	0	66651410	T	A
6	chr6_66660983	0	66660983	C	G
6	chr6_66684769	0	66684769	C	A
6	chr6_66686814	0	66686814	C	A
6	chr6_66713060	0	66713060	T	G
6	chr6_66719771	0	66719771	A	C
6	chr6_66721801	0	66721801	A	T
6	chr6_66740801	0	66740801	G	C
6	chr6_66748557	0	66748557	T	A
6	chr6_66772370	0	66772370	C	A
6	chr6_66777287	0	66777287	G	C
6	chr6_66793002	0	66793002	T	A
6	chr6_66816097	0	66816097	T	G
6	chr6_66824345	0	66824345	T	G
6	chr6_66842154	0	66842154	A	C
6	chr6_66850007	0	66850007	G	C
6	chr6_66861243	0	66861243	T	G
6	chr6_66869342	0	66869342	G	C
6	chr6_66877347	0	66877347	T	G
6	chr6_66895958	0	66895958	G	C
6	chr6_66932943	0	66932943	C	G
6	chr6_66935059	0	66935059	A	C
6	chr6_66935398	0	66935398	T	A
6	chr6_66944019	0	66944019	A	C
6	chr6_66948116	0	66948116	G	C
6	chr6_66959955	0	66959955	T	G
6	chr6_66999430	0	66999430	T	G
6	chr6_67015170	0	67015170	G	T
6	chr6_67023737	0	67023737	A	C
6	chr6_67042306	0	67042306	T	G
6	chr6_67059452	0	67059452	C	A
6	chr6_67070021	0	67070021	G	T
6	chr6_67124948	0	67124948	C	G
6	chr6_67152816	0	67152816	G	C
6	chr6_67215467	0	67215467	C	A
6	chr6_67251123	0	67251123	T	G
6	chr6_67266088	0	67266088	G	C
6	chr6_67310167	0	67310167	C	A
6	chr6_67336540	0	67336540	C	G
6	chr6_67355842	0	67355842	A	T
6	chr6_67362405	0	67362405	C	A
6	chr6_67393142	0	67393142	G	C
6	chr6_67402352	0	67402352	C	A
6	chr6_67409033	0	67409033	C	G
6	chr6_67421045	0	67421045	A	T
6	chr6_67422740	0	67422740	G	C
6	chr6_67425559	0	67425559	G	C
6	chr6_67442863	0	67442863	C	A
6	chr6_67465268	0	67465268	C	G
6	chr6_67469406	0	67469406	A	C
6	chr6_67478790	0	67478790	T	G
6	chr6_67482807	0	67482807	C	G
6	chr6_67489472	0	67489472	C	G
6	chr6_67505080	0	67505080	A	C
6	chr6_67533223	0	67533223	C	G
6	chr6_67554165	0	67554165	A	T
6	chr6_67554550	0	67554550	T	A
6	chr6_67576926	0	67576926	A	T
6	chr6_67586491	0	67586491	G	C
6	chr6_67607891	0	67607891	A	T
6	chr6_67617762	0	67617762	T	G
6	chr6_67618119	0	67618119	C	G
6	chr6_67643950	0	67643950	G	T
6	chr6_67648499	0	67648499	T	G
6	chr6_67651756	0	67651756	T	A
6	chr6_67696815	0	67696815	G	C
6	chr6_67699522	0	67699522	T	A
6	chr6_67703309	0	67703309	T	A
6	chr6_67704256	0	67704256	G	C
6	chr6_67722264	0	67722264	C	A
6	chr6_67760794	0	67760794	A	T
6	chr6_67774753	0	67774753	G	C
6	chr6_67792388	0	67792388	C	G
6	chr6_67834588	0	67834588	C	A
6	chr6_67847489	0	67847489	T	G
6	chr6_68043920	0	68043920	G	T
6	chr6_68072006	0	68072006	T	A
6	chr6_68097524	0	68097524	C	A
6	chr6_68108474	0	68108474	C	A
6	chr6_68155377	0	68155377	C	A
6	chr6_68165708	0	68165708	A	C
6	chr6_68170593	0	68170593	C	G
6	chr6_68182539	0	68182539	A	C
6	chr6_68217124	0	68217124	T	A
6	chr6_68218299	0	68218299	C	G
6	chr6_68234927	0	68234927	A	C
6	chr6_68245699	0	68245699	T	G
6	chr6_68261376	0	68261376	C	G
6	chr6_68285966	0	68285966	C	G
6	chr6_68292695	0	68292695	C	A
6	chr6_68335748	0	68335748	T	G
6	chr6_68352876	0	68352876	C	G
6	chr6_68377851	0	68377851	A	C
6	chr6_68425684	0	68425684	G	T
6	chr6_68456804	0	68456804	T	G
6	chr6_68499540	0	68499540	G	T
6	chr6_68527717	0	68527717	G	C
6	chr6_68529115	0	68529115	A	C
6	chr6_68537282	0	68537282	C	G
6	chr6_68553201	0	68553201	G	C
6	chr6_68553807	0	68553807	T	A
6	chr6_68556533	0	68556533	A	T
6	chr6_68557056	0	68557056	A	C
6	chr6_68585616	0	68585616	G	C
6	chr6_68592877	0	68592877	C	G
6	chr6_68621210	0	68621210	C	G
6	chr6_68656668	0	68656668	G	C
6	chr6_68732826	0	68732826	G	T
6	chr6_68733619	0	68733619	C	G
6	chr6_68778252	0	68778252	A	C
6	chr6_68779677	0	68779677	G	T
6	chr6_68793569	0	68793569	G	T
6	chr6_68796589	0	68796589	C	A
6	chr6_68797397	0	68797397	T	G
6	chr6_68852848	0	68852848	A	C
6	chr6_68867890	0	68867890	T	A
6	chr6_68931460	0	68931460	G	T
6	chr6_68964564	0	68964564	G	C
6	chr6_68984072	0	68984072	C	G
6	chr6_68990302	0	68990302	G	T
6	chr6_69044490	0	69044490	C	G
6	chr6_69049981	0	69049981	C	G
6	chr6_69055601	0	69055601	G	T
6	chr6_69106804	0	69106804	T	G
6	chr6_69141280	0	69141280	G	C
6	chr6_69162074	0	69162074	G	C
6	chr6_69163472	0	69163472	T	A
6	chr6_69175672	0	69175672	A	C
6	chr6_69182078	0	69182078	G	T
6	chr6_69220548	0	69220548	C	A
6	chr6_69226725	0	69226725	C	G
6	chr6_69250258	0	69250258	G	C
6	chr6_69265164	0	69265164	C	G
6	chr6_69270432	0	69270432	G	C
6	chr6_69271813	0	69271813	A	C
6	chr6_69279378	0	69279378	T	G
6	chr6_69290488	0	69290488	A	C
6	chr6_69295823	0	69295823	A	T
6	chr6_69305380	0	69305380	T	A
6	chr6_69305398	0	69305398	C	G
6	chr6_69355476	0	69355476	T	A
6	chr6_69370245	0	69370245	C	A
6	chr6_69413005	0	69413005	G	T
6	chr6_69425076	0	69425076	G	T
6	chr6_69431051	0	69431051	C	A
6	chr6_69436287	0	69436287	T	A
6	chr6_69443623	0	69443623	A	C
6	chr6_69463091	0	69463091	T	G
6	chr6_69479934	0	69479934	G	C
6	chr6_69490890	0	69490890	C	G
6	chr6_69495220	0	69495220	G	T
6	chr6_69532763	0	69532763	C	G
6	chr6_69548844	0	69548844	G	T
6	chr6_69574612	0	69574612	G	C
6	chr6_69582128	0	69582128	T	G
6	chr6_69615782	0	69615782	A	C
6	chr6_69630166	0	69630166	G	T
6	chr6_69645216	0	69645216	A	C
6	chr6_69658101	0	69658101	C	A
6	chr6_69675804	0	69675804	T	A
6	chr6_69676628	0	69676628	A	T
6	chr6_69679948	0	69679948	A	C
6	chr6_69693894	0	69693894	G	C
6	chr6_69700353	0	69700353	T	G
6	chr6_69715058	0	69715058	C	A
6	chr6_69721821	0	69721821	A	C
6	chr6_69793887	0	69793887	C	A
6	chr6_69799729	0	69799729	T	G
6	chr6_69824940	0	69824940	G	T
6	chr6_69848884	0	69848884	G	C
6	chr6_69860599	0	69860599	C	G
6	chr6_69873870	0	69873870	T	A
6	chr6_69879868	0	69879868	G	T
6	chr6_69881945	0	69881945	A	C
6	chr6_69886609	0	69886609	C	G
6	chr6_69928666	0	69928666	T	G
6	chr6_69933486	0	69933486	A	C
6	chr6_69960176	0	69960176	A	C
6	chr6_69987460	0	69987460	G	T
6	chr6_70001072	0	70001072	C	A
6	chr6_70002938	0	70002938	T	G
6	chr6_70005277	0	70005277	C	A
6	chr6_70011115	0	70011115	T	G
6	chr6_70029808	0	70029808	G	T
6	chr6_70029838	0	70029838	T	G
6	chr6_70045155	0	70045155	C	A
6	chr6_70048797	0	70048797	G	C
6	chr6_70111556	0	70111556	T	G
6	chr6_70124919	0	70124919	C	A
6	chr6_70154358	0	70154358	C	A
6	chr6_70191318	0	70191318	C	G
6	chr6_70270395	0	70270395	A	C
6	chr6_70287830	0	70287830	C	G
6	chr6_70290408	0	70290408	A	C
6	chr6_70297572	0	70297572	A	C
6	chr6_70299806	0	70299806	A	C
6	chr6_70325034	0	70325034	C	A
6	chr6_70337626	0	70337626	T	A
6	chr6_70373221	0	70373221	G	C
6	chr6_70380171	0	70380171	G	C
6	chr6_70389282	0	70389282	A	C
6	chr6_70398930	0	70398930	A	C
6	chr6_70418997	0	70418997	T	A
6	chr6_70442584	0	70442584	T	G
6	chr6_70482836	0	70482836	T	G
6	chr6_70508350	0	70508350	C	G
6	chr6_70509889	0	70509889	C	G
6	chr6_70555255	0	70555255	T	A
6	chr6_70574847	0	70574847	G	C
6	chr6_70576127	0	70576127	G	T
6	chr6_70579989	0	70579989	T	G
6	chr6_70587340	0	70587340	G	C
6	chr6_70605496	0	70605496	G	C
6	chr6_70628596	0	70628596	A	C
6	chr6_70629148	0	70629148	C	A
6	chr6_70648265	0	70648265	T	A
6	chr6_70665764	0	70665764	G	C
6	chr6_70707442	0	70707442	C	G
6	chr6_70730556	0	70730556	C	A
6	chr6_70765691	0	70765691	G	T
6	chr6_70769309	0	70769309	G	T
6	chr6_70785016	0	70785016	T	G
6	chr6_70790110	0	70790110	A	C
6	chr6_70793526	0	70793526	C	G
6	chr6_70822123	0	70822123	C	G
6	chr6_70848941	0	70848941	C	A
6	chr6_70897154	0	70897154	A	C
6	chr6_70904483	0	70904483	G	C
6	chr6_70924063	0	70924063	C	A
6	chr6_70925253	0	70925253	A	T
6	chr6_70938985	0	70938985	G	C
6	chr6_70949154	0	70949154	A	C
6	chr6_70966816	0	70966816	C	G
6	chr6_70971753	0	70971753	T	A
6	chr6_70992598	0	70992598	G	C
6	chr6_71006193	0	71006193	G	C
6	chr6_71012185	0	71012185	A	T
6	chr6_71026650	0	71026650	C	A
6	chr6_71066366	0	71066366	T	G
6	chr6_71068058	0	71068058	C	A
6	chr6_71074578	0	71074578	A	C
6	chr6_71082227	0	71082227	G	T
6	chr6_71086539	0	71086539	G	T
6	chr6_71147155	0	71147155	G	C
6	chr6_71148172	0	71148172	A	T
6	chr6_71173456	0	71173456	C	A
6	chr6_71256446	0	71256446	C	G
6	chr6_71289288	0	71289288	G	T
6	chr6_71290347	0	71290347	G	T
6	chr6_71292518	0	71292518	G	C
6	chr6_71321498	0	71321498	G	C
6	chr6_71337278	0	71337278	C	G
6	chr6_71337320	0	71337320	C	G
6	chr6_71347096	0	71347096	C	G
6	chr6_71350982	0	71350982	A	C
6	chr6_71351037	0	71351037	C	A
6	chr6_71378185	0	71378185	G	C
6	chr6_71378657	0	71378657	T	G
6	chr6_71382673	0	71382673	C	A
6	chr6_71395646	0	71395646	G	C
6	chr6_71397485	0	71397485	A	C
6	chr6_71456167	0	71456167	T	G
6	chr6_71471759	0	71471759	A	C
6	chr6_71482443	0	71482443	A	C
6	chr6_71488180	0	71488180	T	G
6	chr6_71494051	0	71494051	G	T
6	chr6_71525463	0	71525463	A	T
6	chr6_71528694	0	71528694	C	A
6	chr6_71540521	0	71540521	C	G
6	chr6_71544981	0	71544981	T	G
6	chr6_71547917	0	71547917	T	G
6	chr6_71575567	0	71575567	A	T
6	chr6_71576362	0	71576362	G	T
6	chr6_71589527	0	71589527	G	C
6	chr6_71624294	0	71624294	C	G
6	chr6_71624314	0	71624314	G	C
6	chr6_71629301	0	71629301	G	T
6	chr6_71652361	0	71652361	C	G
6	chr6_71654804	0	71654804	A	C
6	chr6_71659139	0	71659139	C	G
6	chr6_71698408	0	71698408	C	A
6	chr6_71782508	0	71782508	T	A
6	chr6_71802393	0	71802393	A	T
6	chr6_71812341	0	71812341	G	T
6	chr6_71868493	0	71868493	A	T
6	chr6_71889755	0	71889755	G	C
6	chr6_71913267	0	71913267	T	G
6	chr6_71967266	0	71967266	C	G
6	chr6_71996466	0	71996466	A	C
6	chr6_72099857	0	72099857	T	G
6	chr6_72124177	0	72124177	A	T
6	chr6_72145535	0	72145535	C	G
6	chr6_72164059	0	72164059	G	T
6	chr6_72176302	0	72176302	G	C
6	chr6_72189993	0	72189993	T	G
6	chr6_72193806	0	72193806	T	G
6	chr6_72268512	0	72268512	C	G
6	chr6_72315695	0	72315695	G	T
6	chr6_72320857	0	72320857	T	A
6	chr6_72329411	0	72329411	G	C
6	chr6_72371981	0	72371981	T	A
6	chr6_72383858	0	72383858	C	A
6	chr6_72400687	0	72400687	A	C
6	chr6_72443957	0	72443957	A	C
6	chr6_72461674	0	72461674	C	A
6	chr6_72477357	0	72477357	T	G
6	chr6_72484085	0	72484085	T	G
6	chr6_72503794	0	72503794	C	A
6	chr6_72534382	0	72534382	G	C
6	chr6_72549801	0	72549801	T	A
6	chr6_72553254	0	72553254	G	T
6	chr6_72556556	0	72556556	T	G
6	chr6_72672954	0	72672954	C	A
6	chr6_72680937	0	72680937	T	G
6	chr6_72689969	0	72689969	A	C
6	chr6_72742268	0	72742268	G	T
6	chr6_72768285	0	72768285	C	A
6	chr6_72776529	0	72776529	T	G
6	chr6_72824203	0	72824203	A	C
6	chr6_73061790	0	73061790	T	G
6	chr6_73088994	0	73088994	T	G
6	chr6_73110214	0	73110214	G	T
6	chr6_73218917	0	73218917	A	C
6	chr6_73231243	0	73231243	C	A
6	chr6_73259737	0	73259737	T	A
6	chr6_73318592	0	73318592	G	T
6	chr6_73359231	0	73359231	C	G
6	chr6_73409128	0	73409128	G	T
6	chr6_73426042	0	73426042	C	A
6	chr6_73435819	0	73435819	C	G
6	chr6_73436510	0	73436510	T	G
6	chr6_73441285	0	73441285	A	C
6	chr6_73446764	0	73446764	G	C
6	chr6_73491143	0	73491143	C	A
6	chr6_73499143	0	73499143	G	T
6	chr6_73506787	0	73506787	C	A
6	chr6_73510203	0	73510203	G	C
6	chr6_73512384	0	73512384	G	C
6	chr6_73514067	0	73514067	C	G
6	chr6_73523005	0	73523005	A	T
6	chr6_73535139	0	73535139	G	C
6	chr6_73536943	0	73536943	T	A
6	chr6_73557935	0	73557935	G	C
6	chr6_73558851	0	73558851	C	G
6	chr6_73567947	0	73567947	C	A
6	chr6_73585269	0	73585269	G	C
6	chr6_73590363	0	73590363	G	C
6	chr6_73594088	0	73594088	T	A
6	chr6_73600172	0	73600172	T	A
6	chr6_73607230	0	73607230	T	G
6	chr6_73628190	0	73628190	G	C
6	chr6_73653539	0	73653539	G	C
6	chr6_73662587	0	73662587	A	C
6	chr6_73666093	0	73666093	A	C
6	chr6_73725058	0	73725058	T	G
6	chr6_73738849	0	73738849	G	T
6	chr6_73750537	0	73750537	T	G
6	chr6_73782744	0	73782744	G	T
6	chr6_73851187	0	73851187	G	C
6	chr6_73901671	0	73901671	C	G
6	chr6_73903799	0	73903799	T	G
6	chr6_73930419	0	73930419	C	A
6	chr6_73944467	0	73944467	G	T
6	chr6_73967601	0	73967601	C	G
6	chr6_74004115	0	74004115	T	G
6	chr6_74004781	0	74004781	T	A
6	chr6_74008500	0	74008500	A	T
6	chr6_74039591	0	74039591	A	C
6	chr6_74047064	0	74047064	C	A
6	chr6_74063273	0	74063273	G	T
6	chr6_74063546	0	74063546	A	C
6	chr6_74089203	0	74089203	G	T
6	chr6_74098492	0	74098492	G	C
6	chr6_74117677	0	74117677	C	G
6	chr6_74130178	0	74130178	T	A
6	chr6_74150870	0	74150870	A	C
6	chr6_74167956	0	74167956	C	G
6	chr6_74168369	0	74168369	C	A
6	chr6_74175776	0	74175776	G	T
6	chr6_74183256	0	74183256	C	G
6	chr6_74211304	0	74211304	C	G
6	chr6_74237417	0	74237417	A	C
6	chr6_74241141	0	74241141	A	T
6	chr6_74285464	0	74285464	G	T
6	chr6_74311470	0	74311470	A	T
6	chr6_74598952	0	74598952	T	A
6	chr6_74618688	0	74618688	G	T
6	chr6_74635521	0	74635521	G	T
6	chr6_74679449	0	74679449	A	T
6	chr6_74686607	0	74686607	T	A
6	chr6_74688942	0	74688942	T	A
6	chr6_74692180	0	74692180	G	C
6	chr6_74695068	0	74695068	G	T
6	chr6_74700205	0	74700205	G	C
6	chr6_74702083	0	74702083	G	T
6	chr6_74711626	0	74711626	G	T
6	chr6_74715227	0	74715227	G	T
6	chr6_74731086	0	74731086	A	C
6	chr6_74738988	0	74738988	A	T
6	chr6_74739191	0	74739191	G	C
6	chr6_74775227	0	74775227	C	A
6	chr6_74796001	0	74796001	G	C
6	chr6_74808668	0	74808668	A	C
6	chr6_74812648	0	74812648	G	T
6	chr6_74838341	0	74838341	C	A
6	chr6_74841597	0	74841597	A	C
6	chr6_74878466	0	74878466	A	C
6	chr6_74892931	0	74892931	G	T
6	chr6_74911946	0	74911946	G	T
6	chr6_74918594	0	74918594	A	C
6	chr6_74948869	0	74948869	C	A
6	chr6_74981510	0	74981510	T	G
6	chr6_75014924	0	75014924	G	C
6	chr6_75079646	0	75079646	T	A
6	chr6_75083966	0	75083966	G	C
6	chr6_75086244	0	75086244	T	A
6	chr6_75095114	0	75095114	G	T
6	chr6_75099433	0	75099433	C	G
6	chr6_75103987	0	75103987	T	G
6	chr6_75112384	0	75112384	G	T
6	chr6_75129816	0	75129816	T	A
6	chr6_75133128	0	75133128	G	C
6	chr6_75143489	0	75143489	A	T
6	chr6_75145915	0	75145915	G	T
6	chr6_75154156	0	75154156	C	G
6	chr6_75170911	0	75170911	G	T
6	chr6_75217317	0	75217317	G	T
6	chr6_75251919	0	75251919	C	G
6	chr6_75261715	0	75261715	C	A
6	chr6_75263896	0	75263896	T	A
6	chr6_75274312	0	75274312	A	T
6	chr6_75275533	0	75275533	C	G
6	chr6_75283635	0	75283635	C	A
6	chr6_75329141	0	75329141	G	T
6	chr6_75330320	0	75330320	T	G
6	chr6_75340230	0	75340230	A	C
6	chr6_75343808	0	75343808	T	G
6	chr6_75348756	0	75348756	G	T
6	chr6_75350727	0	75350727	C	A
6	chr6_75351833	0	75351833	C	G
6	chr6_75367336	0	75367336	C	G
6	chr6_75374966	0	75374966	C	A
6	chr6_75377203	0	75377203	G	C
6	chr6_75381446	0	75381446	C	A
6	chr6_75389219	0	75389219	G	C
6	chr6_75413128	0	75413128	C	A
6	chr6_75456190	0	75456190	G	C
6	chr6_75477053	0	75477053	C	G
6	chr6_75493723	0	75493723	G	T
6	chr6_75497571	0	75497571	C	A
6	chr6_75497858	0	75497858	T	A
6	chr6_75525712	0	75525712	C	G
6	chr6_75548889	0	75548889	G	C
6	chr6_75566718	0	75566718	C	A
6	chr6_75612070	0	75612070	A	C
6	chr6_75614338	0	75614338	C	G
6	chr6_75625713	0	75625713	A	C
6	chr6_75645577	0	75645577	C	A
6	chr6_75658917	0	75658917	C	G
6	chr6_75662631	0	75662631	G	C
6	chr6_75669456	0	75669456	T	A
6	chr6_75673481	0	75673481	A	C
6	chr6_75695126	0	75695126	A	T
6	chr6_75704192	0	75704192	C	A
6	chr6_75718499	0	75718499	C	G
6	chr6_75744204	0	75744204	G	C
6	chr6_75762886	0	75762886	G	T
6	chr6_75784028	0	75784028	C	A
6	chr6_75815439	0	75815439	A	C
6	chr6_75848081	0	75848081	C	A
6	chr6_75852742	0	75852742	C	A
6	chr6_75855177	0	75855177	T	A
6	chr6_75855179	0	75855179	C	G
6	chr6_75863969	0	75863969	G	C
6	chr6_75868541	0	75868541	A	C
6	chr6_75893335	0	75893335	A	C
6	chr6_75901176	0	75901176	G	T
6	chr6_75911773	0	75911773	C	G
6	chr6_75926564	0	75926564	A	C
6	chr6_75948289	0	75948289	G	T
6	chr6_75957908	0	75957908	C	A
6	chr6_75963898	0	75963898	A	T
6	chr6_75971132	0	75971132	G	C
6	chr6_75973459	0	75973459	G	T
6	chr6_76023699	0	76023699	A	C
6	chr6_76025835	0	76025835	T	G
6	chr6_76044155	0	76044155	C	A
6	chr6_76044536	0	76044536	A	C
6	chr6_76046510	0	76046510	C	G
6	chr6_76080413	0	76080413	G	T
6	chr6_76084641	0	76084641	C	A
6	chr6_76121866	0	76121866	C	A
6	chr6_76127162	0	76127162	T	A
6	chr6_76137683	0	76137683	C	G
6	chr6_76149671	0	76149671	T	G
6	chr6_76155043	0	76155043	C	G
6	chr6_76215625	0	76215625	A	C
6	chr6_76275280	0	76275280	G	C
6	chr6_76295319	0	76295319	C	G
6	chr6_76296804	0	76296804	C	G
6	chr6_76299652	0	76299652	C	G
6	chr6_76309967	0	76309967	G	T
6	chr6_76316884	0	76316884	G	T
6	chr6_76317614	0	76317614	C	A
6	chr6_76324303	0	76324303	T	A
6	chr6_76328424	0	76328424	G	C
6	chr6_76331775	0	76331775	A	T
6	chr6_76377591	0	76377591	A	C
6	chr6_76390179	0	76390179	A	T
6	chr6_76415075	0	76415075	T	A
6	chr6_76421696	0	76421696	C	G
6	chr6_76443374	0	76443374	A	C
6	chr6_76457630	0	76457630	C	A
6	chr6_76481696	0	76481696	G	T
6	chr6_76484898	0	76484898	G	T
6	chr6_76502787	0	76502787	A	T
6	chr6_76520381	0	76520381	C	G
6	chr6_76553130	0	76553130	A	C
6	chr6_76580188	0	76580188	A	C
6	chr6_76589227	0	76589227	A	T
6	chr6_76618404	0	76618404	C	G
6	chr6_76623054	0	76623054	G	C
6	chr6_76636618	0	76636618	G	C
6	chr6_76643333	0	76643333	C	G
6	chr6_76643979	0	76643979	C	G
6	chr6_76644749	0	76644749	G	T
6	chr6_76656777	0	76656777	G	C
6	chr6_76674504	0	76674504	C	G
6	chr6_76684775	0	76684775	G	C
6	chr6_76701864	0	76701864	C	G
6	chr6_76705210	0	76705210	C	A
6	chr6_76718189	0	76718189	A	C
6	chr6_76728636	0	76728636	T	G
6	chr6_76741139	0	76741139	T	A
6	chr6_76743821	0	76743821	A	C
6	chr6_76758186	0	76758186	C	G
6	chr6_76776348	0	76776348	G	C
6	chr6_76797186	0	76797186	G	C
6	chr6_76797986	0	76797986	C	A
6	chr6_76809156	0	76809156	G	C
6	chr6_76810912	0	76810912	C	G
6	chr6_76814641	0	76814641	G	C
6	chr6_76827957	0	76827957	G	C
6	chr6_76832857	0	76832857	G	C
6	chr6_76836394	0	76836394	C	G
6	chr6_76837492	0	76837492	G	T
6	chr6_76853420	0	76853420	T	A
6	chr6_76856505	0	76856505	C	A
6	chr6_76869817	0	76869817	C	A
6	chr6_76881791	0	76881791	T	A
6	chr6_76954679	0	76954679	T	A
6	chr6_76974700	0	76974700	T	A
6	chr6_76996451	0	76996451	C	A
6	chr6_77002992	0	77002992	C	G
6	chr6_77003076	0	77003076	C	G
6	chr6_77012140	0	77012140	C	G
6	chr6_77037637	0	77037637	C	A
6	chr6_77038984	0	77038984	G	T
6	chr6_77067383	0	77067383	C	G
6	chr6_77069639	0	77069639	A	C
6	chr6_77089666	0	77089666	T	G
6	chr6_77150144	0	77150144	A	C
6	chr6_77157951	0	77157951	C	A
6	chr6_77249139	0	77249139	T	G
6	chr6_77266888	0	77266888	T	G
6	chr6_77279591	0	77279591	G	T
6	chr6_77300124	0	77300124	G	C
6	chr6_77309499	0	77309499	G	T
6	chr6_77338614	0	77338614	C	G
6	chr6_77358047	0	77358047	G	T
6	chr6_77368694	0	77368694	G	C
6	chr6_77419726	0	77419726	G	T
6	chr6_77420348	0	77420348	G	T
6	chr6_77468274	0	77468274	A	T
6	chr6_77485621	0	77485621	A	C
6	chr6_77509017	0	77509017	G	C
6	chr6_77512725	0	77512725	G	T
6	chr6_77521377	0	77521377	C	A
6	chr6_77533980	0	77533980	A	T
6	chr6_77542502	0	77542502	T	G
6	chr6_77576343	0	77576343	A	T
6	chr6_77624474	0	77624474	T	G
6	chr6_77654899	0	77654899	G	C
6	chr6_77665520	0	77665520	C	A
6	chr6_77672926	0	77672926	G	T
6	chr6_77700339	0	77700339	T	G
6	chr6_77711633	0	77711633	C	G
6	chr6_77748570	0	77748570	G	T
6	chr6_77774133	0	77774133	C	G
6	chr6_77776335	0	77776335	C	G
6	chr6_77795257	0	77795257	G	C
6	chr6_77801789	0	77801789	G	C
6	chr6_77819809	0	77819809	C	G
6	chr6_77844705	0	77844705	T	G
6	chr6_77914058	0	77914058	T	G
6	chr6_77944096	0	77944096	T	G
6	chr6_77953772	0	77953772	T	A
6	chr6_77957376	0	77957376	T	G
6	chr6_77966932	0	77966932	C	A
6	chr6_78010417	0	78010417	T	G
6	chr6_78018385	0	78018385	C	G
6	chr6_78034854	0	78034854	A	C
6	chr6_78039912	0	78039912	C	A
6	chr6_78069401	0	78069401	C	A
6	chr6_78119616	0	78119616	T	A
6	chr6_78143860	0	78143860	A	T
6	chr6_78148594	0	78148594	G	C
6	chr6_78179468	0	78179468	C	G
6	chr6_78195782	0	78195782	G	T
6	chr6_78196113	0	78196113	C	G
6	chr6_78231119	0	78231119	G	C
6	chr6_78274594	0	78274594	T	A
6	chr6_78285654	0	78285654	C	G
6	chr6_78289657	0	78289657	T	A
6	chr6_78291551	0	78291551	G	C
6	chr6_78299955	0	78299955	T	G
6	chr6_78300537	0	78300537	T	A
6	chr6_78323248	0	78323248	T	A
6	chr6_78333257	0	78333257	G	T
6	chr6_78341580	0	78341580	G	C
6	chr6_78359609	0	78359609	A	C
6	chr6_78366568	0	78366568	C	A
6	chr6_78367754	0	78367754	G	C
6	chr6_78374530	0	78374530	C	G
6	chr6_78401788	0	78401788	A	C
6	chr6_78412797	0	78412797	A	C
6	chr6_78443469	0	78443469	C	G
6	chr6_78443824	0	78443824	C	A
6	chr6_78447130	0	78447130	G	C
6	chr6_78461836	0	78461836	G	C
6	chr6_78474616	0	78474616	C	G
6	chr6_78474984	0	78474984	T	G
6	chr6_78505680	0	78505680	T	G
6	chr6_78507085	0	78507085	A	T
6	chr6_78538054	0	78538054	G	C
6	chr6_78613251	0	78613251	G	T
6	chr6_78619139	0	78619139	A	T
6	chr6_78639632	0	78639632	C	A
6	chr6_78680943	0	78680943	G	T
6	chr6_78684454	0	78684454	A	C
6	chr6_78694018	0	78694018	C	G
6	chr6_78700461	0	78700461	T	G
6	chr6_78741080	0	78741080	T	A
6	chr6_78744926	0	78744926	G	C
6	chr6_78765993	0	78765993	G	T
6	chr6_78773414	0	78773414	C	A
6	chr6_78784145	0	78784145	C	A
6	chr6_78801799	0	78801799	T	A
6	chr6_78849079	0	78849079	G	T
6	chr6_78853259	0	78853259	G	T
6	chr6_78896064	0	78896064	G	C
6	chr6_78905316	0	78905316	C	G
6	chr6_78922020	0	78922020	G	T
6	chr6_78940555	0	78940555	G	C
6	chr6_78961585	0	78961585	G	C
6	chr6_79012426	0	79012426	G	T
6	chr6_79018988	0	79018988	A	C
6	chr6_79022159	0	79022159	A	T
6	chr6_79041409	0	79041409	C	A
6	chr6_79042931	0	79042931	C	G
6	chr6_79051757	0	79051757	C	G
6	chr6_79060447	0	79060447	C	A
6	chr6_79080871	0	79080871	C	A
6	chr6_79084550	0	79084550	G	C
6	chr6_79084938	0	79084938	T	G
6	chr6_79087317	0	79087317	T	A
6	chr6_79093669	0	79093669	A	C
6	chr6_79098050	0	79098050	G	T
6	chr6_79099367	0	79099367	T	G
6	chr6_79105067	0	79105067	C	G
6	chr6_79110213	0	79110213	G	T
6	chr6_79141034	0	79141034	C	G
6	chr6_79142179	0	79142179	T	G
6	chr6_79142329	0	79142329	C	A
6	chr6_79150041	0	79150041	G	C
6	chr6_79156133	0	79156133	G	C
6	chr6_79162958	0	79162958	A	T
6	chr6_79165509	0	79165509	G	C
6	chr6_79188232	0	79188232	A	T
6	chr6_79207279	0	79207279	C	A
6	chr6_79212212	0	79212212	C	A
6	chr6_79226234	0	79226234	A	C
6	chr6_79233595	0	79233595	A	T
6	chr6_79272558	0	79272558	T	A
6	chr6_79296903	0	79296903	C	A
6	chr6_79297478	0	79297478	C	A
6	chr6_79301687	0	79301687	A	C
6	chr6_79312274	0	79312274	C	G
6	chr6_79324648	0	79324648	T	G
6	chr6_79326472	0	79326472	T	G
6	chr6_79357695	0	79357695	T	G
6	chr6_79398760	0	79398760	T	G
6	chr6_79399224	0	79399224	G	T
6	chr6_79405577	0	79405577	C	A
6	chr6_79441271	0	79441271	C	A
6	chr6_79449774	0	79449774	G	C
6	chr6_79452880	0	79452880	A	C
6	chr6_79525836	0	79525836	G	T
6	chr6_79527169	0	79527169	G	C
6	chr6_79541257	0	79541257	A	C
6	chr6_79563201	0	79563201	G	T
6	chr6_79618376	0	79618376	T	G
6	chr6_79626380	0	79626380	G	T
6	chr6_79631239	0	79631239	G	C
6	chr6_79635397	0	79635397	A	C
6	chr6_79656227	0	79656227	G	C
6	chr6_79657041	0	79657041	C	G
6	chr6_79728441	0	79728441	G	T
6	chr6_79754500	0	79754500	G	C
6	chr6_79794358	0	79794358	G	C
6	chr6_79794670	0	79794670	T	G
6	chr6_79801186	0	79801186	G	C
6	chr6_79813456	0	79813456	T	G
6	chr6_79820823	0	79820823	C	G
6	chr6_79838695	0	79838695	C	A
6	chr6_79864094	0	79864094	C	A
6	chr6_79874186	0	79874186	C	G
6	chr6_79879896	0	79879896	C	G
6	chr6_79936370	0	79936370	C	G
6	chr6_79956153	0	79956153	T	G
6	chr6_79986009	0	79986009	A	C
6	chr6_79986762	0	79986762	T	G
6	chr6_79993464	0	79993464	T	A
6	chr6_79998991	0	79998991	A	T
6	chr6_79999073	0	79999073	G	T
6	chr6_80008081	0	80008081	C	G
6	chr6_80015786	0	80015786	C	A
6	chr6_80025362	0	80025362	A	T
6	chr6_80125214	0	80125214	A	C
6	chr6_80127937	0	80127937	A	T
6	chr6_80159298	0	80159298	T	G
6	chr6_80163739	0	80163739	T	G
6	chr6_80168263	0	80168263	A	C
6	chr6_80169829	0	80169829	C	G
6	chr6_80228653	0	80228653	C	G
6	chr6_80247568	0	80247568	G	T
6	chr6_80261515	0	80261515	T	A
6	chr6_80270872	0	80270872	A	C
6	chr6_80310848	0	80310848	G	T
6	chr6_80347075	0	80347075	C	G
6	chr6_80349506	0	80349506	G	C
6	chr6_80355291	0	80355291	G	T
6	chr6_80385825	0	80385825	A	C
6	chr6_80387601	0	80387601	A	T
6	chr6_80405020	0	80405020	A	C
6	chr6_80410564	0	80410564	G	T
6	chr6_80419478	0	80419478	G	T
6	chr6_80426575	0	80426575	T	A
6	chr6_80427374	0	80427374	G	C
6	chr6_80476129	0	80476129	C	G
6	chr6_80488618	0	80488618	G	C
6	chr6_80500576	0	80500576	C	G
6	chr6_80503365	0	80503365	C	G
6	chr6_80612532	0	80612532	C	A
6	chr6_80618136	0	80618136	G	T
6	chr6_80625749	0	80625749	G	T
6	chr6_80649610	0	80649610	C	G
6	chr6_80655756	0	80655756	G	C
6	chr6_80657661	0	80657661	G	C
6	chr6_80687217	0	80687217	T	G
6	chr6_80692539	0	80692539	T	G
6	chr6_80711300	0	80711300	A	C
6	chr6_80712729	0	80712729	C	G
6	chr6_80713300	0	80713300	A	C
6	chr6_80733135	0	80733135	C	A
6	chr6_80738437	0	80738437	A	T
6	chr6_80742814	0	80742814	G	C
6	chr6_80751235	0	80751235	G	T
6	chr6_80766730	0	80766730	A	T
6	chr6_80768465	0	80768465	A	C
6	chr6_80788924	0	80788924	G	C
6	chr6_80841728	0	80841728	A	C
6	chr6_80844440	0	80844440	C	G
6	chr6_80845728	0	80845728	T	G
6	chr6_80857471	0	80857471	C	G
6	chr6_80861601	0	80861601	A	T
6	chr6_80866409	0	80866409	G	T
6	chr6_80875867	0	80875867	G	C
6	chr6_80880860	0	80880860	G	C
6	chr6_80894982	0	80894982	T	G
6	chr6_80919686	0	80919686	G	C
6	chr6_80931632	0	80931632	C	A
6	chr6_80950589	0	80950589	C	A
6	chr6_80965827	0	80965827	T	G
6	chr6_81007768	0	81007768	G	C
6	chr6_81017948	0	81017948	G	C
6	chr6_81033942	0	81033942	A	C
6	chr6_81087039	0	81087039	T	A
6	chr6_81097311	0	81097311	A	C
6	chr6_81132436	0	81132436	G	C
6	chr6_81133491	0	81133491	A	T
6	chr6_81138957	0	81138957	T	G
6	chr6_81156409	0	81156409	C	A
6	chr6_81160994	0	81160994	G	C
6	chr6_81167552	0	81167552	T	G
6	chr6_81171284	0	81171284	C	G
6	chr6_81171367	0	81171367	T	G
6	chr6_81200730	0	81200730	A	T
6	chr6_81210460	0	81210460	T	G
6	chr6_81220802	0	81220802	A	C
6	chr6_81243457	0	81243457	A	T
6	chr6_81244904	0	81244904	C	A
6	chr6_81257019	0	81257019	G	C
6	chr6_81260518	0	81260518	G	C
6	chr6_81271971	0	81271971	C	A
6	chr6_81281868	0	81281868	G	C
6	chr6_81303399	0	81303399	G	C
6	chr6_81305475	0	81305475	C	A
6	chr6_81316946	0	81316946	T	A
6	chr6_81317050	0	81317050	G	T
6	chr6_81326233	0	81326233	A	C
6	chr6_81333156	0	81333156	A	C
6	chr6_81344312	0	81344312	T	G
6	chr6_81352680	0	81352680	T	G
6	chr6_81387623	0	81387623	A	T
6	chr6_81388443	0	81388443	G	C
6	chr6_81388517	0	81388517	C	G
6	chr6_81405230	0	81405230	G	T
6	chr6_81415891	0	81415891	A	C
6	chr6_81422893	0	81422893	G	C
6	chr6_81425198	0	81425198	A	T
6	chr6_81444394	0	81444394	G	T
6	chr6_81465257	0	81465257	G	C
6	chr6_81476155	0	81476155	A	T
6	chr6_81490607	0	81490607	C	A
6	chr6_81498623	0	81498623	G	T
6	chr6_81502514	0	81502514	T	A
6	chr6_81529479	0	81529479	G	T
6	chr6_81550764	0	81550764	A	T
6	chr6_81562614	0	81562614	T	A
6	chr6_81604914	0	81604914	G	C
6	chr6_81683964	0	81683964	T	G
6	chr6_81688692	0	81688692	T	G
6	chr6_81723746	0	81723746	C	G
6	chr6_81756549	0	81756549	C	A
6	chr6_81765890	0	81765890	A	C
6	chr6_81781873	0	81781873	G	C
6	chr6_81789395	0	81789395	C	A
6	chr6_81791222	0	81791222	A	T
6	chr6_81800294	0	81800294	G	T
6	chr6_81830543	0	81830543	A	C
6	chr6_81834013	0	81834013	C	A
6	chr6_81835016	0	81835016	A	C
6	chr6_81840534	0	81840534	A	T
6	chr6_81841562	0	81841562	G	C
6	chr6_81865968	0	81865968	G	C
6	chr6_81879397	0	81879397	A	C
6	chr6_81918474	0	81918474	C	G
6	chr6_81961293	0	81961293	A	T
6	chr6_82024939	0	82024939	A	T
6	chr6_82028107	0	82028107	C	A
6	chr6_82034516	0	82034516	G	C
6	chr6_82037369	0	82037369	A	C
6	chr6_82047501	0	82047501	A	C
6	chr6_82113293	0	82113293	G	C
6	chr6_82114241	0	82114241	G	T
6	chr6_82120279	0	82120279	G	C
6	chr6_82138314	0	82138314	G	C
6	chr6_82148173	0	82148173	A	C
6	chr6_82190513	0	82190513	C	A
6	chr6_82198395	0	82198395	G	C
6	chr6_82211514	0	82211514	T	A
6	chr6_82212979	0	82212979	T	G
6	chr6_82215753	0	82215753	T	G
6	chr6_82247652	0	82247652	C	A
6	chr6_82278869	0	82278869	T	A
6	chr6_82294000	0	82294000	C	A
6	chr6_82294216	0	82294216	C	A
6	chr6_82318764	0	82318764	C	A
6	chr6_82319491	0	82319491	A	C
6	chr6_82354912	0	82354912	T	A
6	chr6_82357299	0	82357299	C	A
6	chr6_82365849	0	82365849	G	T
6	chr6_82381186	0	82381186	A	C
6	chr6_82411477	0	82411477	G	T
6	chr6_82437723	0	82437723	G	C
6	chr6_82461410	0	82461410	A	T
6	chr6_82472135	0	82472135	T	G
6	chr6_82491810	0	82491810	A	C
6	chr6_82492460	0	82492460	C	A
6	chr6_82511363	0	82511363	G	C
6	chr6_82514677	0	82514677	A	C
6	chr6_82547178	0	82547178	T	A
6	chr6_82556873	0	82556873	A	C
6	chr6_82557231	0	82557231	C	G
6	chr6_82600995	0	82600995	G	C
6	chr6_82608010	0	82608010	G	C
6	chr6_82612721	0	82612721	C	A
6	chr6_82626127	0	82626127	T	G
6	chr6_82632181	0	82632181	G	T
6	chr6_82647849	0	82647849	G	C
6	chr6_82654465	0	82654465	C	A
6	chr6_82655035	0	82655035	C	A
6	chr6_82660000	0	82660000	C	G
6	chr6_82667934	0	82667934	C	G
6	chr6_82682877	0	82682877	G	C
6	chr6_82684634	0	82684634	C	A
6	chr6_82692382	0	82692382	C	G
6	chr6_82726380	0	82726380	G	C
6	chr6_82741981	0	82741981	C	G
6	chr6_82744334	0	82744334	G	C
6	chr6_82749315	0	82749315	A	C
6	chr6_82754893	0	82754893	A	T
6	chr6_82756197	0	82756197	G	C
6	chr6_82756635	0	82756635	A	T
6	chr6_82772519	0	82772519	T	A
6	chr6_82775869	0	82775869	G	T
6	chr6_82778150	0	82778150	A	T
6	chr6_82801293	0	82801293	C	G
6	chr6_82815616	0	82815616	C	G
6	chr6_82816162	0	82816162	G	T
6	chr6_82832578	0	82832578	T	G
6	chr6_82838684	0	82838684	C	A
6	chr6_82848564	0	82848564	T	A
6	chr6_82863932	0	82863932	G	T
6	chr6_82882353	0	82882353	G	T
6	chr6_82890279	0	82890279	G	T
6	chr6_82897385	0	82897385	T	A
6	chr6_82906210	0	82906210	G	T
6	chr6_82955800	0	82955800	C	G
6	chr6_82956548	0	82956548	C	G
6	chr6_82975835	0	82975835	C	A
6	chr6_82981165	0	82981165	G	C
6	chr6_82984932	0	82984932	G	T
6	chr6_83000172	0	83000172	T	G
6	chr6_83007447	0	83007447	C	A
6	chr6_83012675	0	83012675	T	G
6	chr6_83016982	0	83016982	G	T
6	chr6_83018766	0	83018766	T	G
6	chr6_83030842	0	83030842	A	C
6	chr6_83050518	0	83050518	G	C
6	chr6_83083473	0	83083473	C	A
6	chr6_83087115	0	83087115	C	A
6	chr6_83087933	0	83087933	C	A
6	chr6_83107240	0	83107240	C	A
6	chr6_83118202	0	83118202	C	G
6	chr6_83120646	0	83120646	T	G
6	chr6_83128731	0	83128731	C	A
6	chr6_83142401	0	83142401	C	G
6	chr6_83159121	0	83159121	G	C
6	chr6_83183775	0	83183775	A	T
6	chr6_83189828	0	83189828	A	T
6	chr6_83199747	0	83199747	A	T
6	chr6_83206512	0	83206512	A	C
6	chr6_83218074	0	83218074	C	A
6	chr6_83250200	0	83250200	C	G
6	chr6_83258918	0	83258918	T	A
6	chr6_83260191	0	83260191	T	A
6	chr6_83295080	0	83295080	C	A
6	chr6_83298911	0	83298911	T	G
6	chr6_83300932	0	83300932	A	T
6	chr6_83325085	0	83325085	C	G
6	chr6_83330168	0	83330168	A	C
6	chr6_83335011	0	83335011	G	T
6	chr6_83340543	0	83340543	A	T
6	chr6_83350948	0	83350948	C	G
6	chr6_83351157	0	83351157	A	T
6	chr6_83358690	0	83358690	A	C
6	chr6_83360246	0	83360246	T	A
6	chr6_83366052	0	83366052	A	C
6	chr6_83372950	0	83372950	A	C
6	chr6_83400023	0	83400023	G	C
6	chr6_83405673	0	83405673	A	C
6	chr6_83417516	0	83417516	T	G
6	chr6_83418765	0	83418765	A	T
6	chr6_83420868	0	83420868	T	G
6	chr6_83423636	0	83423636	C	G
6	chr6_83462535	0	83462535	G	T
6	chr6_83497125	0	83497125	A	T
6	chr6_83501616	0	83501616	A	C
6	chr6_83552047	0	83552047	C	A
6	chr6_83553752	0	83553752	T	G
6	chr6_83590631	0	83590631	C	A
6	chr6_83591816	0	83591816	T	A
6	chr6_83597962	0	83597962	G	C
6	chr6_83602206	0	83602206	C	G
6	chr6_83623586	0	83623586	G	C
6	chr6_83630239	0	83630239	C	A
6	chr6_83669042	0	83669042	A	C
6	chr6_83690274	0	83690274	C	G
6	chr6_83700390	0	83700390	C	A
6	chr6_83716073	0	83716073	G	T
6	chr6_83716984	0	83716984	G	C
6	chr6_83731440	0	83731440	G	T
6	chr6_83746487	0	83746487	C	A
6	chr6_83812923	0	83812923	A	C
6	chr6_83856172	0	83856172	T	A
6	chr6_83876948	0	83876948	T	A
6	chr6_83888672	0	83888672	C	A
6	chr6_83899409	0	83899409	T	G
6	chr6_83919172	0	83919172	G	C
6	chr6_83920230	0	83920230	G	C
6	chr6_83948149	0	83948149	G	C
6	chr6_83969495	0	83969495	A	T
6	chr6_83984161	0	83984161	G	T
6	chr6_84016010	0	84016010	A	T
6	chr6_84034182	0	84034182	C	A
6	chr6_84043278	0	84043278	A	C
6	chr6_84047644	0	84047644	A	C
6	chr6_84083966	0	84083966	C	G
6	chr6_84093945	0	84093945	T	A
6	chr6_84094876	0	84094876	C	G
6	chr6_84101763	0	84101763	G	C
6	chr6_84103851	0	84103851	G	T
6	chr6_84120315	0	84120315	C	A
6	chr6_84122041	0	84122041	C	A
6	chr6_84124024	0	84124024	G	C
6	chr6_84141700	0	84141700	T	A
6	chr6_84147259	0	84147259	C	A
6	chr6_84152159	0	84152159	A	C
6	chr6_84163598	0	84163598	A	C
6	chr6_84180722	0	84180722	A	T
6	chr6_84180884	0	84180884	G	C
6	chr6_84226022	0	84226022	G	T
6	chr6_84230341	0	84230341	T	A
6	chr6_84232849	0	84232849	T	A
6	chr6_84244947	0	84244947	G	T
6	chr6_84320837	0	84320837	C	G
6	chr6_84330645	0	84330645	A	T
6	chr6_84336422	0	84336422	T	A
6	chr6_84343658	0	84343658	G	C
6	chr6_84350084	0	84350084	T	G
6	chr6_84374675	0	84374675	C	A
6	chr6_84403105	0	84403105	C	A
6	chr6_84423814	0	84423814	C	G
6	chr6_84476199	0	84476199	T	A
6	chr6_84482886	0	84482886	C	G
6	chr6_84499602	0	84499602	C	G
6	chr6_84516649	0	84516649	C	G
6	chr6_84543162	0	84543162	G	C
6	chr6_84545255	0	84545255	G	C
6	chr6_84553178	0	84553178	A	T
6	chr6_84572127	0	84572127	G	T
6	chr6_84593594	0	84593594	T	G
6	chr6_84599729	0	84599729	A	T
6	chr6_84604091	0	84604091	A	C
6	chr6_84618888	0	84618888	C	A
6	chr6_84620258	0	84620258	T	A
6	chr6_84631302	0	84631302	T	G
6	chr6_84639596	0	84639596	G	T
6	chr6_84639824	0	84639824	A	C
6	chr6_84693866	0	84693866	G	C
6	chr6_84694014	0	84694014	G	C
6	chr6_84703620	0	84703620	T	G
7	chr7_18895	0	18895	C	G
7	chr7_191138	0	191138	A	C
7	chr7_229435	0	229435	C	G
7	chr7_264482	0	264482	C	G
7	chr7_265720	0	265720	A	C
7	chr7_272112	0	272112	C	G
7	chr7_274217	0	274217	C	A
7	chr7_360061	0	360061	A	C
7	chr7_375667	0	375667	C	A
7	chr7_384260	0	384260	T	G
7	chr7_418452	0	418452	G	C
7	chr7_424894	0	424894	T	A
7	chr7_440304	0	440304	C	G
7	chr7_440437	0	440437	G	C
7	chr7_444161	0	444161	G	C
7	chr7_512155	0	512155	G	T
7	chr7_548395	0	548395	C	G
7	chr7_548724	0	548724	C	G
7	chr7_551792	0	551792	T	G
7	chr7_563388	0	563388	C	G
7	chr7_564375	0	564375	C	G
7	chr7_610707	0	610707	A	T
7	chr7_684621	0	684621	T	G
7	chr7_725918	0	725918	A	C
7	chr7_767148	0	767148	A	C
7	chr7_769271	0	769271	G	T
7	chr7_797705	0	797705	C	G
7	chr7_819142	0	819142	C	A
7	chr7_865786	0	865786	A	C
7	chr7_912209	0	912209	C	G
7	chr7_914111	0	914111	G	T
7	chr7_931516	0	931516	G	C
7	chr7_942624	0	942624	G	C
7	chr7_1038021	0	1038021	C	G
7	chr7_1149435	0	1149435	C	A
7	chr7_1161371	0	1161371	C	G
7	chr7_1224517	0	1224517	C	A
7	chr7_1244848	0	1244848	A	C
7	chr7_1327829	0	1327829	T	G
7	chr7_1330555	0	1330555	G	T
7	chr7_1333261	0	1333261	A	T
7	chr7_1351346	0	1351346	A	C
7	chr7_1353900	0	1353900	A	C
7	chr7_1360804	0	1360804	C	G
7	chr7_1427655	0	1427655	C	G
7	chr7_1432353	0	1432353	A	C
7	chr7_1443086	0	1443086	G	T
7	chr7_1460921	0	1460921	G	C
7	chr7_1463727	0	1463727	G	T
7	chr7_1464934	0	1464934	A	C
7	chr7_1470835	0	1470835	A	T
7	chr7_1473121	0	1473121	T	A
7	chr7_1488429	0	1488429	G	C
7	chr7_1530148	0	1530148	T	G
7	chr7_1533225	0	1533225	A	C
7	chr7_1540203	0	1540203	G	C
7	chr7_1542476	0	1542476	G	C
7	chr7_1585538	0	1585538	T	G
7	chr7_1612030	0	1612030	C	A
7	chr7_1615765	0	1615765	A	T
7	chr7_1616554	0	1616554	T	A
7	chr7_1627649	0	1627649	T	G
7	chr7_1639329	0	1639329	A	C
7	chr7_1641596	0	1641596	C	G
7	chr7_1658453	0	1658453	T	A
7	chr7_1674946	0	1674946	C	G
7	chr7_1694093	0	1694093	G	C
7	chr7_1716921	0	1716921	G	C
7	chr7_1720797	0	1720797	G	C
7	chr7_1724607	0	1724607	G	C
7	chr7_1761281	0	1761281	C	G
7	chr7_1761292	0	1761292	G	T
7	chr7_1785894	0	1785894	G	T
7	chr7_1789512	0	1789512	T	A
7	chr7_1790108	0	1790108	C	G
7	chr7_1792358	0	1792358	C	A
7	chr7_1906320	0	1906320	C	G
7	chr7_1961537	0	1961537	G	C
7	chr7_2109709	0	2109709	G	C
7	chr7_2117573	0	2117573	T	G
7	chr7_2260122	0	2260122	C	A
7	chr7_2321444	0	2321444	G	C
7	chr7_2362352	0	2362352	T	A
7	chr7_2377752	0	2377752	T	G
7	chr7_2409418	0	2409418	A	C
7	chr7_2413735	0	2413735	G	T
7	chr7_2472861	0	2472861	C	G
7	chr7_2563979	0	2563979	C	G
7	chr7_2564280	0	2564280	G	C
7	chr7_2572587	0	2572587	C	G
7	chr7_2597258	0	2597258	C	G
7	chr7_2630008	0	2630008	C	G
7	chr7_2688127	0	2688127	T	A
7	chr7_2689029	0	2689029	T	G
7	chr7_2778783	0	2778783	C	G
7	chr7_2785745	0	2785745	C	G
7	chr7_2798603	0	2798603	C	G
7	chr7_2833645	0	2833645	G	C
7	chr7_2849893	0	2849893	G	C
7	chr7_2857926	0	2857926	A	C
7	chr7_2869861	0	2869861	A	T
7	chr7_2893172	0	2893172	C	G
7	chr7_2893660	0	2893660	T	G
7	chr7_2893677	0	2893677	T	G
7	chr7_2897507	0	2897507	C	G
7	chr7_2912819	0	2912819	T	A
7	chr7_2927914	0	2927914	G	T
7	chr7_2968726	0	2968726	A	C
7	chr7_2997199	0	2997199	T	G
7	chr7_3009073	0	3009073	G	T
7	chr7_3022068	0	3022068	G	C
7	chr7_3028173	0	3028173	G	T
7	chr7_3052074	0	3052074	A	C
7	chr7_3062495	0	3062495	G	T
7	chr7_3079636	0	3079636	G	T
7	chr7_3089095	0	3089095	G	C
7	chr7_3095357	0	3095357	G	T
7	chr7_3097468	0	3097468	C	G
7	chr7_3124502	0	3124502	T	A
7	chr7_3143847	0	3143847	T	G
7	chr7_3185208	0	3185208	C	G
7	chr7_3215971	0	3215971	A	T
7	chr7_3283379	0	3283379	A	C
7	chr7_3297451	0	3297451	G	C
7	chr7_3343620	0	3343620	A	C
7	chr7_3351393	0	3351393	G	C
7	chr7_3379794	0	3379794	A	C
7	chr7_3383030	0	3383030	G	T
7	chr7_3389888	0	3389888	G	C
7	chr7_3438368	0	3438368	A	C
7	chr7_3457407	0	3457407	G	C
7	chr7_3508094	0	3508094	G	T
7	chr7_3566234	0	3566234	C	G
7	chr7_3592697	0	3592697	T	A
7	chr7_3631850	0	3631850	A	C
7	chr7_3642889	0	3642889	C	G
7	chr7_3697699	0	3697699	T	A
7	chr7_3698313	0	3698313	G	C
7	chr7_3742990	0	3742990	G	T
7	chr7_3748793	0	3748793	A	C
7	chr7_3761186	0	3761186	T	G
7	chr7_3784364	0	3784364	C	A
7	chr7_3787169	0	3787169	A	C
7	chr7_3789799	0	3789799	A	C
7	chr7_3819825	0	3819825	T	A
7	chr7_3830426	0	3830426	C	G
7	chr7_3834926	0	3834926	C	G
7	chr7_3835967	0	3835967	T	G
7	chr7_3836551	0	3836551	A	C
7	chr7_3862836	0	3862836	C	A
7	chr7_3873566	0	3873566	A	C
7	chr7_3881323	0	3881323	G	T
7	chr7_3882700	0	3882700	T	A
7	chr7_3902739	0	3902739	G	C
7	chr7_3939485	0	3939485	A	C
7	chr7_3950543	0	3950543	T	A
7	chr7_3960500	0	3960500	A	C
7	chr7_3980077	0	3980077	T	A
7	chr7_4004778	0	4004778	G	T
7	chr7_4016379	0	4016379	A	C
7	chr7_4026023	0	4026023	A	T
7	chr7_4083990	0	4083990	G	T
7	chr7_4096759	0	4096759	G	T
7	chr7_4131375	0	4131375	C	A
7	chr7_4208468	0	4208468	G	T
7	chr7_4218713	0	4218713	C	G
7	chr7_4231881	0	4231881	T	A
7	chr7_4232828	0	4232828	T	A
7	chr7_4235059	0	4235059	G	C
7	chr7_4235229	0	4235229	T	A
7	chr7_4243461	0	4243461	G	C
7	chr7_4345901	0	4345901	G	T
7	chr7_4351537	0	4351537	C	G
7	chr7_4351866	0	4351866	A	C
7	chr7_4355726	0	4355726	T	A
7	chr7_4366132	0	4366132	T	G
7	chr7_4377910	0	4377910	A	C
7	chr7_4381775	0	4381775	T	G
7	chr7_4408043	0	4408043	G	C
7	chr7_4444983	0	4444983	T	G
7	chr7_4448724	0	4448724	C	G
7	chr7_4470642	0	4470642	T	G
7	chr7_4524683	0	4524683	A	C
7	chr7_4536049	0	4536049	T	A
7	chr7_4617382	0	4617382	T	G
7	chr7_4637386	0	4637386	G	T
7	chr7_4690836	0	4690836	G	T
7	chr7_4706502	0	4706502	T	G
7	chr7_4717686	0	4717686	T	G
7	chr7_4731488	0	4731488	C	G
7	chr7_4733476	0	4733476	G	C
7	chr7_4785722	0	4785722	T	A
7	chr7_4790857	0	4790857	A	T
7	chr7_4798033	0	4798033	C	G
7	chr7_4800291	0	4800291	T	G
7	chr7_4811605	0	4811605	A	C
7	chr7_4859198	0	4859198	C	A
7	chr7_4899985	0	4899985	G	T
7	chr7_4909843	0	4909843	G	T
7	chr7_4933796	0	4933796	A	C
7	chr7_4944704	0	4944704	G	C
7	chr7_4959529	0	4959529	T	G
7	chr7_4988385	0	4988385	G	T
7	chr7_5017668	0	5017668	T	G
7	chr7_5048405	0	5048405	C	A
7	chr7_5109080	0	5109080	T	A
7	chr7_5122422	0	5122422	G	C
7	chr7_5123564	0	5123564	A	C
7	chr7_5135703	0	5135703	A	C
7	chr7_5139111	0	5139111	A	T
7	chr7_5144843	0	5144843	C	G
7	chr7_5176600	0	5176600	A	T
7	chr7_5182252	0	5182252	A	C
7	chr7_5219851	0	5219851	C	G
7	chr7_5295551	0	5295551	C	G
7	chr7_5296190	0	5296190	A	C
7	chr7_5320047	0	5320047	G	T
7	chr7_5342450	0	5342450	A	C
7	chr7_5356990	0	5356990	A	C
7	chr7_5358584	0	5358584	T	A
7	chr7_5454963	0	5454963	C	A
7	chr7_5492079	0	5492079	G	C
7	chr7_5535741	0	5535741	A	C
7	chr7_5609399	0	5609399	C	G
7	chr7_5609701	0	5609701	C	A
7	chr7_5611076	0	5611076	C	A
7	chr7_5619027	0	5619027	C	A
7	chr7_5624110	0	5624110	A	C
7	chr7_5649590	0	5649590	C	A
7	chr7_5670445	0	5670445	G	C
7	chr7_5671505	0	5671505	C	G
7	chr7_5703086	0	5703086	C	G
7	chr7_5773668	0	5773668	G	C
7	chr7_5801379	0	5801379	T	G
7	chr7_5809020	0	5809020	T	G
7	chr7_5811426	0	5811426	G	T
7	chr7_5847447	0	5847447	G	C
7	chr7_5877831	0	5877831	C	A
7	chr7_5903855	0	5903855	A	C
7	chr7_5916014	0	5916014	A	C
7	chr7_5916449	0	5916449	G	C
7	chr7_5921654	0	5921654	A	C
7	chr7_5922090	0	5922090	C	A
7	chr7_5923875	0	5923875	G	C
7	chr7_5925096	0	5925096	C	A
7	chr7_5934102	0	5934102	C	G
7	chr7_5936362	0	5936362	C	G
7	chr7_5946619	0	5946619	G	T
7	chr7_5997010	0	5997010	T	G
7	chr7_6005612	0	6005612	C	A
7	chr7_6008987	0	6008987	C	A
7	chr7_6021748	0	6021748	T	A
7	chr7_6041353	0	6041353	C	A
7	chr7_6049092	0	6049092	C	G
7	chr7_6069444	0	6069444	G	C
7	chr7_6121630	0	6121630	A	T
7	chr7_6125826	0	6125826	A	C
7	chr7_6130010	0	6130010	A	C
7	chr7_6156623	0	6156623	A	T
7	chr7_6162685	0	6162685	A	C
7	chr7_6162901	0	6162901	C	G
7	chr7_6168194	0	6168194	G	C
7	chr7_6169054	0	6169054	C	G
7	chr7_6173200	0	6173200	C	A
7	chr7_6225805	0	6225805	A	C
7	chr7_6232731	0	6232731	A	C
7	chr7_6259582	0	6259582	T	G
7	chr7_6272950	0	6272950	G	T
7	chr7_6280938	0	6280938	G	C
7	chr7_6306554	0	6306554	T	G
7	chr7_6309274	0	6309274	T	G
7	chr7_6322685	0	6322685	C	G
7	chr7_6352536	0	6352536	A	T
7	chr7_6362654	0	6362654	T	A
7	chr7_6379570	0	6379570	G	C
7	chr7_6380023	0	6380023	T	G
7	chr7_6406312	0	6406312	G	T
7	chr7_6408833	0	6408833	G	C
7	chr7_6415212	0	6415212	A	T
7	chr7_6418285	0	6418285	C	A
7	chr7_6424659	0	6424659	C	A
7	chr7_6426963	0	6426963	T	A
7	chr7_6437507	0	6437507	C	A
7	chr7_6446224	0	6446224	A	C
7	chr7_6464227	0	6464227	C	A
7	chr7_6485222	0	6485222	G	T
7	chr7_6498852	0	6498852	A	C
7	chr7_6530827	0	6530827	T	A
7	chr7_6540751	0	6540751	G	T
7	chr7_6550052	0	6550052	A	C
7	chr7_6555615	0	6555615	A	T
7	chr7_6586449	0	6586449	A	T
7	chr7_6594934	0	6594934	A	C
7	chr7_6605247	0	6605247	G	T
7	chr7_6624601	0	6624601	A	C
7	chr7_6625174	0	6625174	T	A
7	chr7_6648158	0	6648158	C	A
7	chr7_6658939	0	6658939	A	C
7	chr7_6659030	0	6659030	G	C
7	chr7_6665534	0	6665534	A	C
7	chr7_6667994	0	6667994	G	T
7	chr7_6721440	0	6721440	A	C
7	chr7_6757611	0	6757611	T	G
7	chr7_6788352	0	6788352	T	A
7	chr7_6820551	0	6820551	A	T
7	chr7_6851687	0	6851687	A	C
7	chr7_6901025	0	6901025	A	C
7	chr7_6908179	0	6908179	G	T
7	chr7_6912385	0	6912385	G	C
7	chr7_6923211	0	6923211	A	C
7	chr7_6925573	0	6925573	T	A
7	chr7_6939808	0	6939808	G	T
7	chr7_7021675	0	7021675	T	G
7	chr7_7070107	0	7070107	A	T
7	chr7_7093288	0	7093288	T	A
7	chr7_7102635	0	7102635	C	A
7	chr7_7107505	0	7107505	A	C
7	chr7_7111726	0	7111726	T	A
7	chr7_7122050	0	7122050	T	G
7	chr7_7144111	0	7144111	T	A
7	chr7_7185987	0	7185987	A	T
7	chr7_7230461	0	7230461	C	G
7	chr7_7266841	0	7266841	T	G
7	chr7_7287934	0	7287934	A	C
7	chr7_7289224	0	7289224	C	G
7	chr7_7307818	0	7307818	C	A
7	chr7_7308597	0	7308597	T	G
7	chr7_7309669	0	7309669	A	C
7	chr7_7325539	0	7325539	G	T
7	chr7_7334965	0	7334965	C	G
7	chr7_7350262	0	7350262	C	A
7	chr7_7392295	0	7392295	A	C
7	chr7_7404991	0	7404991	A	T
7	chr7_7427110	0	7427110	T	A
7	chr7_7432951	0	7432951	A	C
7	chr7_7437941	0	7437941	T	A
7	chr7_7440668	0	7440668	C	G
7	chr7_7444509	0	7444509	C	G
7	chr7_7446224	0	7446224	T	A
7	chr7_7446434	0	7446434	T	G
7	chr7_7447464	0	7447464	T	A
7	chr7_7493824	0	7493824	G	T
7	chr7_7511470	0	7511470	T	G
7	chr7_7518579	0	7518579	C	G
7	chr7_7519404	0	7519404	C	G
7	chr7_7521210	0	7521210	G	C
7	chr7_7552382	0	7552382	C	A
7	chr7_7557696	0	7557696	C	G
7	chr7_7571859	0	7571859	A	T
7	chr7_7617733	0	7617733	A	T
7	chr7_7648142	0	7648142	G	T
7	chr7_7670412	0	7670412	T	G
7	chr7_7704951	0	7704951	C	G
7	chr7_7739621	0	7739621	G	T
7	chr7_7748146	0	7748146	C	A
7	chr7_7785860	0	7785860	A	T
7	chr7_7790788	0	7790788	G	C
7	chr7_7818003	0	7818003	G	T
7	chr7_7856592	0	7856592	A	T
7	chr7_7912111	0	7912111	T	G
7	chr7_7919269	0	7919269	C	G
7	chr7_7923507	0	7923507	T	G
7	chr7_7925214	0	7925214	C	G
7	chr7_7952307	0	7952307	G	T
7	chr7_7968791	0	7968791	C	A
7	chr7_7976077	0	7976077	A	T
7	chr7_7979853	0	7979853	C	A
7	chr7_8016256	0	8016256	G	T
7	chr7_8018657	0	8018657	C	G
7	chr7_8029747	0	8029747	G	C
7	chr7_8053316	0	8053316	A	T
7	chr7_8066064	0	8066064	C	A
7	chr7_8081856	0	8081856	G	C
7	chr7_8095279	0	8095279	T	A
7	chr7_8107658	0	8107658	A	T
7	chr7_8140193	0	8140193	C	A
7	chr7_8143329	0	8143329	G	C
7	chr7_8150425	0	8150425	G	T
7	chr7_8179148	0	8179148	T	A
7	chr7_8192501	0	8192501	A	C
7	chr7_8230604	0	8230604	G	C
7	chr7_8242199	0	8242199	G	T
7	chr7_8246469	0	8246469	G	C
7	chr7_8248583	0	8248583	C	G
7	chr7_8266852	0	8266852	G	T
7	chr7_8276618	0	8276618	A	C
7	chr7_8303638	0	8303638	C	A
7	chr7_8344744	0	8344744	C	G
7	chr7_8402016	0	8402016	A	T
7	chr7_8415791	0	8415791	G	T
7	chr7_8427015	0	8427015	T	G
7	chr7_8428083	0	8428083	T	G
7	chr7_8490308	0	8490308	G	T
7	chr7_8493594	0	8493594	T	A
7	chr7_8510641	0	8510641	T	G
7	chr7_8518300	0	8518300	G	T
7	chr7_8623532	0	8623532	C	G
7	chr7_8647666	0	8647666	A	T
7	chr7_8653603	0	8653603	T	A
7	chr7_8657288	0	8657288	C	A
7	chr7_8664729	0	8664729	A	T
7	chr7_8690164	0	8690164	C	G
7	chr7_8779360	0	8779360	T	A
7	chr7_8789447	0	8789447	C	G
7	chr7_8796579	0	8796579	C	G
7	chr7_8801700	0	8801700	C	A
7	chr7_8802364	0	8802364	G	C
7	chr7_8809030	0	8809030	C	G
7	chr7_8812318	0	8812318	G	T
7	chr7_8830193	0	8830193	T	G
7	chr7_8836232	0	8836232	C	A
7	chr7_8851217	0	8851217	A	T
7	chr7_8852744	0	8852744	C	A
7	chr7_8853395	0	8853395	T	A
7	chr7_8869334	0	8869334	C	G
7	chr7_8894580	0	8894580	T	G
7	chr7_8904947	0	8904947	A	C
7	chr7_8915003	0	8915003	T	G
7	chr7_8940186	0	8940186	G	T
7	chr7_8982028	0	8982028	A	C
7	chr7_8995421	0	8995421	T	A
7	chr7_9018494	0	9018494	T	G
7	chr7_9049238	0	9049238	G	C
7	chr7_9080316	0	9080316	C	G
7	chr7_9086636	0	9086636	G	T
7	chr7_9113736	0	9113736	A	C
7	chr7_9146237	0	9146237	G	T
7	chr7_9171023	0	9171023	T	G
7	chr7_9179416	0	9179416	T	A
7	chr7_9208967	0	9208967	T	G
7	chr7_9213117	0	9213117	C	A
7	chr7_9217053	0	9217053	G	T
7	chr7_9221897	0	9221897	G	C
7	chr7_9241604	0	9241604	T	A
7	chr7_9252034	0	9252034	G	C
7	chr7_9266800	0	9266800	T	G
7	chr7_9293685	0	9293685	C	G
7	chr7_9296911	0	9296911	C	G
7	chr7_9331216	0	9331216	T	G
7	chr7_9335676	0	9335676	G	T
7	chr7_9336899	0	9336899	C	G
7	chr7_9355474	0	9355474	C	G
7	chr7_9397172	0	9397172	A	C
7	chr7_9431844	0	9431844	C	A
7	chr7_9435376	0	9435376	C	G
7	chr7_9448038	0	9448038	T	G
7	chr7_9481492	0	9481492	G	T
7	chr7_9492674	0	9492674	G	C
7	chr7_9539982	0	9539982	G	C
7	chr7_9565120	0	9565120	G	C
7	chr7_9567264	0	9567264	A	C
7	chr7_9585920	0	9585920	C	A
7	chr7_9591277	0	9591277	C	G
7	chr7_9657185	0	9657185	C	G
7	chr7_9658278	0	9658278	C	G
7	chr7_9672706	0	9672706	G	C
7	chr7_9682212	0	9682212	A	C
7	chr7_9726056	0	9726056	G	C
7	chr7_9735722	0	9735722	C	A
7	chr7_9764243	0	9764243	C	A
7	chr7_9770902	0	9770902	T	G
7	chr7_9795407	0	9795407	T	A
7	chr7_9798288	0	9798288	A	C
7	chr7_9813730	0	9813730	G	T
7	chr7_9817861	0	9817861	C	A
7	chr7_9828285	0	9828285	G	C
7	chr7_9874957	0	9874957	G	T
7	chr7_9880594	0	9880594	G	T
7	chr7_9894567	0	9894567	T	A
7	chr7_9918054	0	9918054	T	A
7	chr7_9927012	0	9927012	T	G
7	chr7_9928082	0	9928082	A	C
7	chr7_9956617	0	9956617	G	T
7	chr7_9965813	0	9965813	T	A
7	chr7_10024666	0	10024666	T	A
7	chr7_10041990	0	10041990	C	A
7	chr7_10050149	0	10050149	C	G
7	chr7_10054905	0	10054905	G	T
7	chr7_10056710	0	10056710	G	T
7	chr7_10073279	0	10073279	G	C
7	chr7_10097466	0	10097466	T	G
7	chr7_10126013	0	10126013	A	C
7	chr7_10141626	0	10141626	G	C
7	chr7_10217071	0	10217071	G	C
7	chr7_10217256	0	10217256	A	C
7	chr7_10284915	0	10284915	G	T
7	chr7_10301540	0	10301540	A	T
7	chr7_10327750	0	10327750	T	G
7	chr7_10358082	0	10358082	G	T
7	chr7_10358741	0	10358741	A	T
7	chr7_10383802	0	10383802	T	A
7	chr7_10429459	0	10429459	A	C
7	chr7_10465463	0	10465463	G	T
7	chr7_10480869	0	10480869	G	T
7	chr7_10489924	0	10489924	C	A
7	chr7_10491908	0	10491908	T	G
7	chr7_10551583	0	10551583	C	G
7	chr7_10557660	0	10557660	T	A
7	chr7_10564457	0	10564457	T	G
7	chr7_10567576	0	10567576	A	C
7	chr7_10587099	0	10587099	C	G
7	chr7_10631682	0	10631682	T	G
7	chr7_10659205	0	10659205	G	T
7	chr7_10683549	0	10683549	A	T
7	chr7_10687123	0	10687123	A	C
7	chr7_10729215	0	10729215	C	G
7	chr7_10736710	0	10736710	C	A
7	chr7_10776814	0	10776814	C	G
7	chr7_10788231	0	10788231	T	G
7	chr7_10808008	0	10808008	T	G
7	chr7_10808079	0	10808079	T	A
7	chr7_10812030	0	10812030	G	C
7	chr7_10823203	0	10823203	C	G
7	chr7_10826517	0	10826517	G	C
7	chr7_10832575	0	10832575	C	G
7	chr7_10880664	0	10880664	T	G
7	chr7_10890470	0	10890470	G	T
7	chr7_10892658	0	10892658	C	G
7	chr7_10893053	0	10893053	T	A
7	chr7_10901711	0	10901711	G	T
7	chr7_10958108	0	10958108	G	C
7	chr7_11011057	0	11011057	C	G
7	chr7_11031815	0	11031815	G	T
7	chr7_11052402	0	11052402	C	G
7	chr7_11054786	0	11054786	G	T
7	chr7_11054976	0	11054976	T	A
7	chr7_11073523	0	11073523	A	T
7	chr7_11101137	0	11101137	G	T
7	chr7_11115893	0	11115893	C	G
7	chr7_11141810	0	11141810	G	C
7	chr7_11145036	0	11145036	C	A
7	chr7_11151003	0	11151003	C	G
7	chr7_11195870	0	11195870	A	C
7	chr7_11220119	0	11220119	A	C
7	chr7_11227301	0	11227301	C	A
7	chr7_11238932	0	11238932	T	A
7	chr7_11259322	0	11259322	G	T
7	chr7_11268791	0	11268791	T	A
7	chr7_11296309	0	11296309	A	C
7	chr7_11300093	0	11300093	C	A
7	chr7_11303388	0	11303388	T	A
7	chr7_11327943	0	11327943	C	G
7	chr7_11358189	0	11358189	G	C
7	chr7_11358233	0	11358233	C	A
7	chr7_11385736	0	11385736	C	G
7	chr7_11388965	0	11388965	A	T
7	chr7_11403845	0	11403845	C	G
7	chr7_11407619	0	11407619	T	A
7	chr7_11469160	0	11469160	C	A
7	chr7_11470689	0	11470689	G	T
7	chr7_11513388	0	11513388	T	G
7	chr7_11526206	0	11526206	G	C
7	chr7_11532776	0	11532776	G	T
7	chr7_11538020	0	11538020	G	T
7	chr7_11547416	0	11547416	C	A
7	chr7_11552455	0	11552455	C	G
7	chr7_11588990	0	11588990	A	C
7	chr7_11589896	0	11589896	T	G
7	chr7_11594221	0	11594221	A	T
7	chr7_11614874	0	11614874	C	G
7	chr7_11619821	0	11619821	C	A
7	chr7_11643622	0	11643622	C	A
7	chr7_11662051	0	11662051	C	A
7	chr7_11696368	0	11696368	C	G
7	chr7_11704362	0	11704362	G	C
7	chr7_11726243	0	11726243	T	G
7	chr7_11735209	0	11735209	T	G
7	chr7_11791213	0	11791213	T	A
7	chr7_11833085	0	11833085	C	A
7	chr7_11838515	0	11838515	A	C
7	chr7_11839296	0	11839296	G	C
7	chr7_11842226	0	11842226	C	A
7	chr7_11846819	0	11846819	T	G
7	chr7_11867950	0	11867950	C	A
7	chr7_11884102	0	11884102	T	G
7	chr7_11934892	0	11934892	G	T
7	chr7_11992309	0	11992309	A	C
7	chr7_12000561	0	12000561	G	T
7	chr7_12020426	0	12020426	G	T
7	chr7_12020569	0	12020569	A	C
7	chr7_12028431	0	12028431	G	C
7	chr7_12051016	0	12051016	A	T
7	chr7_12057053	0	12057053	G	T
7	chr7_12079452	0	12079452	C	G
7	chr7_12092482	0	12092482	A	T
7	chr7_12123990	0	12123990	C	G
7	chr7_12151681	0	12151681	A	C
7	chr7_12167198	0	12167198	C	A
7	chr7_12168571	0	12168571	G	C
7	chr7_12186947	0	12186947	G	T
7	chr7_12191724	0	12191724	G	C
7	chr7_12192959	0	12192959	C	G
7	chr7_12196652	0	12196652	A	T
7	chr7_12208836	0	12208836	T	G
7	chr7_12225419	0	12225419	T	G
7	chr7_12231489	0	12231489	C	A
7	chr7_12250178	0	12250178	C	A
7	chr7_12251465	0	12251465	A	C
7	chr7_12266591	0	12266591	C	G
7	chr7_12267156	0	12267156	T	G
7	chr7_12272691	0	12272691	C	A
7	chr7_12297532	0	12297532	G	C
7	chr7_12315005	0	12315005	G	T
7	chr7_12316443	0	12316443	T	A
7	chr7_12324128	0	12324128	A	T
7	chr7_12330587	0	12330587	G	C
7	chr7_12331779	0	12331779	A	C
7	chr7_12341338	0	12341338	A	C
7	chr7_12359989	0	12359989	A	T
7	chr7_12363146	0	12363146	C	A
7	chr7_12370348	0	12370348	G	T
7	chr7_12376875	0	12376875	C	A
7	chr7_12417326	0	12417326	C	A
7	chr7_12422978	0	12422978	C	A
7	chr7_12425008	0	12425008	T	A
7	chr7_12433868	0	12433868	G	C
7	chr7_12434560	0	12434560	A	T
7	chr7_12523032	0	12523032	A	C
7	chr7_12542863	0	12542863	A	T
7	chr7_12553180	0	12553180	A	T
7	chr7_12565829	0	12565829	T	A
7	chr7_12578232	0	12578232	T	G
7	chr7_12602171	0	12602171	C	A
7	chr7_12620011	0	12620011	G	C
7	chr7_12637017	0	12637017	G	T
7	chr7_12652507	0	12652507	A	C
7	chr7_12684552	0	12684552	A	T
7	chr7_12686787	0	12686787	C	G
7	chr7_12696490	0	12696490	T	G
7	chr7_12696862	0	12696862	G	C
7	chr7_12761868	0	12761868	T	A
7	chr7_12776581	0	12776581	G	C
7	chr7_12781151	0	12781151	A	T
7	chr7_12786285	0	12786285	A	T
7	chr7_12792879	0	12792879	T	A
7	chr7_12801491	0	12801491	G	T
7	chr7_12827831	0	12827831	C	A
7	chr7_12832703	0	12832703	A	C
7	chr7_12841960	0	12841960	G	T
7	chr7_12851180	0	12851180	C	A
7	chr7_12851409	0	12851409	T	G
7	chr7_12858454	0	12858454	G	C
7	chr7_12860132	0	12860132	C	A
7	chr7_12939217	0	12939217	A	C
7	chr7_12948474	0	12948474	G	T
7	chr7_12959736	0	12959736	T	A
7	chr7_12996221	0	12996221	C	A
7	chr7_13203593	0	13203593	A	T
7	chr7_13216317	0	13216317	G	T
7	chr7_13229810	0	13229810	G	C
7	chr7_13267978	0	13267978	A	C
7	chr7_13268759	0	13268759	G	C
7	chr7_13284823	0	13284823	T	G
7	chr7_13287621	0	13287621	G	T
7	chr7_13293495	0	13293495	A	T
7	chr7_13296282	0	13296282	A	C
7	chr7_13313796	0	13313796	G	C
7	chr7_13314313	0	13314313	A	T
7	chr7_13319283	0	13319283	A	T
7	chr7_13320136	0	13320136	T	A
7	chr7_13341215	0	13341215	G	T
7	chr7_13341952	0	13341952	C	A
7	chr7_13364896	0	13364896	T	A
7	chr7_13414294	0	13414294	A	T
7	chr7_13443590	0	13443590	G	T
7	chr7_13465587	0	13465587	C	G
7	chr7_13485458	0	13485458	G	C
7	chr7_13491018	0	13491018	T	G
7	chr7_13496956	0	13496956	G	C
7	chr7_13545727	0	13545727	T	A
7	chr7_13573485	0	13573485	G	C
7	chr7_13580921	0	13580921	A	C
7	chr7_13603374	0	13603374	C	A
7	chr7_13665665	0	13665665	C	A
7	chr7_13667948	0	13667948	C	G
7	chr7_13671278	0	13671278	A	C
7	chr7_13684141	0	13684141	T	A
7	chr7_13690763	0	13690763	G	T
7	chr7_13695852	0	13695852	G	C
7	chr7_13699238	0	13699238	C	A
7	chr7_13703900	0	13703900	G	C
7	chr7_13719272	0	13719272	T	A
7	chr7_13723587	0	13723587	C	A
7	chr7_13735520	0	13735520	C	G
7	chr7_13759162	0	13759162	A	C
7	chr7_13764527	0	13764527	T	A
7	chr7_13770646	0	13770646	A	T
7	chr7_13794608	0	13794608	A	C
7	chr7_13809607	0	13809607	C	G
7	chr7_13832856	0	13832856	T	A
7	chr7_13843904	0	13843904	T	A
7	chr7_13851420	0	13851420	A	C
7	chr7_13869091	0	13869091	C	G
7	chr7_13871193	0	13871193	A	C
7	chr7_13911297	0	13911297	A	C
7	chr7_13973037	0	13973037	G	T
7	chr7_13973147	0	13973147	A	T
7	chr7_13974298	0	13974298	T	G
7	chr7_14003713	0	14003713	A	T
7	chr7_14014585	0	14014585	A	T
7	chr7_14073735	0	14073735	T	G
7	chr7_14076824	0	14076824	G	T
7	chr7_14078155	0	14078155	C	G
7	chr7_14107098	0	14107098	A	C
7	chr7_14111474	0	14111474	G	C
7	chr7_14114059	0	14114059	C	A
7	chr7_14131409	0	14131409	C	G
7	chr7_14139634	0	14139634	C	G
7	chr7_14148095	0	14148095	C	A
7	chr7_14166631	0	14166631	G	T
7	chr7_14168611	0	14168611	G	T
7	chr7_14185749	0	14185749	G	T
7	chr7_14194997	0	14194997	A	C
7	chr7_14197319	0	14197319	G	C
7	chr7_14231112	0	14231112	G	C
7	chr7_14237821	0	14237821	G	C
7	chr7_14239068	0	14239068	G	T
7	chr7_14250581	0	14250581	A	T
7	chr7_14275279	0	14275279	C	G
7	chr7_14368947	0	14368947	C	A
7	chr7_14377783	0	14377783	T	A
7	chr7_14385921	0	14385921	A	C
7	chr7_14387147	0	14387147	G	T
7	chr7_14388310	0	14388310	C	G
7	chr7_14432873	0	14432873	C	A
7	chr7_14446288	0	14446288	T	A
7	chr7_14461989	0	14461989	G	C
7	chr7_14493370	0	14493370	A	C
7	chr7_14507980	0	14507980	A	T
7	chr7_14547951	0	14547951	A	C
7	chr7_14553600	0	14553600	C	A
7	chr7_14584214	0	14584214	G	T
7	chr7_14587960	0	14587960	C	A
7	chr7_14624615	0	14624615	C	A
7	chr7_14638243	0	14638243	A	C
7	chr7_14649439	0	14649439	T	A
7	chr7_14660428	0	14660428	T	G
7	chr7_14681194	0	14681194	T	G
7	chr7_14701593	0	14701593	G	T
7	chr7_14705924	0	14705924	A	C
7	chr7_14706899	0	14706899	C	G
7	chr7_14722992	0	14722992	A	C
7	chr7_14735419	0	14735419	T	A
7	chr7_14740919	0	14740919	C	G
7	chr7_14758277	0	14758277	G	T
7	chr7_14795035	0	14795035	C	A
7	chr7_14807388	0	14807388	T	A
7	chr7_14817503	0	14817503	T	A
7	chr7_14855620	0	14855620	C	A
7	chr7_14858676	0	14858676	T	G
7	chr7_14859890	0	14859890	C	A
7	chr7_14886561	0	14886561	A	T
7	chr7_14906625	0	14906625	T	G
7	chr7_14933541	0	14933541	G	C
7	chr7_15008808	0	15008808	G	C
7	chr7_15011117	0	15011117	G	T
7	chr7_15020038	0	15020038	C	G
7	chr7_15021382	0	15021382	G	T
7	chr7_15040298	0	15040298	T	A
7	chr7_15058245	0	15058245	A	T
7	chr7_15079616	0	15079616	T	G
7	chr7_15087179	0	15087179	C	G
7	chr7_15177397	0	15177397	A	T
7	chr7_15227835	0	15227835	C	A
7	chr7_15238264	0	15238264	C	G
7	chr7_15240529	0	15240529	G	T
7	chr7_15266870	0	15266870	G	T
7	chr7_15294302	0	15294302	T	G
7	chr7_15294544	0	15294544	A	T
7	chr7_15320654	0	15320654	A	T
7	chr7_15321733	0	15321733	G	C
7	chr7_15364762	0	15364762	C	G
7	chr7_15368500	0	15368500	A	C
7	chr7_15388125	0	15388125	A	C
7	chr7_15393993	0	15393993	G	T
7	chr7_15417374	0	15417374	A	T
7	chr7_15421891	0	15421891	T	G
7	chr7_15435320	0	15435320	G	T
7	chr7_15464851	0	15464851	G	C
7	chr7_15466081	0	15466081	C	G
7	chr7_15491424	0	15491424	G	C
7	chr7_15520668	0	15520668	C	A
7	chr7_15593577	0	15593577	C	G
7	chr7_15593675	0	15593675	A	C
7	chr7_15597285	0	15597285	C	A
7	chr7_15607702	0	15607702	G	T
7	chr7_15612460	0	15612460	T	A
7	chr7_15615280	0	15615280	A	C
7	chr7_15643357	0	15643357	T	A
7	chr7_15650179	0	15650179	C	G
7	chr7_15656169	0	15656169	A	T
7	chr7_15663480	0	15663480	G	C
7	chr7_15672099	0	15672099	T	G
7	chr7_15683113	0	15683113	G	T
7	chr7_15728352	0	15728352	C	G
7	chr7_15731430	0	15731430	C	G
7	chr7_15735198	0	15735198	A	T
7	chr7_15742362	0	15742362	G	C
7	chr7_15760265	0	15760265	A	C
7	chr7_15814355	0	15814355	G	C
7	chr7_15836888	0	15836888	A	T
7	chr7_15838441	0	15838441	A	C
7	chr7_15848105	0	15848105	C	A
7	chr7_15857850	0	15857850	T	G
7	chr7_15867385	0	15867385	C	A
7	chr7_15873661	0	15873661	C	A
7	chr7_15895781	0	15895781	C	A
7	chr7_15917769	0	15917769	A	C
7	chr7_15921429	0	15921429	G	C
7	chr7_15940121	0	15940121	T	G
7	chr7_15950052	0	15950052	C	G
7	chr7_15955995	0	15955995	C	A
7	chr7_15959354	0	15959354	C	G
7	chr7_16008266	0	16008266	C	A
7	chr7_16042158	0	16042158	T	G
7	chr7_16047309	0	16047309	G	C
7	chr7_16047883	0	16047883	G	C
7	chr7_16047944	0	16047944	C	G
7	chr7_16049794	0	16049794	G	T
7	chr7_16072809	0	16072809	T	A
7	chr7_16076470	0	16076470	G	C
7	chr7_16078715	0	16078715	A	C
7	chr7_16116957	0	16116957	T	G
7	chr7_16137400	0	16137400	G	T
7	chr7_16145517	0	16145517	A	C
7	chr7_16200773	0	16200773	A	C
7	chr7_16271197	0	16271197	A	C
7	chr7_16327930	0	16327930	T	A
7	chr7_16333008	0	16333008	T	G
7	chr7_16356433	0	16356433	C	G
7	chr7_16367330	0	16367330	G	C
7	chr7_16373581	0	16373581	C	G
7	chr7_16374729	0	16374729	G	C
7	chr7_16383481	0	16383481	C	A
7	chr7_16407073	0	16407073	T	G
7	chr7_16441762	0	16441762	A	T
7	chr7_16516663	0	16516663	A	C
7	chr7_16525465	0	16525465	A	T
7	chr7_16563570	0	16563570	G	C
7	chr7_16574879	0	16574879	C	A
7	chr7_16598543	0	16598543	G	C
7	chr7_16599395	0	16599395	T	A
7	chr7_16608652	0	16608652	C	A
7	chr7_16610226	0	16610226	C	G
7	chr7_16625518	0	16625518	A	T
7	chr7_16643626	0	16643626	G	C
7	chr7_16649000	0	16649000	C	G
7	chr7_16654677	0	16654677	A	T
7	chr7_16688281	0	16688281	C	A
7	chr7_16714548	0	16714548	G	T
7	chr7_16716158	0	16716158	G	T
7	chr7_16818808	0	16818808	C	G
7	chr7_16819136	0	16819136	A	C
7	chr7_16830140	0	16830140	C	A
7	chr7_16849216	0	16849216	G	T
7	chr7_16902196	0	16902196	A	T
7	chr7_16909756	0	16909756	G	T
7	chr7_16929885	0	16929885	C	G
7	chr7_16931316	0	16931316	T	G
7	chr7_16935706	0	16935706	C	G
7	chr7_16956994	0	16956994	A	C
7	chr7_16967494	0	16967494	C	G
7	chr7_16981437	0	16981437	A	C
7	chr7_16997182	0	16997182	A	T
7	chr7_17008241	0	17008241	A	T
7	chr7_17062791	0	17062791	C	G
7	chr7_17066958	0	17066958	T	A
7	chr7_17091005	0	17091005	G	T
7	chr7_17125178	0	17125178	A	C
7	chr7_17125893	0	17125893	C	G
7	chr7_17133441	0	17133441	A	C
7	chr7_17141187	0	17141187	G	C
7	chr7_17182243	0	17182243	C	G
7	chr7_17193460	0	17193460	T	G
7	chr7_17200398	0	17200398	A	C
7	chr7_17213923	0	17213923	C	G
7	chr7_17231252	0	17231252	T	G
7	chr7_17237738	0	17237738	G	T
7	chr7_17243166	0	17243166	G	C
7	chr7_17247137	0	17247137	G	T
7	chr7_17251894	0	17251894	C	G
7	chr7_17279618	0	17279618	T	A
7	chr7_17284246	0	17284246	T	G
7	chr7_17301459	0	17301459	G	C
7	chr7_17309425	0	17309425	C	G
7	chr7_17313303	0	17313303	C	A
7	chr7_17348848	0	17348848	T	G
7	chr7_17385079	0	17385079	C	A
7	chr7_17399552	0	17399552	G	T
7	chr7_17404819	0	17404819	G	T
7	chr7_17490963	0	17490963	T	G
7	chr7_17497067	0	17497067	T	G
7	chr7_17511196	0	17511196	T	A
7	chr7_17514629	0	17514629	A	T
7	chr7_17537331	0	17537331	C	G
7	chr7_17538678	0	17538678	T	G
7	chr7_17572605	0	17572605	C	A
7	chr7_17579971	0	17579971	C	G
7	chr7_17597129	0	17597129	C	A
7	chr7_17623368	0	17623368	A	C
7	chr7_17675931	0	17675931	G	T
7	chr7_17676097	0	17676097	G	C
7	chr7_17696031	0	17696031	G	T
7	chr7_17697842	0	17697842	A	T
7	chr7_17732706	0	17732706	G	C
7	chr7_17750669	0	17750669	T	G
7	chr7_17803344	0	17803344	G	C
7	chr7_17818586	0	17818586	C	G
7	chr7_17882619	0	17882619	T	A
7	chr7_17883629	0	17883629	C	A
7	chr7_17923004	0	17923004	A	T
7	chr7_17958952	0	17958952	C	G
7	chr7_17960524	0	17960524	G	T
7	chr7_18057451	0	18057451	A	C
7	chr7_18060227	0	18060227	C	A
7	chr7_18067702	0	18067702	C	A
7	chr7_18089849	0	18089849	C	A
7	chr7_18103971	0	18103971	G	C
7	chr7_18107631	0	18107631	C	G
7	chr7_18123762	0	18123762	A	C
7	chr7_18124427	0	18124427	C	G
7	chr7_18126372	0	18126372	G	C
7	chr7_18147167	0	18147167	C	G
7	chr7_18155059	0	18155059	T	A
7	chr7_18198705	0	18198705	A	C
7	chr7_18229045	0	18229045	C	G
7	chr7_18229817	0	18229817	T	G
7	chr7_18240605	0	18240605	G	C
7	chr7_18292482	0	18292482	G	C
7	chr7_18322324	0	18322324	A	T
7	chr7_18338296	0	18338296	T	G
7	chr7_18350874	0	18350874	T	A
7	chr7_18362469	0	18362469	G	T
7	chr7_18366016	0	18366016	C	A
7	chr7_18406369	0	18406369	T	G
7	chr7_18416943	0	18416943	C	G
7	chr7_18436167	0	18436167	C	A
7	chr7_18450290	0	18450290	C	A
7	chr7_18457242	0	18457242	C	A
7	chr7_18471330	0	18471330	A	C
7	chr7_18493292	0	18493292	C	G
7	chr7_18494487	0	18494487	T	G
7	chr7_18508454	0	18508454	C	G
7	chr7_18519530	0	18519530	C	G
7	chr7_18521443	0	18521443	A	C
7	chr7_18550603	0	18550603	T	G
7	chr7_18582331	0	18582331	A	T
7	chr7_18598269	0	18598269	G	T
7	chr7_18599230	0	18599230	A	C
7	chr7_18599333	0	18599333	A	T
7	chr7_18683537	0	18683537	C	G
7	chr7_18713654	0	18713654	T	A
7	chr7_18725546	0	18725546	G	C
7	chr7_18726124	0	18726124	A	C
7	chr7_18728930	0	18728930	G	T
7	chr7_18739581	0	18739581	T	A
7	chr7_18739870	0	18739870	A	C
7	chr7_18795303	0	18795303	C	A
7	chr7_18815475	0	18815475	C	A
7	chr7_18850357	0	18850357	C	G
7	chr7_18871209	0	18871209	C	G
7	chr7_18882994	0	18882994	C	G
7	chr7_18889092	0	18889092	A	C
7	chr7_18889959	0	18889959	T	A
7	chr7_18898352	0	18898352	C	G
7	chr7_18904512	0	18904512	C	G
7	chr7_18908556	0	18908556	A	T
7	chr7_18951231	0	18951231	G	C
7	chr7_18999088	0	18999088	A	C
7	chr7_19012134	0	19012134	C	G
7	chr7_19073304	0	19073304	G	T
7	chr7_19089784	0	19089784	T	G
7	chr7_19098225	0	19098225	T	G
7	chr7_19120939	0	19120939	T	A
7	chr7_19126222	0	19126222	T	G
7	chr7_19138230	0	19138230	G	T
7	chr7_19140764	0	19140764	G	T
7	chr7_19143938	0	19143938	G	C
7	chr7_19164060	0	19164060	C	A
7	chr7_19173680	0	19173680	C	G
7	chr7_19179485	0	19179485	A	C
7	chr7_19189311	0	19189311	C	G
7	chr7_19229394	0	19229394	A	T
7	chr7_19272838	0	19272838	C	A
7	chr7_19307731	0	19307731	T	A
7	chr7_19313809	0	19313809	T	A
7	chr7_19329085	0	19329085	T	G
7	chr7_19340148	0	19340148	C	G
7	chr7_19365868	0	19365868	A	C
7	chr7_19365918	0	19365918	A	C
7	chr7_19379941	0	19379941	G	C
7	chr7_19397054	0	19397054	G	C
7	chr7_19400389	0	19400389	A	C
7	chr7_19412409	0	19412409	A	C
7	chr7_19419998	0	19419998	T	G
7	chr7_19483459	0	19483459	C	G
7	chr7_19517748	0	19517748	G	T
7	chr7_19533137	0	19533137	C	A
7	chr7_19540018	0	19540018	C	G
7	chr7_19561997	0	19561997	G	C
7	chr7_19594740	0	19594740	C	G
7	chr7_19595413	0	19595413	T	A
7	chr7_19627423	0	19627423	A	T
7	chr7_19639486	0	19639486	A	C
7	chr7_19643776	0	19643776	C	G
7	chr7_19671703	0	19671703	T	A
7	chr7_19672277	0	19672277	C	A
7	chr7_19681796	0	19681796	G	T
7	chr7_19692056	0	19692056	G	T
7	chr7_19698890	0	19698890	T	G
7	chr7_19701641	0	19701641	A	T
7	chr7_19714648	0	19714648	C	G
7	chr7_19715523	0	19715523	G	C
7	chr7_19736856	0	19736856	T	G
7	chr7_19788175	0	19788175	T	A
7	chr7_19832620	0	19832620	C	A
7	chr7_19836147	0	19836147	T	G
7	chr7_19852348	0	19852348	A	T
7	chr7_19858331	0	19858331	C	G
7	chr7_19860994	0	19860994	A	C
7	chr7_19884408	0	19884408	C	A
7	chr7_19892296	0	19892296	T	G
7	chr7_19896915	0	19896915	C	A
7	chr7_19926578	0	19926578	G	T
7	chr7_19941926	0	19941926	C	A
7	chr7_19946027	0	19946027	G	T
7	chr7_19969125	0	19969125	A	C
7	chr7_19972115	0	19972115	A	T
7	chr7_19972828	0	19972828	C	A
7	chr7_19974688	0	19974688	C	G
7	chr7_19979694	0	19979694	G	C
7	chr7_20025887	0	20025887	A	C
7	chr7_20038058	0	20038058	G	C
7	chr7_20059520	0	20059520	G	T
7	chr7_20060987	0	20060987	C	G
7	chr7_20071176	0	20071176	A	T
7	chr7_20129894	0	20129894	T	A
7	chr7_20143444	0	20143444	A	C
7	chr7_20158587	0	20158587	A	C
7	chr7_20159446	0	20159446	A	T
7	chr7_20234045	0	20234045	A	T
7	chr7_20241294	0	20241294	C	G
7	chr7_20241533	0	20241533	C	G
7	chr7_20256156	0	20256156	C	G
7	chr7_20280702	0	20280702	C	G
7	chr7_20286327	0	20286327	G	C
7	chr7_20336563	0	20336563	G	C
7	chr7_20344237	0	20344237	T	G
7	chr7_20348282	0	20348282	C	A
7	chr7_20380568	0	20380568	C	A
7	chr7_20393698	0	20393698	A	C
7	chr7_20396333	0	20396333	C	A
7	chr7_20407385	0	20407385	A	T
7	chr7_20454610	0	20454610	G	C
7	chr7_20463632	0	20463632	C	G
7	chr7_20468367	0	20468367	G	T
7	chr7_20469427	0	20469427	C	G
7	chr7_20488040	0	20488040	G	C
7	chr7_20491514	0	20491514	C	G
7	chr7_20497389	0	20497389	T	A
7	chr7_20497853	0	20497853	A	C
7	chr7_20499839	0	20499839	A	C
7	chr7_20565589	0	20565589	G	C
7	chr7_20601925	0	20601925	C	G
7	chr7_20620581	0	20620581	C	A
7	chr7_20621432	0	20621432	C	A
7	chr7_20656725	0	20656725	G	T
7	chr7_20694262	0	20694262	A	T
7	chr7_20698187	0	20698187	A	T
7	chr7_20736378	0	20736378	A	T
7	chr7_20739355	0	20739355	T	G
7	chr7_20785392	0	20785392	C	G
7	chr7_20794332	0	20794332	T	G
7	chr7_20798279	0	20798279	C	G
7	chr7_20808169	0	20808169	C	A
7	chr7_20814688	0	20814688	A	C
7	chr7_20832413	0	20832413	C	A
7	chr7_20844346	0	20844346	A	C
7	chr7_20861843	0	20861843	G	T
7	chr7_20871072	0	20871072	A	C
7	chr7_20876181	0	20876181	G	C
7	chr7_20884496	0	20884496	A	C
7	chr7_20891226	0	20891226	A	C
7	chr7_20917500	0	20917500	C	G
7	chr7_20923321	0	20923321	T	G
7	chr7_20936956	0	20936956	G	T
7	chr7_20970929	0	20970929	G	C
7	chr7_20984826	0	20984826	A	C
7	chr7_21022778	0	21022778	C	G
7	chr7_21027428	0	21027428	A	C
7	chr7_21039536	0	21039536	G	T
7	chr7_21066356	0	21066356	T	A
7	chr7_21067214	0	21067214	T	G
7	chr7_21069755	0	21069755	C	A
7	chr7_21073539	0	21073539	G	T
7	chr7_21123333	0	21123333	C	A
7	chr7_21130282	0	21130282	G	C
7	chr7_21147537	0	21147537	G	C
7	chr7_21150877	0	21150877	T	G
7	chr7_21154617	0	21154617	G	C
7	chr7_21171246	0	21171246	G	T
7	chr7_21193999	0	21193999	A	C
7	chr7_21204631	0	21204631	G	C
7	chr7_21219943	0	21219943	T	A
7	chr7_21226604	0	21226604	C	A
7	chr7_21233241	0	21233241	C	G
7	chr7_21233635	0	21233635	T	G
7	chr7_21238930	0	21238930	G	C
7	chr7_21260690	0	21260690	G	T
7	chr7_21267005	0	21267005	A	C
7	chr7_21270018	0	21270018	C	A
7	chr7_21271692	0	21271692	G	T
7	chr7_21280693	0	21280693	A	T
7	chr7_21287685	0	21287685	C	G
7	chr7_21304979	0	21304979	G	T
7	chr7_21308483	0	21308483	T	G
7	chr7_21310166	0	21310166	G	T
7	chr7_21318236	0	21318236	T	A
7	chr7_21322042	0	21322042	T	A
7	chr7_21328228	0	21328228	C	A
7	chr7_21333178	0	21333178	T	A
7	chr7_21336922	0	21336922	G	T
7	chr7_21337253	0	21337253	C	A
7	chr7_21341120	0	21341120	T	G
7	chr7_21341952	0	21341952	C	A
7	chr7_21361007	0	21361007	G	C
7	chr7_21366290	0	21366290	T	G
7	chr7_21367507	0	21367507	A	C
7	chr7_21382580	0	21382580	C	A
7	chr7_21389855	0	21389855	A	T
7	chr7_21399823	0	21399823	G	T
7	chr7_21402089	0	21402089	T	G
7	chr7_21465916	0	21465916	G	T
7	chr7_21489750	0	21489750	G	T
7	chr7_21496897	0	21496897	T	G
7	chr7_21505382	0	21505382	T	A
7	chr7_21514691	0	21514691	G	C
7	chr7_21533396	0	21533396	C	A
7	chr7_21603479	0	21603479	T	G
7	chr7_21611067	0	21611067	G	T
7	chr7_21626352	0	21626352	C	A
7	chr7_21657345	0	21657345	T	G
7	chr7_21686913	0	21686913	C	G
7	chr7_21688434	0	21688434	G	T
7	chr7_21706221	0	21706221	G	C
7	chr7_21714096	0	21714096	T	A
7	chr7_21714385	0	21714385	T	G
7	chr7_21727940	0	21727940	C	G
7	chr7_21740074	0	21740074	G	T
7	chr7_21744676	0	21744676	C	A
7	chr7_21762376	0	21762376	A	T
7	chr7_21771197	0	21771197	G	C
7	chr7_21773363	0	21773363	C	G
7	chr7_21800176	0	21800176	C	A
7	chr7_21800592	0	21800592	C	G
7	chr7_21804316	0	21804316	T	G
7	chr7_21820951	0	21820951	G	T
7	chr7_21827220	0	21827220	G	T
7	chr7_21830236	0	21830236	C	A
7	chr7_21862500	0	21862500	G	C
7	chr7_21966010	0	21966010	C	A
7	chr7_21966810	0	21966810	T	A
7	chr7_21984772	0	21984772	C	A
7	chr7_21988582	0	21988582	G	C
7	chr7_21996716	0	21996716	A	C
7	chr7_21997987	0	21997987	C	A
7	chr7_22032645	0	22032645	C	G
7	chr7_22050716	0	22050716	G	C
7	chr7_22051329	0	22051329	G	C
7	chr7_22055393	0	22055393	G	C
7	chr7_22057879	0	22057879	C	A
7	chr7_22070790	0	22070790	T	G
7	chr7_22071352	0	22071352	C	G
7	chr7_22076283	0	22076283	G	T
7	chr7_22077438	0	22077438	A	T
7	chr7_22085158	0	22085158	A	C
7	chr7_22088179	0	22088179	C	A
7	chr7_22154587	0	22154587	A	T
7	chr7_22174598	0	22174598	C	G
7	chr7_22259240	0	22259240	G	T
7	chr7_22265236	0	22265236	C	G
7	chr7_22295839	0	22295839	G	C
7	chr7_22303121	0	22303121	T	G
7	chr7_22323873	0	22323873	G	C
7	chr7_22334018	0	22334018	T	A
7	chr7_22353184	0	22353184	C	G
7	chr7_22358383	0	22358383	G	C
7	chr7_22360053	0	22360053	C	G
7	chr7_22376177	0	22376177	G	T
7	chr7_22378973	0	22378973	G	C
7	chr7_22402296	0	22402296	G	C
7	chr7_22406518	0	22406518	C	A
7	chr7_22431276	0	22431276	A	C
7	chr7_22439309	0	22439309	T	A
7	chr7_22453257	0	22453257	G	T
7	chr7_22497479	0	22497479	A	T
7	chr7_22511195	0	22511195	T	G
7	chr7_22525818	0	22525818	G	C
7	chr7_22543802	0	22543802	G	C
7	chr7_22563882	0	22563882	C	A
7	chr7_22578466	0	22578466	C	A
7	chr7_22580183	0	22580183	A	C
7	chr7_22583167	0	22583167	A	T
7	chr7_22624389	0	22624389	C	A
7	chr7_22638089	0	22638089	C	A
7	chr7_22640595	0	22640595	A	T
7	chr7_22659952	0	22659952	A	C
7	chr7_22674722	0	22674722	G	C
7	chr7_22681668	0	22681668	A	C
7	chr7_22731043	0	22731043	A	T
7	chr7_22735932	0	22735932	G	T
7	chr7_22756880	0	22756880	A	T
7	chr7_22768977	0	22768977	G	T
7	chr7_22807044	0	22807044	C	A
7	chr7_22842811	0	22842811	G	T
7	chr7_22847083	0	22847083	G	T
7	chr7_22854272	0	22854272	C	G
7	chr7_22859013	0	22859013	A	C
7	chr7_22887908	0	22887908	A	C
7	chr7_22900081	0	22900081	C	A
7	chr7_22916288	0	22916288	T	A
7	chr7_22917945	0	22917945	G	T
7	chr7_22974962	0	22974962	C	G
7	chr7_23002547	0	23002547	C	G
7	chr7_23041778	0	23041778	A	T
7	chr7_23079437	0	23079437	A	C
7	chr7_23109198	0	23109198	G	C
7	chr7_23117400	0	23117400	T	A
7	chr7_23118510	0	23118510	G	C
7	chr7_23148181	0	23148181	C	G
7	chr7_23167659	0	23167659	T	G
7	chr7_23169262	0	23169262	A	T
7	chr7_23173139	0	23173139	A	C
7	chr7_23246844	0	23246844	C	G
7	chr7_23261859	0	23261859	T	A
7	chr7_23264973	0	23264973	T	G
7	chr7_23285436	0	23285436	C	G
7	chr7_23306774	0	23306774	G	C
7	chr7_23311774	0	23311774	C	G
7	chr7_23312577	0	23312577	C	A
7	chr7_23315111	0	23315111	A	C
7	chr7_23328725	0	23328725	T	G
7	chr7_23333174	0	23333174	C	A
7	chr7_23340136	0	23340136	T	G
7	chr7_23340625	0	23340625	C	G
7	chr7_23408376	0	23408376	G	C
7	chr7_23412682	0	23412682	T	A
7	chr7_23414671	0	23414671	A	C
7	chr7_23415525	0	23415525	T	G
7	chr7_23422060	0	23422060	T	G
7	chr7_23429275	0	23429275	C	G
7	chr7_23450365	0	23450365	G	C
7	chr7_23471403	0	23471403	G	T
7	chr7_23487617	0	23487617	G	C
7	chr7_23509981	0	23509981	A	T
7	chr7_23529992	0	23529992	A	C
7	chr7_23553519	0	23553519	T	G
7	chr7_23606380	0	23606380	A	C
7	chr7_23611212	0	23611212	T	A
7	chr7_23612929	0	23612929	T	A
7	chr7_23613418	0	23613418	A	T
7	chr7_23706073	0	23706073	G	T
7	chr7_23721631	0	23721631	T	G
7	chr7_23761191	0	23761191	A	C
7	chr7_23772354	0	23772354	G	C
7	chr7_23790146	0	23790146	A	T
7	chr7_23797212	0	23797212	G	T
7	chr7_23809737	0	23809737	C	G
7	chr7_23831503	0	23831503	T	A
7	chr7_23841947	0	23841947	C	A
7	chr7_23844947	0	23844947	C	G
7	chr7_23845975	0	23845975	T	A
7	chr7_23875138	0	23875138	T	G
7	chr7_23884938	0	23884938	T	G
7	chr7_23885857	0	23885857	G	C
7	chr7_23893006	0	23893006	G	T
7	chr7_23894121	0	23894121	C	G
7	chr7_23912965	0	23912965	C	A
7	chr7_23922366	0	23922366	G	T
7	chr7_23929024	0	23929024	G	T
7	chr7_23955006	0	23955006	A	C
7	chr7_23960191	0	23960191	C	G
7	chr7_23964435	0	23964435	T	G
7	chr7_23987760	0	23987760	C	G
7	chr7_23998841	0	23998841	A	C
7	chr7_24018585	0	24018585	T	G
7	chr7_24025179	0	24025179	C	A
7	chr7_24047373	0	24047373	C	A
7	chr7_24069335	0	24069335	C	A
7	chr7_24087581	0	24087581	A	T
7	chr7_24097384	0	24097384	T	G
7	chr7_24108974	0	24108974	T	G
7	chr7_24109805	0	24109805	G	C
7	chr7_24109949	0	24109949	T	G
7	chr7_24113167	0	24113167	G	T
7	chr7_24137652	0	24137652	A	C
7	chr7_24169426	0	24169426	T	G
7	chr7_24204755	0	24204755	G	C
7	chr7_24254123	0	24254123	A	C
7	chr7_24258762	0	24258762	A	T
7	chr7_24262410	0	24262410	T	G
7	chr7_24265032	0	24265032	A	C
7	chr7_24271455	0	24271455	C	G
7	chr7_24274818	0	24274818	G	C
7	chr7_24277212	0	24277212	C	A
7	chr7_24307328	0	24307328	C	G
7	chr7_24307539	0	24307539	T	G
7	chr7_24317785	0	24317785	T	G
7	chr7_24323266	0	24323266	C	G
7	chr7_24326695	0	24326695	T	A
7	chr7_24327996	0	24327996	G	C
7	chr7_24340204	0	24340204	G	C
7	chr7_24378407	0	24378407	G	C
7	chr7_24393627	0	24393627	C	A
7	chr7_24409656	0	24409656	C	A
7	chr7_24415177	0	24415177	C	G
7	chr7_24417077	0	24417077	T	A
7	chr7_24429223	0	24429223	C	G
7	chr7_24430712	0	24430712	G	C
7	chr7_24432195	0	24432195	C	A
7	chr7_24448388	0	24448388	G	C
7	chr7_24459417	0	24459417	C	A
7	chr7_24462300	0	24462300	G	C
7	chr7_24475988	0	24475988	A	T
7	chr7_24478611	0	24478611	C	G
7	chr7_24503202	0	24503202	C	A
7	chr7_24515607	0	24515607	A	T
7	chr7_24532217	0	24532217	C	A
7	chr7_24532287	0	24532287	C	A
7	chr7_24539979	0	24539979	A	C
7	chr7_24540931	0	24540931	C	A
7	chr7_24556049	0	24556049	C	A
7	chr7_24557733	0	24557733	A	C
7	chr7_24564527	0	24564527	T	A
7	chr7_24564980	0	24564980	A	T
7	chr7_24568162	0	24568162	A	T
7	chr7_24568579	0	24568579	G	T
7	chr7_24596292	0	24596292	A	C
7	chr7_24601222	0	24601222	T	G
7	chr7_24602053	0	24602053	A	C
7	chr7_24606834	0	24606834	A	C
7	chr7_24612971	0	24612971	T	G
7	chr7_24614798	0	24614798	T	G
7	chr7_24615446	0	24615446	T	A
7	chr7_24616312	0	24616312	T	A
7	chr7_24618466	0	24618466	T	G
7	chr7_24618961	0	24618961	C	A
7	chr7_24625020	0	24625020	G	C
7	chr7_24627446	0	24627446	T	A
7	chr7_24635086	0	24635086	G	C
7	chr7_24660268	0	24660268	A	T
7	chr7_24660865	0	24660865	C	G
7	chr7_24670809	0	24670809	C	G
7	chr7_24675850	0	24675850	C	A
7	chr7_24724638	0	24724638	T	G
7	chr7_24760512	0	24760512	G	T
7	chr7_24788740	0	24788740	C	G
7	chr7_24804963	0	24804963	T	A
7	chr7_24835292	0	24835292	C	G
7	chr7_24842603	0	24842603	A	C
7	chr7_24845126	0	24845126	T	G
7	chr7_24881253	0	24881253	C	G
7	chr7_24884866	0	24884866	G	C
7	chr7_24893497	0	24893497	G	C
7	chr7_24910349	0	24910349	T	G
7	chr7_24940559	0	24940559	G	T
7	chr7_24943890	0	24943890	C	G
7	chr7_24953224	0	24953224	G	T
7	chr7_24980517	0	24980517	T	G
7	chr7_24989331	0	24989331	G	T
7	chr7_24998756	0	24998756	G	T
7	chr7_25026345	0	25026345	T	G
7	chr7_25080781	0	25080781	C	G
7	chr7_25111137	0	25111137	T	A
7	chr7_25130950	0	25130950	C	A
7	chr7_25140991	0	25140991	T	G
7	chr7_25158113	0	25158113	T	A
7	chr7_25161282	0	25161282	T	G
7	chr7_25176145	0	25176145	A	C
7	chr7_25179398	0	25179398	C	G
7	chr7_25193963	0	25193963	G	C
7	chr7_25195344	0	25195344	G	C
7	chr7_25195405	0	25195405	T	G
7	chr7_25200236	0	25200236	G	C
7	chr7_25207061	0	25207061	C	G
7	chr7_25208118	0	25208118	G	C
7	chr7_25213369	0	25213369	A	C
7	chr7_25230574	0	25230574	T	G
7	chr7_25269111	0	25269111	T	A
7	chr7_25296744	0	25296744	A	C
7	chr7_25301884	0	25301884	C	A
7	chr7_25311831	0	25311831	T	G
7	chr7_25314036	0	25314036	T	G
7	chr7_25330969	0	25330969	A	C
7	chr7_25355107	0	25355107	C	G
7	chr7_25369147	0	25369147	T	G
7	chr7_25374312	0	25374312	C	A
7	chr7_25428178	0	25428178	A	C
7	chr7_25457227	0	25457227	A	T
7	chr7_25468739	0	25468739	G	T
7	chr7_25470880	0	25470880	G	C
7	chr7_25480387	0	25480387	T	G
7	chr7_25483613	0	25483613	C	A
7	chr7_25492168	0	25492168	C	G
7	chr7_25518705	0	25518705	T	A
7	chr7_25529322	0	25529322	C	G
7	chr7_25530008	0	25530008	A	C
7	chr7_25532151	0	25532151	T	G
7	chr7_25535330	0	25535330	T	A
7	chr7_25542422	0	25542422	C	G
7	chr7_25545078	0	25545078	C	A
7	chr7_25553580	0	25553580	G	C
7	chr7_25573039	0	25573039	T	A
7	chr7_25574399	0	25574399	G	C
7	chr7_25582545	0	25582545	G	T
7	chr7_25601046	0	25601046	T	G
7	chr7_25617565	0	25617565	C	G
7	chr7_25634986	0	25634986	C	A
7	chr7_25641175	0	25641175	G	T
7	chr7_25675088	0	25675088	T	G
7	chr7_25688715	0	25688715	T	A
7	chr7_25710397	0	25710397	G	C
7	chr7_25716055	0	25716055	T	G
7	chr7_25716682	0	25716682	T	G
7	chr7_25719673	0	25719673	A	C
7	chr7_25721236	0	25721236	A	T
7	chr7_25721291	0	25721291	A	C
7	chr7_25722146	0	25722146	A	T
7	chr7_25722321	0	25722321	T	A
7	chr7_25724232	0	25724232	T	A
7	chr7_25769089	0	25769089	G	T
7	chr7_25776589	0	25776589	A	T
7	chr7_25787254	0	25787254	G	T
7	chr7_25805421	0	25805421	C	G
7	chr7_25815525	0	25815525	A	C
7	chr7_25816137	0	25816137	A	C
7	chr7_25822739	0	25822739	T	G
7	chr7_25832107	0	25832107	T	G
7	chr7_25856650	0	25856650	G	T
7	chr7_25893239	0	25893239	C	A
7	chr7_25977597	0	25977597	G	C
7	chr7_25979682	0	25979682	T	A
7	chr7_25982224	0	25982224	T	G
7	chr7_26004192	0	26004192	G	C
7	chr7_26021650	0	26021650	C	G
7	chr7_26034793	0	26034793	A	C
7	chr7_26065488	0	26065488	C	A
7	chr7_26068761	0	26068761	C	G
7	chr7_26072226	0	26072226	C	G
7	chr7_26109189	0	26109189	G	T
7	chr7_26122403	0	26122403	A	C
7	chr7_26134151	0	26134151	C	A
7	chr7_26135313	0	26135313	G	C
7	chr7_26141419	0	26141419	C	G
7	chr7_26156759	0	26156759	T	A
7	chr7_26174399	0	26174399	G	C
7	chr7_26181304	0	26181304	G	C
7	chr7_26197318	0	26197318	A	T
7	chr7_26214795	0	26214795	C	A
7	chr7_26231397	0	26231397	T	A
7	chr7_26244930	0	26244930	T	A
7	chr7_26252138	0	26252138	A	C
7	chr7_26291665	0	26291665	A	T
7	chr7_26293190	0	26293190	A	T
7	chr7_26316246	0	26316246	G	C
7	chr7_26337805	0	26337805	T	A
7	chr7_26348329	0	26348329	T	G
7	chr7_26441929	0	26441929	T	A
7	chr7_26451888	0	26451888	A	C
7	chr7_26453273	0	26453273	A	C
7	chr7_26457926	0	26457926	C	G
7	chr7_26529515	0	26529515	A	T
7	chr7_26554057	0	26554057	C	A
7	chr7_26581080	0	26581080	C	A
7	chr7_26617353	0	26617353	T	G
7	chr7_26635201	0	26635201	C	G
7	chr7_26638492	0	26638492	T	G
7	chr7_26641127	0	26641127	T	G
7	chr7_26736743	0	26736743	T	G
7	chr7_26774494	0	26774494	G	C
7	chr7_26826785	0	26826785	T	A
7	chr7_26846984	0	26846984	T	G
7	chr7_26862833	0	26862833	G	C
7	chr7_26869032	0	26869032	G	C
7	chr7_26876250	0	26876250	T	G
7	chr7_26877983	0	26877983	A	C
7	chr7_26879633	0	26879633	A	T
7	chr7_26908938	0	26908938	T	G
7	chr7_26916735	0	26916735	T	A
7	chr7_26939747	0	26939747	A	T
7	chr7_26974549	0	26974549	A	T
7	chr7_27010645	0	27010645	A	C
7	chr7_27011249	0	27011249	C	A
7	chr7_27019569	0	27019569	C	G
7	chr7_27025572	0	27025572	C	A
7	chr7_27039973	0	27039973	C	G
7	chr7_27086718	0	27086718	T	G
7	chr7_27112671	0	27112671	G	C
7	chr7_27112766	0	27112766	C	G
7	chr7_27113329	0	27113329	A	C
7	chr7_27120538	0	27120538	A	T
7	chr7_27121422	0	27121422	G	C
7	chr7_27134100	0	27134100	C	G
7	chr7_27146375	0	27146375	A	T
7	chr7_27147184	0	27147184	T	G
7	chr7_27150005	0	27150005	T	G
7	chr7_27156782	0	27156782	G	T
7	chr7_27184736	0	27184736	G	C
7	chr7_27196446	0	27196446	C	A
7	chr7_27211221	0	27211221	A	C
7	chr7_27214192	0	27214192	G	C
7	chr7_27219331	0	27219331	T	A
7	chr7_27220409	0	27220409	T	G
7	chr7_27236413	0	27236413	T	A
7	chr7_27243560	0	27243560	T	G
7	chr7_27262084	0	27262084	A	C
7	chr7_27262679	0	27262679	A	T
7	chr7_27263621	0	27263621	A	C
7	chr7_27273233	0	27273233	G	C
7	chr7_27293464	0	27293464	T	G
7	chr7_27301591	0	27301591	C	A
7	chr7_27303933	0	27303933	A	C
7	chr7_27311794	0	27311794	G	T
7	chr7_27314018	0	27314018	G	T
7	chr7_27318173	0	27318173	A	C
7	chr7_27324878	0	27324878	C	A
7	chr7_27353614	0	27353614	T	G
7	chr7_27361236	0	27361236	T	G
7	chr7_27363080	0	27363080	C	G
7	chr7_27387050	0	27387050	C	G
7	chr7_27402213	0	27402213	A	C
7	chr7_27412287	0	27412287	G	C
7	chr7_27413211	0	27413211	T	A
7	chr7_27418779	0	27418779	G	C
7	chr7_27419057	0	27419057	C	G
7	chr7_27424124	0	27424124	C	G
7	chr7_27446842	0	27446842	G	T
7	chr7_27468804	0	27468804	A	C
7	chr7_27475177	0	27475177	C	A
7	chr7_27496161	0	27496161	A	C
7	chr7_27498725	0	27498725	C	A
7	chr7_27500687	0	27500687	G	C
7	chr7_27558648	0	27558648	C	G
7	chr7_27581281	0	27581281	C	G
7	chr7_27608285	0	27608285	A	T
7	chr7_27640718	0	27640718	A	C
7	chr7_27642226	0	27642226	A	C
7	chr7_27648489	0	27648489	G	C
7	chr7_27651297	0	27651297	G	C
7	chr7_27661217	0	27661217	G	C
7	chr7_27669088	0	27669088	A	C
7	chr7_27690154	0	27690154	C	G
7	chr7_27698266	0	27698266	T	G
7	chr7_27700992	0	27700992	G	C
7	chr7_27706407	0	27706407	G	C
7	chr7_27712916	0	27712916	C	G
7	chr7_27713738	0	27713738	A	C
7	chr7_27724661	0	27724661	T	G
7	chr7_27734645	0	27734645	T	G
7	chr7_27766247	0	27766247	C	G
7	chr7_27783650	0	27783650	C	A
7	chr7_27792402	0	27792402	G	C
7	chr7_27796427	0	27796427	A	C
7	chr7_27805999	0	27805999	T	G
7	chr7_27813288	0	27813288	C	A
7	chr7_27828973	0	27828973	T	G
7	chr7_27829793	0	27829793	G	C
7	chr7_27892158	0	27892158	C	G
7	chr7_27908998	0	27908998	A	C
7	chr7_27916838	0	27916838	C	G
7	chr7_27917440	0	27917440	G	T
7	chr7_27922957	0	27922957	G	C
7	chr7_27928295	0	27928295	G	T
7	chr7_27950436	0	27950436	T	A
7	chr7_27956549	0	27956549	C	G
7	chr7_27969978	0	27969978	T	G
7	chr7_27972396	0	27972396	T	G
7	chr7_27974111	0	27974111	G	C
7	chr7_27993821	0	27993821	G	T
7	chr7_28021537	0	28021537	G	C
7	chr7_28067269	0	28067269	A	C
7	chr7_28091995	0	28091995	T	G
7	chr7_28096823	0	28096823	A	C
7	chr7_28106239	0	28106239	T	G
7	chr7_28109534	0	28109534	C	G
7	chr7_28116390	0	28116390	G	T
7	chr7_28127991	0	28127991	A	T
7	chr7_28131904	0	28131904	T	G
7	chr7_28143202	0	28143202	A	C
7	chr7_28153492	0	28153492	G	C
7	chr7_28161739	0	28161739	A	C
7	chr7_28168172	0	28168172	T	A
7	chr7_28176243	0	28176243	C	G
7	chr7_28177343	0	28177343	C	A
7	chr7_28178304	0	28178304	C	G
7	chr7_28182067	0	28182067	T	G
7	chr7_28190918	0	28190918	A	T
7	chr7_28191396	0	28191396	T	A
7	chr7_28211319	0	28211319	A	T
7	chr7_28288925	0	28288925	T	A
7	chr7_28320748	0	28320748	G	C
7	chr7_28334564	0	28334564	T	G
7	chr7_28340869	0	28340869	C	A
7	chr7_28345521	0	28345521	T	G
7	chr7_28349093	0	28349093	T	G
7	chr7_28352617	0	28352617	A	C
7	chr7_28356733	0	28356733	T	G
7	chr7_28371079	0	28371079	C	A
7	chr7_28374324	0	28374324	A	C
7	chr7_28385830	0	28385830	A	C
7	chr7_28388844	0	28388844	G	T
7	chr7_28396756	0	28396756	C	A
7	chr7_28408700	0	28408700	T	A
7	chr7_28412413	0	28412413	G	C
7	chr7_28414425	0	28414425	A	T
7	chr7_28414469	0	28414469	C	G
7	chr7_28429522	0	28429522	G	C
7	chr7_28430371	0	28430371	G	C
7	chr7_28444480	0	28444480	A	C
7	chr7_28475400	0	28475400	T	G
7	chr7_28479416	0	28479416	T	A
7	chr7_28497661	0	28497661	C	G
7	chr7_28500550	0	28500550	T	G
7	chr7_28519241	0	28519241	C	A
7	chr7_28530329	0	28530329	C	A
7	chr7_28552611	0	28552611	C	A
7	chr7_28615240	0	28615240	C	A
7	chr7_28634489	0	28634489	G	C
7	chr7_28641760	0	28641760	C	A
7	chr7_28645996	0	28645996	A	T
7	chr7_28683773	0	28683773	G	C
7	chr7_28690901	0	28690901	G	T
7	chr7_28700482	0	28700482	C	A
7	chr7_28748960	0	28748960	A	T
7	chr7_28789757	0	28789757	T	A
7	chr7_28810432	0	28810432	G	C
7	chr7_28812518	0	28812518	T	G
7	chr7_28813388	0	28813388	G	C
7	chr7_28834822	0	28834822	G	C
7	chr7_28835438	0	28835438	T	G
7	chr7_28854409	0	28854409	C	A
7	chr7_28882264	0	28882264	C	G
7	chr7_28914118	0	28914118	C	A
7	chr7_28928291	0	28928291	A	T
7	chr7_28931734	0	28931734	G	T
7	chr7_28932745	0	28932745	C	A
7	chr7_28948221	0	28948221	C	A
7	chr7_28949303	0	28949303	A	T
7	chr7_28954415	0	28954415	G	C
7	chr7_28996566	0	28996566	C	A
7	chr7_28997416	0	28997416	A	T
7	chr7_29011362	0	29011362	G	C
7	chr7_29019702	0	29019702	C	G
7	chr7_29028121	0	29028121	G	T
7	chr7_29039475	0	29039475	A	C
7	chr7_29071215	0	29071215	C	G
7	chr7_29078424	0	29078424	G	C
7	chr7_29091302	0	29091302	A	C
7	chr7_29094435	0	29094435	A	T
7	chr7_29097841	0	29097841	C	A
7	chr7_29104699	0	29104699	C	G
7	chr7_29115780	0	29115780	T	A
7	chr7_29132023	0	29132023	G	C
7	chr7_29139452	0	29139452	G	T
7	chr7_29141129	0	29141129	T	G
7	chr7_29151782	0	29151782	C	A
7	chr7_29157125	0	29157125	T	G
7	chr7_29196622	0	29196622	C	A
7	chr7_29201502	0	29201502	G	C
7	chr7_29203184	0	29203184	G	C
7	chr7_29207983	0	29207983	G	T
7	chr7_29221810	0	29221810	G	T
7	chr7_29227192	0	29227192	T	G
7	chr7_29238313	0	29238313	G	T
7	chr7_29244955	0	29244955	C	A
7	chr7_29295513	0	29295513	G	C
7	chr7_29306877	0	29306877	G	T
7	chr7_29345653	0	29345653	C	G
7	chr7_29411051	0	29411051	C	A
7	chr7_29431496	0	29431496	G	T
7	chr7_29442596	0	29442596	C	A
7	chr7_29450384	0	29450384	G	C
7	chr7_29464824	0	29464824	A	T
7	chr7_29483409	0	29483409	T	G
7	chr7_29487805	0	29487805	T	G
7	chr7_29496328	0	29496328	T	A
7	chr7_29503455	0	29503455	G	C
7	chr7_29512754	0	29512754	T	G
7	chr7_29515107	0	29515107	G	T
7	chr7_29524629	0	29524629	C	A
7	chr7_29530046	0	29530046	T	A
7	chr7_29543801	0	29543801	C	A
7	chr7_29557785	0	29557785	G	C
7	chr7_29573521	0	29573521	G	C
7	chr7_29610744	0	29610744	C	G
7	chr7_29614273	0	29614273	A	T
7	chr7_29634129	0	29634129	G	T
7	chr7_29641137	0	29641137	G	C
7	chr7_29649009	0	29649009	G	C
7	chr7_29651570	0	29651570	C	G
7	chr7_29672087	0	29672087	C	G
7	chr7_29675014	0	29675014	G	T
7	chr7_29706546	0	29706546	A	T
7	chr7_29714359	0	29714359	G	C
7	chr7_29739391	0	29739391	C	A
7	chr7_29746501	0	29746501	A	C
7	chr7_29752617	0	29752617	A	T
7	chr7_29770585	0	29770585	C	A
7	chr7_29785577	0	29785577	G	C
7	chr7_29791362	0	29791362	G	T
7	chr7_29847479	0	29847479	T	G
7	chr7_29865983	0	29865983	G	C
7	chr7_29874182	0	29874182	A	C
7	chr7_29888524	0	29888524	A	C
7	chr7_29894873	0	29894873	T	G
7	chr7_29903671	0	29903671	C	A
7	chr7_29905040	0	29905040	C	A
7	chr7_29907982	0	29907982	C	A
7	chr7_29946814	0	29946814	T	G
7	chr7_29972763	0	29972763	G	C
7	chr7_29978219	0	29978219	T	A
7	chr7_30014908	0	30014908	T	G
7	chr7_30022120	0	30022120	A	T
7	chr7_30027238	0	30027238	C	A
7	chr7_30031352	0	30031352	G	T
7	chr7_30040246	0	30040246	A	C
7	chr7_30070919	0	30070919	T	G
7	chr7_30076598	0	30076598	A	T
7	chr7_30107265	0	30107265	G	C
7	chr7_30145043	0	30145043	C	A
7	chr7_30152977	0	30152977	T	A
7	chr7_30163470	0	30163470	C	G
7	chr7_30241354	0	30241354	C	A
7	chr7_30261589	0	30261589	G	T
7	chr7_30287312	0	30287312	T	G
7	chr7_30288186	0	30288186	T	G
7	chr7_30313888	0	30313888	C	A
7	chr7_30337044	0	30337044	A	T
7	chr7_30365967	0	30365967	A	T
7	chr7_30372301	0	30372301	C	G
7	chr7_30385600	0	30385600	C	G
7	chr7_30386643	0	30386643	A	C
7	chr7_30395633	0	30395633	G	T
7	chr7_30412176	0	30412176	C	G
7	chr7_30424278	0	30424278	G	C
7	chr7_30424974	0	30424974	T	A
7	chr7_30431416	0	30431416	G	T
7	chr7_30448171	0	30448171	A	T
7	chr7_30449882	0	30449882	C	G
7	chr7_30449921	0	30449921	T	G
7	chr7_30451512	0	30451512	G	C
7	chr7_30461272	0	30461272	G	C
7	chr7_30473912	0	30473912	T	A
7	chr7_30488537	0	30488537	C	G
7	chr7_30507338	0	30507338	C	G
7	chr7_30521389	0	30521389	C	A
7	chr7_30545931	0	30545931	G	T
7	chr7_30559707	0	30559707	G	T
7	chr7_30563521	0	30563521	T	G
7	chr7_30571406	0	30571406	T	G
7	chr7_30579697	0	30579697	A	T
7	chr7_30633629	0	30633629	A	T
7	chr7_30670798	0	30670798	G	T
7	chr7_30678785	0	30678785	T	G
7	chr7_30687292	0	30687292	G	C
7	chr7_30688202	0	30688202	C	A
7	chr7_30718545	0	30718545	G	C
7	chr7_30724393	0	30724393	G	C
7	chr7_30744767	0	30744767	C	G
7	chr7_30745925	0	30745925	C	A
7	chr7_30771227	0	30771227	G	T
7	chr7_30806676	0	30806676	A	C
7	chr7_30833058	0	30833058	T	A
7	chr7_30836124	0	30836124	T	A
7	chr7_30838000	0	30838000	C	G
7	chr7_30870615	0	30870615	C	G
7	chr7_30900277	0	30900277	G	T
7	chr7_30963545	0	30963545	T	G
7	chr7_30989065	0	30989065	T	G
7	chr7_30999240	0	30999240	C	A
7	chr7_31009692	0	31009692	T	A
7	chr7_31017823	0	31017823	C	G
7	chr7_31076907	0	31076907	A	C
7	chr7_31116037	0	31116037	T	G
7	chr7_31139746	0	31139746	C	A
7	chr7_31142611	0	31142611	A	C
7	chr7_31186494	0	31186494	C	G
7	chr7_31197493	0	31197493	C	G
7	chr7_31198626	0	31198626	T	A
7	chr7_31210725	0	31210725	A	C
7	chr7_31247227	0	31247227	C	A
7	chr7_31293735	0	31293735	G	C
7	chr7_31323566	0	31323566	C	G
7	chr7_31328808	0	31328808	G	C
7	chr7_31329232	0	31329232	G	C
7	chr7_31356411	0	31356411	C	G
7	chr7_31358466	0	31358466	C	A
7	chr7_31363219	0	31363219	T	G
7	chr7_31366010	0	31366010	T	A
7	chr7_31366638	0	31366638	G	C
7	chr7_31368378	0	31368378	G	C
7	chr7_31395687	0	31395687	T	G
7	chr7_31412416	0	31412416	T	G
7	chr7_31442854	0	31442854	C	G
7	chr7_31505943	0	31505943	A	C
7	chr7_31553053	0	31553053	A	C
7	chr7_31561017	0	31561017	T	G
7	chr7_31661401	0	31661401	G	C
7	chr7_31688508	0	31688508	A	T
7	chr7_31706325	0	31706325	G	T
7	chr7_31707017	0	31707017	T	A
7	chr7_31715321	0	31715321	A	C
7	chr7_31725435	0	31725435	T	A
7	chr7_31737992	0	31737992	T	A
7	chr7_31739858	0	31739858	C	A
7	chr7_31744529	0	31744529	T	A
7	chr7_31745484	0	31745484	C	G
7	chr7_31782244	0	31782244	T	G
7	chr7_31786166	0	31786166	G	C
7	chr7_31797301	0	31797301	G	C
7	chr7_31841497	0	31841497	C	A
7	chr7_31849306	0	31849306	C	G
7	chr7_31861800	0	31861800	A	C
7	chr7_31864543	0	31864543	T	G
7	chr7_31873084	0	31873084	A	T
7	chr7_31888705	0	31888705	G	C
7	chr7_31916345	0	31916345	A	T
7	chr7_32008050	0	32008050	T	G
7	chr7_32034899	0	32034899	A	T
7	chr7_32054617	0	32054617	A	T
7	chr7_32106731	0	32106731	T	G
7	chr7_32138135	0	32138135	T	G
7	chr7_32142525	0	32142525	T	G
7	chr7_32151553	0	32151553	T	G
7	chr7_32160257	0	32160257	C	G
7	chr7_32245749	0	32245749	A	C
7	chr7_32254433	0	32254433	T	A
7	chr7_32258801	0	32258801	A	T
7	chr7_32274729	0	32274729	T	G
7	chr7_32278217	0	32278217	A	C
7	chr7_32281902	0	32281902	G	T
7	chr7_32292985	0	32292985	C	G
7	chr7_32295716	0	32295716	G	T
7	chr7_32318810	0	32318810	T	A
7	chr7_32324221	0	32324221	A	T
7	chr7_32332480	0	32332480	G	C
7	chr7_32404024	0	32404024	A	T
7	chr7_32472739	0	32472739	G	T
7	chr7_32491311	0	32491311	T	G
7	chr7_32554419	0	32554419	T	A
7	chr7_32670894	0	32670894	G	C
7	chr7_32704179	0	32704179	A	C
7	chr7_32751965	0	32751965	C	G
7	chr7_32755539	0	32755539	C	A
7	chr7_32759795	0	32759795	T	A
7	chr7_32764238	0	32764238	G	C
7	chr7_32797527	0	32797527	C	A
7	chr7_32803810	0	32803810	G	T
7	chr7_32804059	0	32804059	T	G
7	chr7_32827747	0	32827747	C	A
7	chr7_32911331	0	32911331	C	G
7	chr7_32955559	0	32955559	G	C
7	chr7_32956708	0	32956708	A	T
7	chr7_32964345	0	32964345	G	C
7	chr7_32981115	0	32981115	C	G
7	chr7_32998810	0	32998810	T	G
7	chr7_33005647	0	33005647	A	T
7	chr7_33074203	0	33074203	G	T
7	chr7_33108855	0	33108855	T	A
7	chr7_33110816	0	33110816	A	C
7	chr7_33126193	0	33126193	T	A
7	chr7_33134769	0	33134769	C	G
7	chr7_33147066	0	33147066	T	A
7	chr7_33160779	0	33160779	C	G
7	chr7_33170398	0	33170398	C	G
7	chr7_33182011	0	33182011	C	A
7	chr7_33217346	0	33217346	C	G
7	chr7_33219876	0	33219876	G	C
7	chr7_33222202	0	33222202	T	G
7	chr7_33276019	0	33276019	A	C
7	chr7_33277391	0	33277391	A	C
7	chr7_33291351	0	33291351	T	G
7	chr7_33292569	0	33292569	G	C
7	chr7_33297908	0	33297908	T	G
7	chr7_33298466	0	33298466	T	A
7	chr7_33304538	0	33304538	T	G
7	chr7_33320042	0	33320042	G	C
7	chr7_33324730	0	33324730	G	C
7	chr7_33359147	0	33359147	G	C
7	chr7_33398539	0	33398539	G	T
7	chr7_33402986	0	33402986	C	G
7	chr7_33417992	0	33417992	C	A
7	chr7_33435207	0	33435207	T	G
7	chr7_33447927	0	33447927	T	G
7	chr7_33451164	0	33451164	G	C
7	chr7_33460733	0	33460733	G	C
7	chr7_33463476	0	33463476	A	C
7	chr7_33506697	0	33506697	A	C
7	chr7_33514424	0	33514424	A	C
7	chr7_33533380	0	33533380	T	A
7	chr7_33538835	0	33538835	T	A
7	chr7_33573380	0	33573380	A	C
7	chr7_33589382	0	33589382	C	A
7	chr7_33591970	0	33591970	C	G
7	chr7_33593581	0	33593581	G	T
7	chr7_33596346	0	33596346	G	C
7	chr7_33596766	0	33596766	A	C
7	chr7_33618810	0	33618810	T	A
7	chr7_33619408	0	33619408	G	C
7	chr7_33619813	0	33619813	G	C
7	chr7_33652624	0	33652624	C	A
7	chr7_33680200	0	33680200	A	T
7	chr7_33683530	0	33683530	G	C
7	chr7_33689876	0	33689876	C	A
7	chr7_33707946	0	33707946	T	G
7	chr7_33722852	0	33722852	C	A
7	chr7_33733404	0	33733404	G	T
7	chr7_33737668	0	33737668	C	G
7	chr7_33742782	0	33742782	G	C
7	chr7_33754620	0	33754620	A	C
7	chr7_33766545	0	33766545	A	C
7	chr7_33773942	0	33773942	G	T
7	chr7_33780626	0	33780626	G	C
7	chr7_33783682	0	33783682	T	G
7	chr7_33786903	0	33786903	C	G
7	chr7_33815941	0	33815941	T	G
7	chr7_33816360	0	33816360	T	G
7	chr7_33819391	0	33819391	T	G
7	chr7_33836696	0	33836696	A	C
7	chr7_33839013	0	33839013	G	T
7	chr7_33871312	0	33871312	A	C
7	chr7_33875626	0	33875626	G	T
7	chr7_33878381	0	33878381	G	C
7	chr7_33886602	0	33886602	T	G
7	chr7_33895775	0	33895775	C	A
7	chr7_33927009	0	33927009	G	T
7	chr7_33945380	0	33945380	C	G
7	chr7_33954288	0	33954288	C	A
7	chr7_33971490	0	33971490	A	T
7	chr7_34008627	0	34008627	T	A
7	chr7_34051754	0	34051754	G	T
7	chr7_34060943	0	34060943	C	G
7	chr7_34068814	0	34068814	T	G
7	chr7_34105110	0	34105110	G	C
7	chr7_34108865	0	34108865	C	G
7	chr7_34130792	0	34130792	A	C
7	chr7_34191060	0	34191060	C	A
7	chr7_34193822	0	34193822	C	A
7	chr7_34206502	0	34206502	A	C
7	chr7_34240859	0	34240859	C	A
7	chr7_34243964	0	34243964	T	G
7	chr7_34289960	0	34289960	T	G
7	chr7_34302483	0	34302483	A	T
7	chr7_34311429	0	34311429	G	T
7	chr7_34314484	0	34314484	T	G
7	chr7_34326930	0	34326930	C	G
7	chr7_34341688	0	34341688	T	G
7	chr7_34344729	0	34344729	T	G
7	chr7_34365596	0	34365596	G	T
7	chr7_34383994	0	34383994	C	G
7	chr7_34384716	0	34384716	A	C
7	chr7_34397578	0	34397578	G	C
7	chr7_34416119	0	34416119	T	G
7	chr7_34450317	0	34450317	A	C
7	chr7_34473253	0	34473253	C	G
7	chr7_34731531	0	34731531	A	T
7	chr7_34734412	0	34734412	G	C
7	chr7_34741422	0	34741422	T	G
7	chr7_34747201	0	34747201	C	A
7	chr7_34763406	0	34763406	A	C
7	chr7_34802074	0	34802074	A	C
7	chr7_34809822	0	34809822	T	A
7	chr7_34841307	0	34841307	C	G
7	chr7_34853145	0	34853145	G	C
7	chr7_34859080	0	34859080	G	C
7	chr7_34862049	0	34862049	C	G
7	chr7_34866684	0	34866684	T	G
7	chr7_34895368	0	34895368	C	A
7	chr7_34925893	0	34925893	T	A
7	chr7_34937441	0	34937441	C	A
7	chr7_34963762	0	34963762	G	C
7	chr7_34964557	0	34964557	A	C
7	chr7_34967114	0	34967114	C	A
7	chr7_34977971	0	34977971	A	C
7	chr7_34981928	0	34981928	A	C
7	chr7_34985191	0	34985191	A	C
7	chr7_34997422	0	34997422	A	T
7	chr7_35006998	0	35006998	T	A
7	chr7_35020424	0	35020424	G	C
7	chr7_35024835	0	35024835	G	T
7	chr7_35030291	0	35030291	C	A
7	chr7_35043456	0	35043456	C	G
7	chr7_35061424	0	35061424	T	G
7	chr7_35072253	0	35072253	G	T
7	chr7_35095687	0	35095687	A	T
7	chr7_35106214	0	35106214	A	C
7	chr7_35118706	0	35118706	T	G
7	chr7_35161205	0	35161205	C	G
7	chr7_35191831	0	35191831	G	T
7	chr7_35197606	0	35197606	T	G
7	chr7_35215249	0	35215249	T	G
7	chr7_35239280	0	35239280	A	C
7	chr7_35243658	0	35243658	C	G
7	chr7_35263484	0	35263484	C	G
7	chr7_35268692	0	35268692	A	C
7	chr7_35272232	0	35272232	T	G
7	chr7_35274555	0	35274555	C	G
7	chr7_35283003	0	35283003	G	C
7	chr7_35293806	0	35293806	T	A
7	chr7_35300555	0	35300555	A	C
7	chr7_35313180	0	35313180	A	C
7	chr7_35320355	0	35320355	G	T
7	chr7_35325783	0	35325783	G	T
7	chr7_35334214	0	35334214	T	G
7	chr7_35339925	0	35339925	C	G
7	chr7_35339929	0	35339929	A	C
7	chr7_35340180	0	35340180	G	C
7	chr7_35351554	0	35351554	A	C
7	chr7_35353205	0	35353205	G	T
7	chr7_35387777	0	35387777	T	A
7	chr7_35399731	0	35399731	G	C
7	chr7_35410643	0	35410643	G	T
7	chr7_35428457	0	35428457	T	A
7	chr7_35456190	0	35456190	A	C
7	chr7_35476580	0	35476580	A	C
7	chr7_35501071	0	35501071	C	A
7	chr7_35521679	0	35521679	T	A
7	chr7_35532719	0	35532719	A	T
7	chr7_35547971	0	35547971	T	G
7	chr7_35548408	0	35548408	A	C
7	chr7_35577085	0	35577085	T	G
7	chr7_35592228	0	35592228	A	C
7	chr7_35626910	0	35626910	A	T
7	chr7_35649910	0	35649910	A	C
7	chr7_35656035	0	35656035	G	T
7	chr7_35661443	0	35661443	A	T
7	chr7_35669388	0	35669388	T	A
7	chr7_35691414	0	35691414	G	T
7	chr7_35709651	0	35709651	T	A
7	chr7_35722842	0	35722842	A	C
7	chr7_35724028	0	35724028	G	T
7	chr7_35726331	0	35726331	A	C
7	chr7_35753558	0	35753558	G	C
7	chr7_35762435	0	35762435	T	G
7	chr7_35766119	0	35766119	C	G
7	chr7_35767271	0	35767271	G	C
7	chr7_35777118	0	35777118	G	T
7	chr7_35804920	0	35804920	T	A
7	chr7_35810402	0	35810402	A	C
7	chr7_35813573	0	35813573	G	C
7	chr7_35815406	0	35815406	C	A
7	chr7_35828504	0	35828504	A	C
7	chr7_35834933	0	35834933	T	G
7	chr7_35837494	0	35837494	G	C
7	chr7_35839117	0	35839117	C	G
7	chr7_35840565	0	35840565	G	T
7	chr7_35848917	0	35848917	C	G
7	chr7_35851609	0	35851609	A	C
7	chr7_35861956	0	35861956	T	A
7	chr7_35867598	0	35867598	G	T
7	chr7_35898585	0	35898585	C	A
7	chr7_35900340	0	35900340	T	G
7	chr7_35906003	0	35906003	C	A
7	chr7_35912110	0	35912110	G	T
7	chr7_35928006	0	35928006	A	C
7	chr7_35953316	0	35953316	C	G
7	chr7_35956251	0	35956251	C	G
7	chr7_35963078	0	35963078	T	G
7	chr7_35967694	0	35967694	A	C
7	chr7_35988964	0	35988964	G	C
7	chr7_35995511	0	35995511	C	G
7	chr7_35999402	0	35999402	T	A
7	chr7_36001815	0	36001815	G	C
7	chr7_36002861	0	36002861	C	A
7	chr7_36007562	0	36007562	C	G
7	chr7_36031256	0	36031256	T	G
7	chr7_36067773	0	36067773	C	A
7	chr7_36094752	0	36094752	T	A
7	chr7_36097260	0	36097260	T	G
7	chr7_36115180	0	36115180	T	A
7	chr7_36130791	0	36130791	A	C
7	chr7_36136834	0	36136834	A	C
7	chr7_36142948	0	36142948	G	T
7	chr7_36154763	0	36154763	C	A
7	chr7_36168501	0	36168501	A	T
7	chr7_36172861	0	36172861	C	A
7	chr7_36177179	0	36177179	C	G
7	chr7_36189162	0	36189162	T	G
7	chr7_36200502	0	36200502	C	G
7	chr7_36209420	0	36209420	G	T
7	chr7_36230688	0	36230688	A	C
7	chr7_36234473	0	36234473	G	C
7	chr7_36261632	0	36261632	C	G
7	chr7_36284336	0	36284336	A	C
7	chr7_36301883	0	36301883	A	T
7	chr7_36326553	0	36326553	T	G
7	chr7_36338520	0	36338520	T	G
7	chr7_36347489	0	36347489	C	A
7	chr7_36350467	0	36350467	A	C
7	chr7_36354432	0	36354432	G	C
7	chr7_36381161	0	36381161	T	A
7	chr7_36412899	0	36412899	T	G
7	chr7_36417610	0	36417610	C	A
7	chr7_36453631	0	36453631	A	C
7	chr7_36454251	0	36454251	T	A
7	chr7_36483628	0	36483628	T	G
7	chr7_36503413	0	36503413	G	C
7	chr7_36506641	0	36506641	A	C
7	chr7_36525080	0	36525080	G	C
7	chr7_36525214	0	36525214	G	T
7	chr7_36543310	0	36543310	A	T
7	chr7_36567928	0	36567928	A	T
7	chr7_36571836	0	36571836	G	T
7	chr7_36583756	0	36583756	T	A
7	chr7_36634368	0	36634368	G	C
7	chr7_36653816	0	36653816	G	C
7	chr7_36664832	0	36664832	T	A
7	chr7_36666279	0	36666279	T	G
7	chr7_36666397	0	36666397	G	C
7	chr7_36708571	0	36708571	T	A
7	chr7_36734015	0	36734015	G	T
7	chr7_36737941	0	36737941	A	T
7	chr7_36744780	0	36744780	T	G
7	chr7_36752668	0	36752668	C	A
7	chr7_36753348	0	36753348	C	A
7	chr7_36767946	0	36767946	A	C
7	chr7_36796288	0	36796288	A	C
7	chr7_36820006	0	36820006	T	A
7	chr7_36937440	0	36937440	C	G
7	chr7_36938170	0	36938170	T	G
7	chr7_36949588	0	36949588	A	C
7	chr7_36976456	0	36976456	G	C
7	chr7_36979411	0	36979411	C	A
7	chr7_36995532	0	36995532	G	T
7	chr7_37056030	0	37056030	A	T
7	chr7_37148449	0	37148449	G	T
7	chr7_37151913	0	37151913	G	T
7	chr7_37159485	0	37159485	G	T
7	chr7_37165324	0	37165324	G	T
7	chr7_37178845	0	37178845	C	A
7	chr7_37182714	0	37182714	T	G
7	chr7_37195599	0	37195599	A	C
7	chr7_37197898	0	37197898	G	T
7	chr7_37205743	0	37205743	C	G
7	chr7_37221207	0	37221207	C	A
7	chr7_37227647	0	37227647	C	G
7	chr7_37228355	0	37228355	T	A
7	chr7_37242144	0	37242144	A	C
7	chr7_37242285	0	37242285	T	A
7	chr7_37251444	0	37251444	G	C
7	chr7_37264185	0	37264185	C	A
7	chr7_37314746	0	37314746	T	G
7	chr7_37325156	0	37325156	A	C
7	chr7_37337118	0	37337118	T	G
7	chr7_37340676	0	37340676	A	C
7	chr7_37364200	0	37364200	C	A
7	chr7_37374588	0	37374588	C	G
7	chr7_37389240	0	37389240	A	C
7	chr7_37409507	0	37409507	C	G
7	chr7_37411410	0	37411410	G	C
7	chr7_37424521	0	37424521	G	C
7	chr7_37430509	0	37430509	T	G
7	chr7_37433784	0	37433784	C	G
7	chr7_37456099	0	37456099	C	A
7	chr7_37456201	0	37456201	A	T
7	chr7_37477320	0	37477320	A	C
7	chr7_37502694	0	37502694	A	C
7	chr7_37502930	0	37502930	A	C
7	chr7_37518515	0	37518515	A	C
7	chr7_37537519	0	37537519	C	G
7	chr7_37539402	0	37539402	T	A
7	chr7_37546560	0	37546560	T	G
7	chr7_37558623	0	37558623	C	A
7	chr7_37587112	0	37587112	G	T
7	chr7_37587622	0	37587622	C	G
7	chr7_37659725	0	37659725	C	A
7	chr7_37698989	0	37698989	G	C
7	chr7_37714652	0	37714652	T	G
7	chr7_37779374	0	37779374	T	G
7	chr7_37787632	0	37787632	A	C
7	chr7_37797127	0	37797127	C	G
7	chr7_37822076	0	37822076	G	T
7	chr7_37828370	0	37828370	A	C
7	chr7_37859049	0	37859049	T	A
7	chr7_37919194	0	37919194	T	A
7	chr7_37946784	0	37946784	C	G
7	chr7_37948393	0	37948393	G	C
7	chr7_37967313	0	37967313	C	A
7	chr7_37968199	0	37968199	A	C
7	chr7_37981449	0	37981449	A	T
7	chr7_38021431	0	38021431	T	G
7	chr7_38065045	0	38065045	T	G
7	chr7_38073988	0	38073988	G	C
7	chr7_38077223	0	38077223	C	G
7	chr7_38084926	0	38084926	G	T
7	chr7_38087239	0	38087239	A	C
7	chr7_38114961	0	38114961	A	C
7	chr7_38138591	0	38138591	A	C
7	chr7_38156656	0	38156656	G	C
7	chr7_38182054	0	38182054	T	A
7	chr7_38182958	0	38182958	A	T
7	chr7_38193541	0	38193541	C	A
7	chr7_38194537	0	38194537	C	A
7	chr7_38205834	0	38205834	G	C
7	chr7_38208215	0	38208215	G	C
7	chr7_38215798	0	38215798	G	C
7	chr7_38242163	0	38242163	A	T
7	chr7_38262820	0	38262820	A	C
7	chr7_38279533	0	38279533	C	G
7	chr7_38286093	0	38286093	T	G
7	chr7_38289537	0	38289537	C	A
7	chr7_38296390	0	38296390	T	G
7	chr7_38298838	0	38298838	C	G
7	chr7_38309085	0	38309085	T	A
7	chr7_38347294	0	38347294	C	A
7	chr7_38352528	0	38352528	G	C
7	chr7_38368897	0	38368897	G	T
7	chr7_38375555	0	38375555	G	T
7	chr7_38377978	0	38377978	G	T
7	chr7_38383023	0	38383023	T	A
7	chr7_38430082	0	38430082	C	A
7	chr7_38446123	0	38446123	A	C
7	chr7_38461720	0	38461720	T	A
7	chr7_38478416	0	38478416	C	G
7	chr7_38492181	0	38492181	A	C
7	chr7_38492768	0	38492768	G	T
7	chr7_38516017	0	38516017	G	T
7	chr7_38519999	0	38519999	G	T
7	chr7_38570763	0	38570763	T	A
7	chr7_38571365	0	38571365	G	C
7	chr7_38611738	0	38611738	G	T
7	chr7_38620617	0	38620617	C	G
7	chr7_38620655	0	38620655	C	A
7	chr7_38668712	0	38668712	C	G
7	chr7_38673412	0	38673412	G	C
7	chr7_38686399	0	38686399	G	C
7	chr7_38725658	0	38725658	C	G
7	chr7_38762280	0	38762280	T	G
7	chr7_38783975	0	38783975	C	G
7	chr7_38786714	0	38786714	G	T
7	chr7_38786792	0	38786792	A	C
7	chr7_38798708	0	38798708	C	A
7	chr7_38819040	0	38819040	T	A
7	chr7_38848950	0	38848950	G	C
7	chr7_38852308	0	38852308	G	T
7	chr7_38861973	0	38861973	G	C
7	chr7_38863506	0	38863506	G	T
7	chr7_38888103	0	38888103	T	A
7	chr7_38888924	0	38888924	C	G
7	chr7_38931941	0	38931941	G	T
7	chr7_38935452	0	38935452	G	T
7	chr7_38939044	0	38939044	C	A
7	chr7_38973196	0	38973196	C	G
7	chr7_38974551	0	38974551	T	G
7	chr7_38982883	0	38982883	A	C
7	chr7_39000217	0	39000217	T	G
7	chr7_39011810	0	39011810	A	C
7	chr7_39012744	0	39012744	G	T
7	chr7_39038610	0	39038610	A	C
7	chr7_39044319	0	39044319	C	G
7	chr7_39047830	0	39047830	A	C
7	chr7_39057702	0	39057702	A	C
7	chr7_39071659	0	39071659	C	G
7	chr7_39088126	0	39088126	A	C
7	chr7_39107085	0	39107085	T	G
7	chr7_39118979	0	39118979	A	T
7	chr7_39124548	0	39124548	C	G
7	chr7_39147753	0	39147753	T	G
7	chr7_39152120	0	39152120	C	G
7	chr7_39157227	0	39157227	A	C
7	chr7_39158813	0	39158813	C	A
7	chr7_39196879	0	39196879	A	C
7	chr7_39201227	0	39201227	T	G
7	chr7_39205944	0	39205944	C	G
7	chr7_39211396	0	39211396	C	G
7	chr7_39248713	0	39248713	G	C
7	chr7_39250189	0	39250189	C	A
7	chr7_39256507	0	39256507	A	C
7	chr7_39257265	0	39257265	A	C
7	chr7_39278564	0	39278564	T	G
7	chr7_39284965	0	39284965	C	G
7	chr7_39285797	0	39285797	G	C
7	chr7_39304665	0	39304665	C	G
7	chr7_39311156	0	39311156	A	C
7	chr7_39313952	0	39313952	C	G
7	chr7_39327550	0	39327550	G	C
7	chr7_39346619	0	39346619	G	T
7	chr7_39376351	0	39376351	C	A
7	chr7_39379086	0	39379086	A	T
7	chr7_39379116	0	39379116	C	G
7	chr7_39406351	0	39406351	T	G
7	chr7_39410969	0	39410969	T	G
7	chr7_39411321	0	39411321	G	C
7	chr7_39416812	0	39416812	G	T
7	chr7_39419980	0	39419980	T	G
7	chr7_39444701	0	39444701	C	A
7	chr7_39447681	0	39447681	C	A
7	chr7_39455574	0	39455574	C	A
7	chr7_39465259	0	39465259	G	C
7	chr7_39472529	0	39472529	A	C
7	chr7_39493939	0	39493939	G	C
7	chr7_39494003	0	39494003	T	G
7	chr7_39495197	0	39495197	A	C
7	chr7_39501081	0	39501081	G	T
7	chr7_39505711	0	39505711	T	A
7	chr7_39515399	0	39515399	C	G
7	chr7_39536906	0	39536906	A	C
7	chr7_39560472	0	39560472	C	A
7	chr7_39577667	0	39577667	C	A
7	chr7_39591473	0	39591473	G	T
7	chr7_39631950	0	39631950	A	T
7	chr7_39635923	0	39635923	G	C
7	chr7_39644700	0	39644700	G	C
7	chr7_39646396	0	39646396	C	A
7	chr7_39692860	0	39692860	A	T
7	chr7_39695526	0	39695526	G	C
7	chr7_39724231	0	39724231	A	C
7	chr7_39728716	0	39728716	A	C
7	chr7_39738997	0	39738997	A	T
7	chr7_39752518	0	39752518	C	G
7	chr7_39787377	0	39787377	C	G
7	chr7_39791553	0	39791553	A	T
7	chr7_39796769	0	39796769	A	C
7	chr7_39818679	0	39818679	C	G
7	chr7_39840328	0	39840328	G	C
7	chr7_39854272	0	39854272	A	T
7	chr7_39857033	0	39857033	G	C
7	chr7_39862443	0	39862443	G	C
7	chr7_39887707	0	39887707	T	A
7	chr7_39891385	0	39891385	G	T
7	chr7_39893190	0	39893190	A	C
7	chr7_39904343	0	39904343	G	C
7	chr7_39912596	0	39912596	T	G
7	chr7_39916607	0	39916607	A	T
7	chr7_39945709	0	39945709	G	C
7	chr7_39947773	0	39947773	T	A
7	chr7_39971107	0	39971107	T	A
7	chr7_39973660	0	39973660	G	C
7	chr7_39982476	0	39982476	C	G
7	chr7_39996066	0	39996066	T	A
7	chr7_40024053	0	40024053	A	C
7	chr7_40034640	0	40034640	C	G
7	chr7_40041567	0	40041567	T	G
7	chr7_40059862	0	40059862	T	A
7	chr7_40065039	0	40065039	T	G
7	chr7_40093745	0	40093745	G	C
7	chr7_40105401	0	40105401	A	C
7	chr7_40124529	0	40124529	C	G
7	chr7_40126695	0	40126695	G	T
7	chr7_40126755	0	40126755	A	C
7	chr7_40126830	0	40126830	C	A
7	chr7_40129948	0	40129948	C	G
7	chr7_40131990	0	40131990	G	C
7	chr7_40143259	0	40143259	T	A
7	chr7_40154205	0	40154205	G	C
7	chr7_40165531	0	40165531	C	G
7	chr7_40194241	0	40194241	G	C
7	chr7_40203744	0	40203744	C	G
7	chr7_40207183	0	40207183	A	C
7	chr7_40215303	0	40215303	T	A
7	chr7_40226798	0	40226798	G	C
7	chr7_40247686	0	40247686	C	A
7	chr7_40262430	0	40262430	A	T
7	chr7_40269393	0	40269393	A	C
7	chr7_40288750	0	40288750	G	T
7	chr7_40292628	0	40292628	C	G
7	chr7_40309644	0	40309644	C	A
7	chr7_40316936	0	40316936	C	G
7	chr7_40335076	0	40335076	A	T
7	chr7_40353328	0	40353328	A	T
7	chr7_40380685	0	40380685	T	G
7	chr7_40383101	0	40383101	T	A
7	chr7_40407802	0	40407802	C	A
7	chr7_40408152	0	40408152	C	A
7	chr7_40417051	0	40417051	C	A
7	chr7_40435102	0	40435102	C	A
7	chr7_40440132	0	40440132	G	C
7	chr7_40441232	0	40441232	G	C
7	chr7_40495241	0	40495241	C	A
7	chr7_40500178	0	40500178	A	T
7	chr7_40507044	0	40507044	T	A
7	chr7_40515368	0	40515368	G	T
7	chr7_40523120	0	40523120	C	G
7	chr7_40524333	0	40524333	G	C
7	chr7_40549160	0	40549160	G	C
7	chr7_40555365	0	40555365	A	T
7	chr7_40556340	0	40556340	C	A
7	chr7_40564685	0	40564685	A	T
7	chr7_40587822	0	40587822	T	G
7	chr7_40590822	0	40590822	A	T
7	chr7_40593752	0	40593752	G	C
7	chr7_40598697	0	40598697	C	G
7	chr7_40620443	0	40620443	T	A
7	chr7_40627519	0	40627519	G	T
7	chr7_40628383	0	40628383	C	G
7	chr7_40647233	0	40647233	G	T
7	chr7_40656757	0	40656757	C	A
7	chr7_40657603	0	40657603	A	C
7	chr7_40668567	0	40668567	G	C
7	chr7_40681532	0	40681532	A	C
7	chr7_40682391	0	40682391	T	G
7	chr7_40686330	0	40686330	C	A
7	chr7_40698392	0	40698392	A	C
7	chr7_40700042	0	40700042	A	C
7	chr7_40725143	0	40725143	A	C
7	chr7_40734857	0	40734857	G	C
7	chr7_40744825	0	40744825	C	A
7	chr7_40756890	0	40756890	A	T
7	chr7_40762838	0	40762838	G	T
7	chr7_40763887	0	40763887	G	T
7	chr7_40771057	0	40771057	C	G
7	chr7_40773090	0	40773090	G	C
7	chr7_40788057	0	40788057	G	C
7	chr7_40798598	0	40798598	C	A
7	chr7_40810259	0	40810259	G	T
7	chr7_40814715	0	40814715	C	A
7	chr7_40819689	0	40819689	T	G
7	chr7_40921525	0	40921525	A	C
7	chr7_40951354	0	40951354	A	C
7	chr7_40966286	0	40966286	T	A
7	chr7_40974210	0	40974210	T	G
7	chr7_40984727	0	40984727	T	A
7	chr7_41004053	0	41004053	A	C
7	chr7_41014222	0	41014222	C	G
7	chr7_41021647	0	41021647	T	A
7	chr7_41050753	0	41050753	C	A
7	chr7_41054431	0	41054431	T	A
7	chr7_41069917	0	41069917	G	C
7	chr7_41079339	0	41079339	G	C
7	chr7_41083705	0	41083705	G	C
7	chr7_41097918	0	41097918	G	C
7	chr7_41131304	0	41131304	C	A
7	chr7_41133303	0	41133303	G	T
7	chr7_41138938	0	41138938	C	G
7	chr7_41160683	0	41160683	G	T
7	chr7_41172307	0	41172307	C	A
7	chr7_41226598	0	41226598	T	G
7	chr7_41238902	0	41238902	A	C
7	chr7_41240035	0	41240035	T	G
7	chr7_41248144	0	41248144	T	G
7	chr7_41292328	0	41292328	C	G
7	chr7_41309628	0	41309628	C	G
7	chr7_41310827	0	41310827	A	C
7	chr7_41322469	0	41322469	A	C
7	chr7_41325289	0	41325289	C	G
7	chr7_41336578	0	41336578	G	T
7	chr7_41342083	0	41342083	C	G
7	chr7_41347116	0	41347116	A	C
7	chr7_41360903	0	41360903	C	A
7	chr7_41386308	0	41386308	G	C
7	chr7_41386728	0	41386728	A	C
7	chr7_41398647	0	41398647	A	C
7	chr7_41428328	0	41428328	T	G
7	chr7_41450166	0	41450166	G	T
7	chr7_41492826	0	41492826	C	G
7	chr7_41504030	0	41504030	T	A
7	chr7_41513301	0	41513301	A	C
7	chr7_41549334	0	41549334	G	C
7	chr7_41570557	0	41570557	G	C
7	chr7_41571798	0	41571798	A	C
7	chr7_41601130	0	41601130	G	T
7	chr7_41603132	0	41603132	A	T
7	chr7_41635211	0	41635211	C	A
7	chr7_41677316	0	41677316	A	C
7	chr7_41687522	0	41687522	T	G
7	chr7_41688364	0	41688364	T	G
7	chr7_41688610	0	41688610	C	A
7	chr7_41699165	0	41699165	T	G
7	chr7_41711178	0	41711178	A	C
7	chr7_41711672	0	41711672	T	A
7	chr7_41713254	0	41713254	T	G
7	chr7_41713409	0	41713409	G	C
7	chr7_41725292	0	41725292	C	G
7	chr7_41736980	0	41736980	A	T
7	chr7_41752360	0	41752360	C	A
7	chr7_41755023	0	41755023	T	A
7	chr7_41774725	0	41774725	C	G
7	chr7_41779824	0	41779824	G	T
7	chr7_41781734	0	41781734	C	G
7	chr7_41791647	0	41791647	A	T
7	chr7_41799126	0	41799126	C	G
7	chr7_41813862	0	41813862	C	A
7	chr7_41818823	0	41818823	A	T
7	chr7_41835626	0	41835626	T	G
7	chr7_41849586	0	41849586	A	T
7	chr7_41850005	0	41850005	C	G
7	chr7_41861116	0	41861116	T	G
7	chr7_41899030	0	41899030	C	G
7	chr7_41908103	0	41908103	A	C
7	chr7_41912926	0	41912926	G	C
7	chr7_41920961	0	41920961	G	C
7	chr7_41924968	0	41924968	C	G
7	chr7_41929604	0	41929604	T	A
7	chr7_41933841	0	41933841	G	T
7	chr7_41937971	0	41937971	A	C
7	chr7_41958674	0	41958674	C	A
7	chr7_41975129	0	41975129	C	G
7	chr7_41980192	0	41980192	C	A
7	chr7_41985664	0	41985664	T	G
7	chr7_41998681	0	41998681	T	A
7	chr7_42022610	0	42022610	G	C
7	chr7_42056314	0	42056314	T	A
7	chr7_42056423	0	42056423	T	G
7	chr7_42071095	0	42071095	C	A
7	chr7_42084307	0	42084307	C	G
7	chr7_42101292	0	42101292	G	T
7	chr7_42106889	0	42106889	C	A
7	chr7_42107388	0	42107388	C	G
7	chr7_42116728	0	42116728	G	C
7	chr7_42134134	0	42134134	T	G
7	chr7_42141399	0	42141399	T	G
7	chr7_42153438	0	42153438	A	T
7	chr7_42154064	0	42154064	C	A
7	chr7_42161724	0	42161724	G	C
7	chr7_42189221	0	42189221	T	G
7	chr7_42215567	0	42215567	G	T
7	chr7_42215583	0	42215583	T	A
7	chr7_42248069	0	42248069	C	G
7	chr7_42248475	0	42248475	T	G
7	chr7_42262521	0	42262521	G	T
7	chr7_42292603	0	42292603	T	G
7	chr7_42318519	0	42318519	C	A
7	chr7_42329323	0	42329323	A	C
7	chr7_42330040	0	42330040	A	C
7	chr7_42330984	0	42330984	C	A
7	chr7_42331525	0	42331525	C	A
7	chr7_42333683	0	42333683	C	G
7	chr7_42356435	0	42356435	T	G
7	chr7_42360448	0	42360448	G	C
7	chr7_42365604	0	42365604	G	C
7	chr7_42401535	0	42401535	T	A
7	chr7_42402757	0	42402757	T	G
7	chr7_42433109	0	42433109	C	G
7	chr7_42488950	0	42488950	A	T
7	chr7_42489731	0	42489731	G	T
7	chr7_42505305	0	42505305	G	C
7	chr7_42509968	0	42509968	C	G
7	chr7_42531688	0	42531688	T	G
7	chr7_42534021	0	42534021	T	G
7	chr7_42544369	0	42544369	T	G
7	chr7_42566947	0	42566947	C	G
7	chr7_42583774	0	42583774	T	A
7	chr7_42612749	0	42612749	T	A
7	chr7_42624964	0	42624964	G	C
7	chr7_42668849	0	42668849	G	T
7	chr7_42672920	0	42672920	G	T
7	chr7_42682599	0	42682599	G	T
7	chr7_42686975	0	42686975	T	A
7	chr7_42695562	0	42695562	C	A
7	chr7_42697509	0	42697509	G	T
7	chr7_42728342	0	42728342	C	G
7	chr7_42735984	0	42735984	T	A
7	chr7_42745203	0	42745203	C	A
7	chr7_42763434	0	42763434	C	A
7	chr7_42764255	0	42764255	A	C
7	chr7_42766059	0	42766059	G	C
7	chr7_42771905	0	42771905	G	C
7	chr7_42774067	0	42774067	A	C
7	chr7_42774617	0	42774617	G	T
7	chr7_42793852	0	42793852	T	A
7	chr7_42810763	0	42810763	T	G
7	chr7_42812152	0	42812152	C	G
7	chr7_42818968	0	42818968	G	T
7	chr7_42819311	0	42819311	T	G
7	chr7_42821086	0	42821086	C	A
7	chr7_42827586	0	42827586	T	A
7	chr7_42836358	0	42836358	T	G
7	chr7_42859056	0	42859056	C	G
7	chr7_42887865	0	42887865	A	C
7	chr7_42900927	0	42900927	A	C
7	chr7_42911614	0	42911614	C	A
7	chr7_42914185	0	42914185	T	G
7	chr7_42928794	0	42928794	G	T
7	chr7_42938917	0	42938917	T	G
7	chr7_42947273	0	42947273	A	C
7	chr7_42951046	0	42951046	T	A
7	chr7_42954147	0	42954147	A	C
7	chr7_42969704	0	42969704	C	G
7	chr7_43010533	0	43010533	T	G
7	chr7_43035299	0	43035299	G	T
7	chr7_43062790	0	43062790	C	A
7	chr7_43077757	0	43077757	C	G
7	chr7_43099749	0	43099749	A	T
7	chr7_43144983	0	43144983	C	G
7	chr7_43145952	0	43145952	T	A
7	chr7_43153829	0	43153829	A	C
7	chr7_43166786	0	43166786	G	C
7	chr7_43199199	0	43199199	G	T
7	chr7_43200779	0	43200779	C	G
7	chr7_43211672	0	43211672	C	A
7	chr7_43222167	0	43222167	C	G
7	chr7_43229614	0	43229614	G	C
7	chr7_43233936	0	43233936	C	A
7	chr7_43255979	0	43255979	A	C
7	chr7_43298176	0	43298176	T	A
7	chr7_43307844	0	43307844	G	C
7	chr7_43339852	0	43339852	G	T
7	chr7_43344143	0	43344143	C	G
7	chr7_43353882	0	43353882	A	T
7	chr7_43382038	0	43382038	C	G
7	chr7_43382403	0	43382403	T	G
7	chr7_43412493	0	43412493	T	A
7	chr7_43412820	0	43412820	C	A
7	chr7_43484742	0	43484742	T	A
7	chr7_43519199	0	43519199	T	A
7	chr7_43572631	0	43572631	G	C
7	chr7_43602648	0	43602648	G	T
7	chr7_43612134	0	43612134	G	C
7	chr7_43641960	0	43641960	G	C
7	chr7_43643807	0	43643807	A	C
7	chr7_43652070	0	43652070	A	C
7	chr7_43653499	0	43653499	G	T
7	chr7_43656991	0	43656991	T	A
7	chr7_43695274	0	43695274	T	G
7	chr7_43704795	0	43704795	G	C
7	chr7_43732398	0	43732398	A	C
7	chr7_43737635	0	43737635	A	C
7	chr7_43739570	0	43739570	G	C
7	chr7_43754052	0	43754052	G	C
7	chr7_43764185	0	43764185	C	A
7	chr7_43776525	0	43776525	C	G
7	chr7_43781351	0	43781351	G	C
7	chr7_43782127	0	43782127	A	C
7	chr7_43789941	0	43789941	A	C
7	chr7_43801814	0	43801814	G	C
7	chr7_43857937	0	43857937	T	G
7	chr7_43859698	0	43859698	T	A
7	chr7_43894591	0	43894591	A	T
7	chr7_43915178	0	43915178	T	G
7	chr7_44412920	0	44412920	C	A
7	chr7_44421785	0	44421785	T	G
7	chr7_44426370	0	44426370	T	G
7	chr7_44461381	0	44461381	C	G
7	chr7_44465985	0	44465985	A	C
7	chr7_44478989	0	44478989	C	G
7	chr7_44486566	0	44486566	T	G
7	chr7_44507866	0	44507866	C	A
7	chr7_44512325	0	44512325	G	T
7	chr7_44548015	0	44548015	C	G
7	chr7_44549876	0	44549876	C	G
7	chr7_44732924	0	44732924	T	G
7	chr7_44745693	0	44745693	T	G
7	chr7_44797440	0	44797440	T	G
7	chr7_44797498	0	44797498	G	C
7	chr7_44822621	0	44822621	C	A
7	chr7_44921892	0	44921892	A	C
7	chr7_44948944	0	44948944	A	C
7	chr7_44949046	0	44949046	A	C
7	chr7_44959072	0	44959072	C	G
7	chr7_44963089	0	44963089	C	G
7	chr7_44972278	0	44972278	G	C
7	chr7_44992592	0	44992592	C	A
7	chr7_44993873	0	44993873	T	A
7	chr7_45002940	0	45002940	C	G
7	chr7_45005897	0	45005897	A	T
7	chr7_45019771	0	45019771	A	C
7	chr7_45090898	0	45090898	A	T
7	chr7_45123160	0	45123160	T	G
7	chr7_45137446	0	45137446	G	C
7	chr7_45159788	0	45159788	C	A
7	chr7_45166423	0	45166423	T	G
7	chr7_45167673	0	45167673	C	G
7	chr7_45189652	0	45189652	T	G
7	chr7_45215718	0	45215718	T	G
7	chr7_45239341	0	45239341	C	A
7	chr7_45319855	0	45319855	C	G
7	chr7_45326001	0	45326001	G	C
7	chr7_45396508	0	45396508	T	A
7	chr7_45411231	0	45411231	T	G
7	chr7_45460366	0	45460366	G	C
7	chr7_45477070	0	45477070	A	C
7	chr7_45498557	0	45498557	G	C
7	chr7_45502541	0	45502541	C	G
7	chr7_45526988	0	45526988	C	G
7	chr7_45576326	0	45576326	G	C
7	chr7_45604665	0	45604665	T	G
7	chr7_45624179	0	45624179	G	T
7	chr7_45630958	0	45630958	T	G
7	chr7_45649983	0	45649983	T	G
7	chr7_45669615	0	45669615	C	A
7	chr7_45683294	0	45683294	C	G
7	chr7_45688353	0	45688353	A	C
7	chr7_45693703	0	45693703	C	A
7	chr7_45724589	0	45724589	G	T
7	chr7_45735956	0	45735956	T	G
7	chr7_45743460	0	45743460	G	T
7	chr7_45753059	0	45753059	A	C
7	chr7_45846960	0	45846960	C	A
7	chr7_45858002	0	45858002	T	A
7	chr7_45863722	0	45863722	A	C
7	chr7_45864211	0	45864211	T	A
7	chr7_45869392	0	45869392	G	T
7	chr7_45889592	0	45889592	C	G
7	chr7_45894018	0	45894018	A	T
7	chr7_45908174	0	45908174	C	A
7	chr7_45912315	0	45912315	G	C
7	chr7_45939618	0	45939618	T	A
7	chr7_45965843	0	45965843	G	C
7	chr7_45980670	0	45980670	C	G
7	chr7_46014756	0	46014756	G	T
7	chr7_46016229	0	46016229	C	G
7	chr7_46076844	0	46076844	A	T
7	chr7_46088949	0	46088949	A	T
7	chr7_46115957	0	46115957	C	G
7	chr7_46123286	0	46123286	G	C
7	chr7_46133642	0	46133642	T	A
7	chr7_46162552	0	46162552	A	T
7	chr7_46165724	0	46165724	A	T
7	chr7_46167237	0	46167237	T	G
7	chr7_46193215	0	46193215	G	C
7	chr7_46196143	0	46196143	T	G
7	chr7_46226639	0	46226639	G	C
7	chr7_46271592	0	46271592	A	T
7	chr7_46273159	0	46273159	T	G
7	chr7_46301037	0	46301037	A	C
7	chr7_46312573	0	46312573	A	C
7	chr7_46363744	0	46363744	G	T
7	chr7_46365045	0	46365045	T	G
7	chr7_46410238	0	46410238	G	T
7	chr7_46435467	0	46435467	G	C
7	chr7_46443594	0	46443594	C	G
7	chr7_46445868	0	46445868	T	A
7	chr7_46479943	0	46479943	T	G
7	chr7_46491637	0	46491637	A	T
7	chr7_46512081	0	46512081	T	G
7	chr7_46516732	0	46516732	T	G
7	chr7_46564056	0	46564056	G	T
7	chr7_46591338	0	46591338	T	G
7	chr7_46613823	0	46613823	G	C
7	chr7_46675994	0	46675994	C	G
7	chr7_46683695	0	46683695	G	C
7	chr7_46704386	0	46704386	G	T
7	chr7_46710756	0	46710756	G	T
7	chr7_46746972	0	46746972	A	T
7	chr7_46777446	0	46777446	A	T
7	chr7_46806063	0	46806063	G	T
7	chr7_46808119	0	46808119	A	T
7	chr7_46811317	0	46811317	C	A
7	chr7_46834870	0	46834870	G	T
7	chr7_46839210	0	46839210	C	G
7	chr7_46857588	0	46857588	C	G
7	chr7_46857864	0	46857864	A	C
7	chr7_46864681	0	46864681	C	G
7	chr7_46875864	0	46875864	G	C
7	chr7_46898377	0	46898377	T	G
7	chr7_46923537	0	46923537	G	C
7	chr7_46946629	0	46946629	T	A
7	chr7_46969056	0	46969056	A	C
7	chr7_47009606	0	47009606	G	C
7	chr7_47010007	0	47010007	G	T
7	chr7_47146409	0	47146409	T	G
7	chr7_47232987	0	47232987	C	G
7	chr7_47235561	0	47235561	C	G
7	chr7_47236232	0	47236232	A	T
7	chr7_47244281	0	47244281	A	C
7	chr7_47312421	0	47312421	C	G
7	chr7_47313411	0	47313411	G	T
7	chr7_47323223	0	47323223	G	T
7	chr7_47339925	0	47339925	G	C
7	chr7_47352482	0	47352482	A	T
7	chr7_47354571	0	47354571	A	T
7	chr7_47356267	0	47356267	G	T
7	chr7_47356383	0	47356383	A	T
7	chr7_47421503	0	47421503	G	T
7	chr7_47466016	0	47466016	G	T
7	chr7_47544308	0	47544308	A	T
7	chr7_47560265	0	47560265	T	G
7	chr7_47619675	0	47619675	C	A
7	chr7_47679544	0	47679544	G	T
7	chr7_47681143	0	47681143	A	C
7	chr7_47692119	0	47692119	A	T
7	chr7_47713370	0	47713370	T	G
7	chr7_47728830	0	47728830	T	A
7	chr7_47735777	0	47735777	G	T
7	chr7_47748166	0	47748166	T	G
7	chr7_47768561	0	47768561	A	T
7	chr7_47796725	0	47796725	T	G
7	chr7_47797831	0	47797831	C	A
7	chr7_47798386	0	47798386	T	G
7	chr7_47937947	0	47937947	C	G
7	chr7_47999023	0	47999023	A	C
7	chr7_48262806	0	48262806	C	G
7	chr7_48282426	0	48282426	C	G
7	chr7_48298265	0	48298265	G	T
7	chr7_48349368	0	48349368	C	A
7	chr7_48361329	0	48361329	T	G
7	chr7_48367922	0	48367922	A	T
7	chr7_48371296	0	48371296	G	C
7	chr7_48395091	0	48395091	G	T
7	chr7_48446422	0	48446422	G	T
7	chr7_48461329	0	48461329	G	T
7	chr7_48461558	0	48461558	G	T
7	chr7_48472534	0	48472534	G	C
7	chr7_48510562	0	48510562	G	T
7	chr7_48526426	0	48526426	G	C
7	chr7_48531858	0	48531858	G	C
7	chr7_48536637	0	48536637	C	G
7	chr7_48556348	0	48556348	T	A
7	chr7_48571209	0	48571209	C	G
7	chr7_48601010	0	48601010	C	A
7	chr7_48614329	0	48614329	T	G
7	chr7_48618829	0	48618829	C	A
7	chr7_48640717	0	48640717	G	C
7	chr7_48643596	0	48643596	A	C
7	chr7_48663509	0	48663509	A	T
7	chr7_48669702	0	48669702	C	A
7	chr7_48743558	0	48743558	G	C
7	chr7_48760258	0	48760258	C	G
7	chr7_48766062	0	48766062	A	T
7	chr7_48778686	0	48778686	G	T
7	chr7_48787877	0	48787877	G	C
7	chr7_48793778	0	48793778	G	C
7	chr7_48805191	0	48805191	G	T
7	chr7_48805442	0	48805442	C	G
7	chr7_48805455	0	48805455	C	G
7	chr7_48853739	0	48853739	C	G
7	chr7_48868059	0	48868059	C	A
7	chr7_48882579	0	48882579	G	T
7	chr7_48905911	0	48905911	T	A
7	chr7_48906147	0	48906147	G	T
7	chr7_48960175	0	48960175	G	C
7	chr7_48973125	0	48973125	G	T
7	chr7_48987922	0	48987922	G	C
7	chr7_48991544	0	48991544	G	C
7	chr7_49002831	0	49002831	G	T
7	chr7_49019299	0	49019299	G	C
7	chr7_49022194	0	49022194	A	C
7	chr7_49052177	0	49052177	T	G
7	chr7_49061081	0	49061081	G	T
7	chr7_49065216	0	49065216	G	C
7	chr7_49067932	0	49067932	C	G
7	chr7_49071989	0	49071989	G	T
7	chr7_49073456	0	49073456	T	G
7	chr7_49088324	0	49088324	T	A
7	chr7_49109791	0	49109791	G	C
7	chr7_49129923	0	49129923	A	C
7	chr7_49163468	0	49163468	C	A
7	chr7_49198809	0	49198809	G	C
7	chr7_49205866	0	49205866	G	C
7	chr7_49206820	0	49206820	G	C
7	chr7_49238990	0	49238990	C	A
7	chr7_49282902	0	49282902	G	C
7	chr7_49288479	0	49288479	C	A
7	chr7_49292446	0	49292446	A	C
7	chr7_49328911	0	49328911	G	T
7	chr7_49352796	0	49352796	T	G
7	chr7_49372943	0	49372943	C	G
7	chr7_49373104	0	49373104	C	G
7	chr7_49428354	0	49428354	G	T
7	chr7_49466971	0	49466971	G	C
7	chr7_49535055	0	49535055	C	G
7	chr7_49567168	0	49567168	G	C
7	chr7_49619960	0	49619960	G	T
7	chr7_49621295	0	49621295	A	C
7	chr7_49652232	0	49652232	G	C
7	chr7_49683577	0	49683577	G	T
7	chr7_49705976	0	49705976	G	C
7	chr7_49706054	0	49706054	G	C
7	chr7_49714450	0	49714450	C	A
7	chr7_49728036	0	49728036	A	T
7	chr7_49733683	0	49733683	G	C
7	chr7_49736256	0	49736256	C	A
7	chr7_49739862	0	49739862	G	C
7	chr7_49757477	0	49757477	A	C
7	chr7_49780549	0	49780549	A	C
7	chr7_49783175	0	49783175	G	C
7	chr7_49815388	0	49815388	C	G
7	chr7_49825685	0	49825685	C	A
7	chr7_49845690	0	49845690	G	T
7	chr7_49847301	0	49847301	T	G
7	chr7_49857406	0	49857406	C	A
7	chr7_49871503	0	49871503	G	T
7	chr7_49874383	0	49874383	A	C
7	chr7_49878264	0	49878264	C	A
7	chr7_49881897	0	49881897	G	T
7	chr7_49889299	0	49889299	G	C
7	chr7_49901819	0	49901819	A	T
7	chr7_49918039	0	49918039	T	A
7	chr7_49943980	0	49943980	G	C
7	chr7_49944403	0	49944403	G	C
7	chr7_49974943	0	49974943	G	C
7	chr7_49984612	0	49984612	A	C
7	chr7_50029047	0	50029047	A	C
7	chr7_50030569	0	50030569	A	T
7	chr7_50058381	0	50058381	T	G
7	chr7_50060916	0	50060916	G	T
7	chr7_50067779	0	50067779	G	C
7	chr7_50094475	0	50094475	T	A
7	chr7_50141037	0	50141037	G	C
7	chr7_50149694	0	50149694	G	C
7	chr7_50162041	0	50162041	T	A
7	chr7_50176978	0	50176978	G	C
7	chr7_50198686	0	50198686	G	T
7	chr7_50203397	0	50203397	T	G
7	chr7_50248793	0	50248793	C	A
7	chr7_50254206	0	50254206	G	T
7	chr7_50301876	0	50301876	A	T
7	chr7_50336550	0	50336550	G	C
7	chr7_50359599	0	50359599	C	A
7	chr7_50364262	0	50364262	T	A
7	chr7_50367954	0	50367954	G	C
7	chr7_50387953	0	50387953	C	A
7	chr7_50394761	0	50394761	C	A
7	chr7_50402112	0	50402112	T	A
7	chr7_50436469	0	50436469	C	G
7	chr7_50439105	0	50439105	T	G
7	chr7_50452327	0	50452327	A	C
7	chr7_50453642	0	50453642	T	G
7	chr7_50476826	0	50476826	G	T
7	chr7_50485910	0	50485910	A	T
7	chr7_50516413	0	50516413	T	G
7	chr7_50524909	0	50524909	G	T
7	chr7_50547984	0	50547984	C	G
7	chr7_50572959	0	50572959	C	A
7	chr7_50586396	0	50586396	T	A
7	chr7_50604816	0	50604816	T	A
7	chr7_50612395	0	50612395	G	T
7	chr7_50657581	0	50657581	C	A
7	chr7_50657820	0	50657820	G	T
7	chr7_50670787	0	50670787	G	T
7	chr7_50673999	0	50673999	T	G
7	chr7_50685153	0	50685153	A	C
7	chr7_50701751	0	50701751	C	G
7	chr7_50759881	0	50759881	T	G
7	chr7_50781453	0	50781453	T	G
7	chr7_50816586	0	50816586	G	T
7	chr7_50822644	0	50822644	C	G
7	chr7_50830540	0	50830540	T	G
7	chr7_50868358	0	50868358	C	G
7	chr7_50887023	0	50887023	C	A
7	chr7_50925769	0	50925769	C	G
7	chr7_50975411	0	50975411	G	T
7	chr7_51003165	0	51003165	A	T
7	chr7_51021802	0	51021802	G	C
7	chr7_51113991	0	51113991	A	T
7	chr7_51140790	0	51140790	A	C
7	chr7_51147072	0	51147072	G	T
7	chr7_51150270	0	51150270	A	C
7	chr7_51234549	0	51234549	A	C
7	chr7_51235266	0	51235266	T	A
7	chr7_51267706	0	51267706	A	C
7	chr7_51271195	0	51271195	T	G
7	chr7_51279226	0	51279226	C	G
7	chr7_51281999	0	51281999	G	C
7	chr7_51331456	0	51331456	C	G
7	chr7_51332147	0	51332147	A	C
7	chr7_51336645	0	51336645	G	T
7	chr7_51405406	0	51405406	G	T
7	chr7_51409984	0	51409984	T	G
7	chr7_51426855	0	51426855	A	C
7	chr7_51444438	0	51444438	T	G
7	chr7_51447431	0	51447431	C	A
7	chr7_51483421	0	51483421	A	T
7	chr7_51488201	0	51488201	A	C
7	chr7_51502213	0	51502213	C	G
7	chr7_51529563	0	51529563	G	T
7	chr7_51530721	0	51530721	A	C
7	chr7_51615929	0	51615929	G	C
7	chr7_51624096	0	51624096	A	C
7	chr7_51624240	0	51624240	G	C
7	chr7_51637640	0	51637640	G	C
7	chr7_51641409	0	51641409	A	T
7	chr7_51647806	0	51647806	A	T
7	chr7_51648163	0	51648163	A	C
7	chr7_51651574	0	51651574	T	A
7	chr7_51664334	0	51664334	C	A
7	chr7_51680839	0	51680839	A	C
7	chr7_51687052	0	51687052	G	T
7	chr7_51742039	0	51742039	A	C
7	chr7_51818936	0	51818936	G	C
7	chr7_51913848	0	51913848	A	T
7	chr7_52184581	0	52184581	A	C
7	chr7_52211870	0	52211870	C	G
7	chr7_52252354	0	52252354	C	A
7	chr7_52254486	0	52254486	T	G
7	chr7_52269761	0	52269761	C	G
7	chr7_52283491	0	52283491	G	C
7	chr7_52291138	0	52291138	T	G
7	chr7_52309375	0	52309375	A	T
7	chr7_52311594	0	52311594	C	G
7	chr7_52319138	0	52319138	C	G
7	chr7_52328392	0	52328392	A	T
7	chr7_52330227	0	52330227	T	G
7	chr7_52339845	0	52339845	G	T
7	chr7_52350724	0	52350724	T	G
7	chr7_52354054	0	52354054	G	T
7	chr7_52377784	0	52377784	T	G
7	chr7_52398522	0	52398522	A	T
7	chr7_52430161	0	52430161	C	G
7	chr7_52453372	0	52453372	C	G
7	chr7_52459163	0	52459163	T	A
7	chr7_52461437	0	52461437	G	C
7	chr7_52499307	0	52499307	G	T
7	chr7_52503041	0	52503041	G	C
7	chr7_52508720	0	52508720	C	G
7	chr7_52540208	0	52540208	G	T
7	chr7_52551873	0	52551873	T	A
7	chr7_52552380	0	52552380	G	C
7	chr7_52564952	0	52564952	C	G
7	chr7_52570610	0	52570610	A	T
7	chr7_52599289	0	52599289	T	A
7	chr7_52757523	0	52757523	A	C
7	chr7_52766165	0	52766165	C	G
7	chr7_52786607	0	52786607	T	G
7	chr7_52787585	0	52787585	A	T
7	chr7_52789227	0	52789227	T	G
7	chr7_52799948	0	52799948	G	C
7	chr7_52807540	0	52807540	G	C
7	chr7_52819121	0	52819121	C	G
7	chr7_52836965	0	52836965	G	C
7	chr7_52854970	0	52854970	T	A
7	chr7_52900982	0	52900982	A	T
7	chr7_52922255	0	52922255	C	G
7	chr7_52928219	0	52928219	C	A
7	chr7_52972282	0	52972282	G	T
7	chr7_52983694	0	52983694	G	C
7	chr7_53001614	0	53001614	T	G
7	chr7_53013508	0	53013508	G	C
7	chr7_53029945	0	53029945	T	G
7	chr7_53041803	0	53041803	T	G
7	chr7_53047950	0	53047950	A	T
7	chr7_53053377	0	53053377	T	G
7	chr7_53067184	0	53067184	A	C
7	chr7_53079771	0	53079771	A	C
7	chr7_53080838	0	53080838	A	T
7	chr7_53082919	0	53082919	C	A
7	chr7_53102574	0	53102574	T	A
7	chr7_53124466	0	53124466	T	G
7	chr7_53134591	0	53134591	T	A
7	chr7_53145090	0	53145090	A	T
7	chr7_53145102	0	53145102	A	C
7	chr7_53154565	0	53154565	A	T
7	chr7_53156459	0	53156459	C	A
7	chr7_53160474	0	53160474	G	C
7	chr7_53162058	0	53162058	G	T
7	chr7_53185028	0	53185028	G	C
7	chr7_53188337	0	53188337	G	T
7	chr7_53192620	0	53192620	G	T
7	chr7_53195137	0	53195137	A	C
7	chr7_53202305	0	53202305	A	T
7	chr7_53209463	0	53209463	G	T
7	chr7_53219988	0	53219988	C	G
7	chr7_53244926	0	53244926	T	A
7	chr7_53262030	0	53262030	C	A
7	chr7_53265674	0	53265674	C	G
7	chr7_53307027	0	53307027	T	G
7	chr7_53321404	0	53321404	C	A
7	chr7_53329378	0	53329378	C	A
7	chr7_53329551	0	53329551	A	C
7	chr7_53334659	0	53334659	C	G
7	chr7_53347108	0	53347108	C	A
7	chr7_53376136	0	53376136	G	C
7	chr7_53389648	0	53389648	A	T
7	chr7_53426418	0	53426418	G	C
7	chr7_53458923	0	53458923	G	C
7	chr7_53478203	0	53478203	A	C
7	chr7_53493995	0	53493995	A	C
7	chr7_53533088	0	53533088	G	C
7	chr7_53536454	0	53536454	C	G
7	chr7_53537921	0	53537921	C	G
7	chr7_53543763	0	53543763	G	C
7	chr7_53561551	0	53561551	T	A
7	chr7_53577847	0	53577847	T	A
7	chr7_53595594	0	53595594	G	T
7	chr7_53596719	0	53596719	C	A
7	chr7_53600052	0	53600052	G	T
7	chr7_53600148	0	53600148	C	A
7	chr7_53620766	0	53620766	G	C
7	chr7_53621152	0	53621152	C	A
7	chr7_53638979	0	53638979	G	T
7	chr7_53707972	0	53707972	A	C
7	chr7_53723268	0	53723268	G	C
7	chr7_53747001	0	53747001	C	A
7	chr7_53751775	0	53751775	C	A
7	chr7_53767570	0	53767570	T	A
7	chr7_53767574	0	53767574	T	G
7	chr7_53777015	0	53777015	A	T
7	chr7_53785924	0	53785924	A	C
7	chr7_53833335	0	53833335	A	T
7	chr7_53841991	0	53841991	G	C
7	chr7_53855233	0	53855233	C	A
7	chr7_53908864	0	53908864	G	T
7	chr7_53928428	0	53928428	G	C
7	chr7_53945433	0	53945433	T	A
7	chr7_53978810	0	53978810	G	T
7	chr7_53988893	0	53988893	T	G
7	chr7_53993071	0	53993071	C	A
7	chr7_53995833	0	53995833	G	T
7	chr7_53999960	0	53999960	C	A
7	chr7_54035302	0	54035302	A	T
7	chr7_54036930	0	54036930	T	G
7	chr7_54046058	0	54046058	C	G
7	chr7_54050842	0	54050842	T	A
7	chr7_54060037	0	54060037	G	T
7	chr7_54063332	0	54063332	G	C
7	chr7_54068282	0	54068282	A	C
7	chr7_54073057	0	54073057	T	A
7	chr7_54136885	0	54136885	G	C
7	chr7_54150254	0	54150254	C	A
7	chr7_54151715	0	54151715	T	G
7	chr7_54159596	0	54159596	A	C
7	chr7_54164174	0	54164174	C	A
7	chr7_54173791	0	54173791	A	T
7	chr7_54188609	0	54188609	A	C
7	chr7_54200566	0	54200566	G	C
7	chr7_54210255	0	54210255	A	T
7	chr7_54212824	0	54212824	T	A
7	chr7_54218236	0	54218236	T	A
7	chr7_54235624	0	54235624	T	G
7	chr7_54295128	0	54295128	C	G
7	chr7_54297183	0	54297183	T	G
7	chr7_54308824	0	54308824	A	T
7	chr7_54316873	0	54316873	C	G
7	chr7_54364353	0	54364353	A	C
7	chr7_54385368	0	54385368	A	C
7	chr7_54392854	0	54392854	C	A
7	chr7_54413973	0	54413973	G	T
7	chr7_54416895	0	54416895	G	C
7	chr7_54424339	0	54424339	A	C
7	chr7_54436013	0	54436013	G	T
7	chr7_54439017	0	54439017	G	C
7	chr7_54454699	0	54454699	A	T
7	chr7_54481032	0	54481032	T	A
7	chr7_54511091	0	54511091	C	A
7	chr7_54511665	0	54511665	C	G
7	chr7_54541037	0	54541037	G	C
7	chr7_54544106	0	54544106	G	C
7	chr7_54590163	0	54590163	T	G
7	chr7_54628633	0	54628633	C	G
7	chr7_54629632	0	54629632	A	C
7	chr7_54633821	0	54633821	A	T
7	chr7_54642697	0	54642697	C	G
7	chr7_54649639	0	54649639	G	C
7	chr7_54652056	0	54652056	A	T
7	chr7_54675029	0	54675029	C	G
7	chr7_54686660	0	54686660	G	C
7	chr7_54701212	0	54701212	A	C
7	chr7_54702643	0	54702643	C	G
7	chr7_54705731	0	54705731	A	T
7	chr7_54731754	0	54731754	A	C
7	chr7_54739591	0	54739591	A	C
7	chr7_54771159	0	54771159	C	A
7	chr7_54792839	0	54792839	G	T
7	chr7_54796912	0	54796912	G	C
7	chr7_54803455	0	54803455	C	A
7	chr7_54825103	0	54825103	A	C
7	chr7_54832146	0	54832146	A	T
7	chr7_54845037	0	54845037	G	C
7	chr7_54855025	0	54855025	T	G
7	chr7_54916196	0	54916196	G	T
7	chr7_54936627	0	54936627	T	G
7	chr7_54939251	0	54939251	T	A
7	chr7_54947683	0	54947683	T	G
7	chr7_54975798	0	54975798	A	T
7	chr7_55037828	0	55037828	A	T
7	chr7_55062779	0	55062779	C	A
7	chr7_55073693	0	55073693	A	C
7	chr7_55076559	0	55076559	T	A
7	chr7_55078122	0	55078122	A	C
7	chr7_55093441	0	55093441	C	A
7	chr7_55113914	0	55113914	C	G
7	chr7_55129267	0	55129267	C	A
7	chr7_55137530	0	55137530	C	G
7	chr7_55166153	0	55166153	C	G
7	chr7_55170863	0	55170863	T	G
7	chr7_55171340	0	55171340	G	C
7	chr7_55188853	0	55188853	G	T
7	chr7_55238947	0	55238947	C	A
7	chr7_55259167	0	55259167	T	G
7	chr7_55275526	0	55275526	G	C
7	chr7_55293204	0	55293204	C	G
7	chr7_55298246	0	55298246	T	G
7	chr7_55348265	0	55348265	A	T
7	chr7_55373066	0	55373066	C	A
7	chr7_55375886	0	55375886	G	T
7	chr7_55412740	0	55412740	A	T
7	chr7_55426566	0	55426566	T	G
7	chr7_55429700	0	55429700	A	T
7	chr7_55431893	0	55431893	C	A
7	chr7_55431993	0	55431993	C	G
7	chr7_55459703	0	55459703	A	T
7	chr7_55479953	0	55479953	A	T
7	chr7_55485872	0	55485872	T	A
7	chr7_55494541	0	55494541	A	C
7	chr7_55515563	0	55515563	C	G
7	chr7_55524691	0	55524691	T	G
7	chr7_55560110	0	55560110	G	C
7	chr7_55565069	0	55565069	T	G
7	chr7_55576502	0	55576502	C	G
7	chr7_55579381	0	55579381	C	G
7	chr7_55593092	0	55593092	T	G
7	chr7_55605466	0	55605466	G	C
7	chr7_55688150	0	55688150	C	G
7	chr7_55707484	0	55707484	G	C
7	chr7_55708864	0	55708864	G	T
7	chr7_55766235	0	55766235	G	C
7	chr7_55770076	0	55770076	T	G
7	chr7_55781119	0	55781119	C	A
7	chr7_55793820	0	55793820	G	C
7	chr7_55798348	0	55798348	T	G
7	chr7_55808119	0	55808119	C	A
7	chr7_55844790	0	55844790	A	C
7	chr7_55867369	0	55867369	G	T
7	chr7_55875282	0	55875282	C	G
7	chr7_55880531	0	55880531	C	A
7	chr7_55884817	0	55884817	T	G
7	chr7_55887351	0	55887351	A	C
7	chr7_55897542	0	55897542	G	T
7	chr7_55905700	0	55905700	C	G
7	chr7_55917939	0	55917939	G	C
7	chr7_55958729	0	55958729	G	T
7	chr7_55988162	0	55988162	T	A
7	chr7_56006759	0	56006759	C	A
7	chr7_56048905	0	56048905	A	T
7	chr7_56072860	0	56072860	C	G
7	chr7_56076742	0	56076742	C	A
7	chr7_56083404	0	56083404	G	C
7	chr7_56105131	0	56105131	A	C
7	chr7_56107768	0	56107768	G	T
7	chr7_56123733	0	56123733	G	C
7	chr7_56142444	0	56142444	G	T
7	chr7_56145950	0	56145950	C	G
7	chr7_56174725	0	56174725	G	T
7	chr7_56175896	0	56175896	C	G
7	chr7_56194019	0	56194019	T	A
7	chr7_56233827	0	56233827	C	A
7	chr7_56271934	0	56271934	A	C
7	chr7_56276954	0	56276954	G	C
7	chr7_56288200	0	56288200	C	A
7	chr7_56315079	0	56315079	G	T
7	chr7_56315368	0	56315368	T	G
7	chr7_56315391	0	56315391	T	A
7	chr7_56315826	0	56315826	C	G
7	chr7_56319731	0	56319731	G	C
7	chr7_56319800	0	56319800	C	G
7	chr7_56363646	0	56363646	T	A
7	chr7_56363808	0	56363808	G	T
7	chr7_56382666	0	56382666	A	C
7	chr7_56389630	0	56389630	C	G
7	chr7_56408818	0	56408818	T	A
7	chr7_56522813	0	56522813	A	C
7	chr7_56525115	0	56525115	A	C
7	chr7_56591288	0	56591288	A	C
7	chr7_56626235	0	56626235	C	A
7	chr7_56647122	0	56647122	C	G
7	chr7_56654939	0	56654939	C	G
7	chr7_56675914	0	56675914	G	T
7	chr7_56705644	0	56705644	G	T
7	chr7_56729404	0	56729404	C	A
7	chr7_56753543	0	56753543	A	C
7	chr7_56756367	0	56756367	C	G
7	chr7_56803233	0	56803233	C	A
7	chr7_56822490	0	56822490	C	G
7	chr7_56824027	0	56824027	C	G
7	chr7_56866095	0	56866095	C	A
7	chr7_56905288	0	56905288	A	C
7	chr7_56937046	0	56937046	A	C
7	chr7_56962735	0	56962735	C	A
7	chr7_56982691	0	56982691	G	T
7	chr7_56991925	0	56991925	T	A
7	chr7_56999524	0	56999524	G	T
7	chr7_57021355	0	57021355	C	A
7	chr7_57022763	0	57022763	C	G
7	chr7_57032412	0	57032412	A	C
7	chr7_57045953	0	57045953	C	G
7	chr7_57053895	0	57053895	A	C
7	chr7_57069007	0	57069007	G	T
7	chr7_57075888	0	57075888	G	C
7	chr7_57087283	0	57087283	G	C
7	chr7_57105127	0	57105127	A	T
7	chr7_57175565	0	57175565	C	A
7	chr7_57218829	0	57218829	A	C
7	chr7_57223123	0	57223123	A	C
7	chr7_57237171	0	57237171	T	A
7	chr7_57276636	0	57276636	T	A
7	chr7_57277257	0	57277257	T	A
7	chr7_57312864	0	57312864	G	T
7	chr7_57319712	0	57319712	A	C
7	chr7_57340463	0	57340463	G	C
7	chr7_57389553	0	57389553	C	A
7	chr7_57416671	0	57416671	C	G
7	chr7_57430422	0	57430422	C	A
7	chr7_57438625	0	57438625	T	G
7	chr7_57446311	0	57446311	T	G
7	chr7_57461509	0	57461509	A	C
7	chr7_57462007	0	57462007	C	A
7	chr7_57480910	0	57480910	G	C
7	chr7_57484039	0	57484039	G	C
7	chr7_57487713	0	57487713	C	A
7	chr7_57508308	0	57508308	T	G
7	chr7_57517385	0	57517385	T	A
7	chr7_57529146	0	57529146	G	T
7	chr7_57571579	0	57571579	A	T
7	chr7_57583532	0	57583532	T	A
7	chr7_57597229	0	57597229	C	A
7	chr7_57601243	0	57601243	C	G
7	chr7_57618279	0	57618279	A	C
7	chr7_57654667	0	57654667	A	T
7	chr7_57666227	0	57666227	C	A
7	chr7_57672268	0	57672268	C	A
7	chr7_57686752	0	57686752	A	T
7	chr7_57693455	0	57693455	T	G
7	chr7_57695527	0	57695527	G	T
7	chr7_57707445	0	57707445	A	C
7	chr7_57722041	0	57722041	A	C
7	chr7_57726096	0	57726096	G	C
7	chr7_57741356	0	57741356	G	C
7	chr7_57747396	0	57747396	G	C
7	chr7_57751313	0	57751313	A	T
7	chr7_57762088	0	57762088	C	G
7	chr7_57775096	0	57775096	A	C
7	chr7_57783997	0	57783997	G	C
7	chr7_57867742	0	57867742	T	G
7	chr7_57892530	0	57892530	A	C
7	chr7_57894463	0	57894463	G	C
7	chr7_57901978	0	57901978	A	C
7	chr7_57914831	0	57914831	T	A
7	chr7_57916053	0	57916053	C	A
7	chr7_57925262	0	57925262	A	C
7	chr7_57933700	0	57933700	G	T
7	chr7_57949344	0	57949344	G	T
7	chr7_57956376	0	57956376	A	T
7	chr7_57964438	0	57964438	C	G
7	chr7_57987740	0	57987740	A	C
7	chr7_57990251	0	57990251	A	C
7	chr7_58004497	0	58004497	C	G
7	chr7_58006548	0	58006548	G	C
7	chr7_58006728	0	58006728	G	T
7	chr7_58023981	0	58023981	G	C
7	chr7_58039180	0	58039180	C	G
7	chr7_58039478	0	58039478	C	A
7	chr7_58052257	0	58052257	T	G
7	chr7_58057694	0	58057694	A	C
7	chr7_58067285	0	58067285	T	A
7	chr7_58074529	0	58074529	G	C
7	chr7_58120378	0	58120378	T	G
7	chr7_58121708	0	58121708	T	A
7	chr7_58122397	0	58122397	A	T
7	chr7_58138077	0	58138077	T	A
7	chr7_58139460	0	58139460	G	C
7	chr7_58171046	0	58171046	T	G
7	chr7_58180882	0	58180882	C	A
7	chr7_58223794	0	58223794	G	C
7	chr7_58226949	0	58226949	T	G
7	chr7_58256711	0	58256711	A	C
7	chr7_58259705	0	58259705	A	C
7	chr7_58278334	0	58278334	T	G
7	chr7_58317557	0	58317557	A	C
7	chr7_58330290	0	58330290	G	C
7	chr7_58343050	0	58343050	G	C
7	chr7_58357220	0	58357220	A	C
7	chr7_58358039	0	58358039	G	C
7	chr7_58361173	0	58361173	A	C
7	chr7_58376886	0	58376886	C	G
7	chr7_58377269	0	58377269	G	C
7	chr7_58386804	0	58386804	C	A
7	chr7_58387099	0	58387099	C	A
7	chr7_58389394	0	58389394	T	G
7	chr7_58413032	0	58413032	A	C
7	chr7_58413360	0	58413360	T	A
7	chr7_58491284	0	58491284	T	G
7	chr7_58492405	0	58492405	T	A
7	chr7_58497582	0	58497582	A	C
7	chr7_58521028	0	58521028	G	T
7	chr7_58521286	0	58521286	C	G
7	chr7_58542905	0	58542905	A	C
7	chr7_58554478	0	58554478	G	T
7	chr7_58591811	0	58591811	G	T
7	chr7_58666092	0	58666092	C	A
7	chr7_58668097	0	58668097	A	T
7	chr7_58730116	0	58730116	G	T
7	chr7_58730687	0	58730687	G	C
7	chr7_58758615	0	58758615	G	C
7	chr7_58764968	0	58764968	T	A
7	chr7_58780816	0	58780816	T	G
7	chr7_58793859	0	58793859	G	C
7	chr7_58812798	0	58812798	G	T
7	chr7_58814890	0	58814890	T	A
7	chr7_58820920	0	58820920	A	T
7	chr7_58845626	0	58845626	C	G
7	chr7_58846228	0	58846228	T	G
7	chr7_58846589	0	58846589	T	G
7	chr7_58885847	0	58885847	T	G
7	chr7_58886444	0	58886444	G	C
7	chr7_58901843	0	58901843	C	G
7	chr7_58942782	0	58942782	C	A
7	chr7_58944153	0	58944153	A	C
7	chr7_58977450	0	58977450	G	T
7	chr7_58996918	0	58996918	C	A
7	chr7_59003030	0	59003030	G	T
7	chr7_59032844	0	59032844	T	A
7	chr7_59047650	0	59047650	C	A
7	chr7_59079464	0	59079464	T	G
7	chr7_59089371	0	59089371	G	C
7	chr7_59098210	0	59098210	G	C
7	chr7_59125833	0	59125833	T	A
7	chr7_59128941	0	59128941	T	G
7	chr7_59135817	0	59135817	G	T
7	chr7_59178981	0	59178981	C	G
7	chr7_59202677	0	59202677	G	C
7	chr7_59218836	0	59218836	A	C
7	chr7_59223086	0	59223086	A	T
7	chr7_59226381	0	59226381	A	C
7	chr7_59229915	0	59229915	T	A
7	chr7_59241633	0	59241633	G	C
7	chr7_59241832	0	59241832	A	T
7	chr7_59248962	0	59248962	C	A
7	chr7_59249721	0	59249721	G	T
7	chr7_59300873	0	59300873	C	G
7	chr7_59322805	0	59322805	A	T
7	chr7_59332225	0	59332225	G	C
7	chr7_59340671	0	59340671	T	G
7	chr7_59406206	0	59406206	G	C
7	chr7_59410603	0	59410603	C	A
7	chr7_59442727	0	59442727	G	C
7	chr7_59443529	0	59443529	C	A
7	chr7_59466950	0	59466950	T	G
7	chr7_59470764	0	59470764	G	T
7	chr7_59485493	0	59485493	G	C
7	chr7_59485811	0	59485811	C	G
7	chr7_59486340	0	59486340	C	A
7	chr7_59520916	0	59520916	G	C
7	chr7_59530161	0	59530161	C	A
7	chr7_59534060	0	59534060	A	T
7	chr7_59535845	0	59535845	C	A
7	chr7_59541642	0	59541642	A	T
7	chr7_59541819	0	59541819	C	G
7	chr7_59587462	0	59587462	T	G
7	chr7_59591752	0	59591752	G	T
7	chr7_59601681	0	59601681	G	C
7	chr7_59635227	0	59635227	C	G
7	chr7_59647810	0	59647810	A	T
7	chr7_59653899	0	59653899	C	A
7	chr7_59671181	0	59671181	T	A
7	chr7_59682258	0	59682258	T	A
7	chr7_59715729	0	59715729	G	C
7	chr7_59731612	0	59731612	C	G
7	chr7_59748672	0	59748672	C	G
7	chr7_59768972	0	59768972	A	C
7	chr7_59787090	0	59787090	A	T
7	chr7_59841830	0	59841830	A	C
7	chr7_59879540	0	59879540	A	T
7	chr7_59883589	0	59883589	C	G
7	chr7_59899730	0	59899730	C	A
7	chr7_59930904	0	59930904	C	G
7	chr7_59977188	0	59977188	T	A
7	chr7_59993367	0	59993367	C	A
7	chr7_60048377	0	60048377	G	T
7	chr7_60058991	0	60058991	C	G
7	chr7_60089855	0	60089855	A	T
7	chr7_60121439	0	60121439	C	A
7	chr7_60131897	0	60131897	G	C
7	chr7_60136998	0	60136998	G	C
7	chr7_60152274	0	60152274	T	G
7	chr7_60226455	0	60226455	A	C
7	chr7_60242418	0	60242418	T	A
7	chr7_60267882	0	60267882	G	T
7	chr7_60318140	0	60318140	T	A
7	chr7_60347207	0	60347207	T	G
7	chr7_60384940	0	60384940	T	A
7	chr7_60442003	0	60442003	G	C
7	chr7_60454772	0	60454772	A	C
7	chr7_60467517	0	60467517	C	A
7	chr7_60483509	0	60483509	G	T
7	chr7_60508230	0	60508230	T	G
7	chr7_60540011	0	60540011	G	T
7	chr7_60548797	0	60548797	G	T
7	chr7_60552485	0	60552485	T	A
7	chr7_60570002	0	60570002	C	G
7	chr7_60582261	0	60582261	C	G
7	chr7_60590966	0	60590966	G	C
7	chr7_60599896	0	60599896	A	T
7	chr7_60600219	0	60600219	C	G
7	chr7_60651538	0	60651538	A	T
7	chr7_60683755	0	60683755	T	G
7	chr7_60684478	0	60684478	T	G
7	chr7_60734304	0	60734304	A	T
7	chr7_60747283	0	60747283	C	G
7	chr7_60756770	0	60756770	C	A
7	chr7_60784577	0	60784577	T	G
7	chr7_60808805	0	60808805	G	T
7	chr7_60819262	0	60819262	A	T
7	chr7_60852684	0	60852684	T	A
7	chr7_60867964	0	60867964	C	A
7	chr7_60914575	0	60914575	C	G
7	chr7_60917429	0	60917429	G	C
7	chr7_60947688	0	60947688	A	C
7	chr7_61001967	0	61001967	C	A
7	chr7_61031616	0	61031616	A	C
7	chr7_61036920	0	61036920	A	T
7	chr7_61049914	0	61049914	A	C
7	chr7_61059165	0	61059165	C	G
7	chr7_61072529	0	61072529	G	T
7	chr7_61081763	0	61081763	C	A
7	chr7_61093774	0	61093774	C	G
7	chr7_61113484	0	61113484	T	A
7	chr7_61118903	0	61118903	G	T
7	chr7_61157715	0	61157715	C	G
7	chr7_61162110	0	61162110	C	A
7	chr7_61165436	0	61165436	G	T
7	chr7_61198091	0	61198091	T	G
7	chr7_61200366	0	61200366	C	G
7	chr7_61207325	0	61207325	T	A
7	chr7_61221833	0	61221833	T	A
7	chr7_61246375	0	61246375	A	T
7	chr7_61248195	0	61248195	T	G
7	chr7_61302869	0	61302869	T	G
7	chr7_61309720	0	61309720	T	A
7	chr7_61394059	0	61394059	C	A
7	chr7_61395309	0	61395309	A	C
7	chr7_61413680	0	61413680	C	A
7	chr7_61420319	0	61420319	T	G
7	chr7_61434080	0	61434080	C	A
7	chr7_61458740	0	61458740	T	G
7	chr7_61489027	0	61489027	C	G
7	chr7_61496267	0	61496267	C	G
7	chr7_61522430	0	61522430	C	A
7	chr7_61537606	0	61537606	A	C
7	chr7_61554518	0	61554518	A	T
7	chr7_61570983	0	61570983	A	C
7	chr7_61579526	0	61579526	C	A
7	chr7_61580112	0	61580112	C	A
7	chr7_61594560	0	61594560	C	A
7	chr7_61617183	0	61617183	T	A
7	chr7_61636029	0	61636029	C	G
7	chr7_61637698	0	61637698	C	A
7	chr7_61643103	0	61643103	T	A
7	chr7_61660275	0	61660275	T	G
7	chr7_61667328	0	61667328	T	A
7	chr7_61703882	0	61703882	C	G
7	chr7_61752405	0	61752405	G	C
7	chr7_61766353	0	61766353	G	C
7	chr7_61778540	0	61778540	C	G
7	chr7_61782867	0	61782867	G	C
7	chr7_61793074	0	61793074	C	G
7	chr7_61794509	0	61794509	C	G
7	chr7_61797972	0	61797972	C	G
7	chr7_61814639	0	61814639	C	G
7	chr7_61816414	0	61816414	G	C
7	chr7_61828275	0	61828275	T	G
7	chr7_61828985	0	61828985	C	A
7	chr7_61872582	0	61872582	A	C
7	chr7_61878435	0	61878435	G	C
7	chr7_61897618	0	61897618	G	C
7	chr7_61899380	0	61899380	A	T
7	chr7_61900758	0	61900758	A	C
7	chr7_61922893	0	61922893	G	T
7	chr7_61937281	0	61937281	C	G
7	chr7_61972309	0	61972309	G	C
7	chr7_61977531	0	61977531	G	T
7	chr7_61985390	0	61985390	G	T
7	chr7_62004809	0	62004809	G	T
7	chr7_62015783	0	62015783	A	C
7	chr7_62042079	0	62042079	A	C
7	chr7_62046938	0	62046938	T	G
7	chr7_62054994	0	62054994	G	T
7	chr7_62187374	0	62187374	A	C
7	chr7_62192723	0	62192723	G	C
7	chr7_62236026	0	62236026	T	G
7	chr7_62236691	0	62236691	C	A
7	chr7_62238762	0	62238762	A	T
7	chr7_62282175	0	62282175	T	G
7	chr7_62311948	0	62311948	G	C
7	chr7_62312781	0	62312781	G	T
7	chr7_62330331	0	62330331	T	G
7	chr7_62334695	0	62334695	C	G
7	chr7_62343107	0	62343107	A	T
7	chr7_62376669	0	62376669	C	A
7	chr7_62379756	0	62379756	G	T
7	chr7_62390903	0	62390903	T	G
7	chr7_62406503	0	62406503	C	G
7	chr7_62407237	0	62407237	C	A
7	chr7_62410835	0	62410835	G	C
7	chr7_62411173	0	62411173	T	A
7	chr7_62423387	0	62423387	T	A
7	chr7_62426298	0	62426298	T	A
7	chr7_62439755	0	62439755	G	C
7	chr7_62440694	0	62440694	C	G
7	chr7_62470343	0	62470343	G	T
7	chr7_62474922	0	62474922	A	T
7	chr7_62478752	0	62478752	G	T
7	chr7_62489632	0	62489632	G	C
7	chr7_62526302	0	62526302	G	C
7	chr7_62536148	0	62536148	T	A
7	chr7_62537896	0	62537896	C	G
7	chr7_62539737	0	62539737	C	A
7	chr7_62551694	0	62551694	T	G
7	chr7_62554627	0	62554627	G	T
7	chr7_62560028	0	62560028	G	C
7	chr7_62565071	0	62565071	A	C
7	chr7_62571224	0	62571224	T	A
7	chr7_62616002	0	62616002	A	C
7	chr7_62617887	0	62617887	G	T
7	chr7_62621704	0	62621704	G	T
7	chr7_62625549	0	62625549	A	T
7	chr7_62657908	0	62657908	C	A
7	chr7_62661149	0	62661149	T	G
7	chr7_62664824	0	62664824	A	C
7	chr7_62694383	0	62694383	G	T
7	chr7_62710036	0	62710036	G	T
7	chr7_62716788	0	62716788	A	C
7	chr7_62739239	0	62739239	C	A
7	chr7_62750878	0	62750878	G	C
7	chr7_62769393	0	62769393	T	A
7	chr7_62799702	0	62799702	A	C
7	chr7_62806389	0	62806389	G	T
7	chr7_62810498	0	62810498	T	G
7	chr7_62828393	0	62828393	T	A
7	chr7_62869258	0	62869258	T	A
7	chr7_62892506	0	62892506	A	T
7	chr7_62912590	0	62912590	G	T
7	chr7_62978190	0	62978190	C	G
7	chr7_62985899	0	62985899	T	A
7	chr7_62993688	0	62993688	A	C
7	chr7_63048097	0	63048097	A	T
7	chr7_63086181	0	63086181	T	A
7	chr7_63109535	0	63109535	A	T
7	chr7_63116161	0	63116161	G	T
7	chr7_63142361	0	63142361	A	C
7	chr7_63183391	0	63183391	T	A
7	chr7_63189974	0	63189974	A	C
7	chr7_63209921	0	63209921	C	A
7	chr7_63212087	0	63212087	T	G
7	chr7_63238982	0	63238982	A	C
7	chr7_63239228	0	63239228	G	C
7	chr7_63245041	0	63245041	A	T
7	chr7_63252756	0	63252756	G	C
7	chr7_63258624	0	63258624	T	A
7	chr7_63272222	0	63272222	A	C
7	chr7_63306077	0	63306077	G	C
7	chr7_63320447	0	63320447	G	C
7	chr7_63323800	0	63323800	A	T
7	chr7_63338554	0	63338554	C	G
7	chr7_63348294	0	63348294	T	G
7	chr7_63367001	0	63367001	C	G
7	chr7_63370469	0	63370469	C	G
7	chr7_63374732	0	63374732	C	G
7	chr7_63382789	0	63382789	T	G
7	chr7_63410711	0	63410711	G	C
7	chr7_63413496	0	63413496	T	G
7	chr7_63416392	0	63416392	A	C
7	chr7_63428380	0	63428380	A	T
7	chr7_63436049	0	63436049	T	G
7	chr7_63447697	0	63447697	T	G
7	chr7_63469090	0	63469090	C	G
7	chr7_63538277	0	63538277	A	C
7	chr7_63545585	0	63545585	A	C
7	chr7_63555417	0	63555417	A	C
7	chr7_63564870	0	63564870	A	C
7	chr7_63578023	0	63578023	G	C
7	chr7_63596317	0	63596317	G	T
7	chr7_63608709	0	63608709	A	C
7	chr7_63611645	0	63611645	G	C
7	chr7_63664376	0	63664376	A	C
7	chr7_63668604	0	63668604	T	G
7	chr7_63675381	0	63675381	A	T
7	chr7_63679494	0	63679494	C	A
7	chr7_63682800	0	63682800	G	C
7	chr7_63696687	0	63696687	T	A
7	chr7_63698554	0	63698554	G	T
7	chr7_63702390	0	63702390	T	A
7	chr7_63721831	0	63721831	C	A
7	chr7_63724132	0	63724132	T	G
7	chr7_63725543	0	63725543	G	C
7	chr7_63739725	0	63739725	C	A
7	chr7_63757524	0	63757524	C	G
7	chr7_63772333	0	63772333	A	C
7	chr7_63781159	0	63781159	C	A
7	chr7_63811008	0	63811008	T	G
7	chr7_63834247	0	63834247	G	C
7	chr7_63865205	0	63865205	A	C
7	chr7_63869793	0	63869793	A	C
7	chr7_63884954	0	63884954	G	C
7	chr7_63890775	0	63890775	C	A
7	chr7_63938001	0	63938001	G	T
7	chr7_63996737	0	63996737	T	G
7	chr7_64005429	0	64005429	T	G
7	chr7_64007333	0	64007333	A	C
7	chr7_64019828	0	64019828	C	G
7	chr7_64030819	0	64030819	A	T
7	chr7_64034686	0	64034686	C	G
7	chr7_64036737	0	64036737	T	G
7	chr7_64047377	0	64047377	A	C
7	chr7_64061731	0	64061731	G	T
7	chr7_64066198	0	64066198	T	G
7	chr7_64091908	0	64091908	G	T
7	chr7_64098307	0	64098307	C	G
7	chr7_64102427	0	64102427	C	A
7	chr7_64112087	0	64112087	T	G
7	chr7_64123785	0	64123785	A	C
7	chr7_64134681	0	64134681	A	C
7	chr7_64143696	0	64143696	A	T
7	chr7_64154922	0	64154922	T	A
7	chr7_64159121	0	64159121	A	T
7	chr7_64160266	0	64160266	T	A
7	chr7_64173754	0	64173754	A	C
7	chr7_64178298	0	64178298	A	T
7	chr7_64182764	0	64182764	A	C
7	chr7_64189471	0	64189471	T	A
7	chr7_64205103	0	64205103	C	A
7	chr7_64231178	0	64231178	A	T
7	chr7_64238088	0	64238088	C	A
7	chr7_64241500	0	64241500	G	C
7	chr7_64259320	0	64259320	T	G
7	chr7_64278460	0	64278460	G	C
7	chr7_64279746	0	64279746	C	G
7	chr7_64297854	0	64297854	G	C
7	chr7_64344132	0	64344132	C	A
7	chr7_64364170	0	64364170	A	C
7	chr7_64392645	0	64392645	T	G
7	chr7_64407600	0	64407600	A	T
7	chr7_64422506	0	64422506	T	G
7	chr7_64426634	0	64426634	G	T
7	chr7_64430306	0	64430306	T	G
7	chr7_64439847	0	64439847	G	T
7	chr7_64453925	0	64453925	T	A
7	chr7_64488799	0	64488799	A	C
7	chr7_64488922	0	64488922	G	C
7	chr7_64490400	0	64490400	G	T
7	chr7_64496669	0	64496669	T	G
7	chr7_64504477	0	64504477	T	A
7	chr7_64528655	0	64528655	A	C
7	chr7_64535513	0	64535513	T	G
7	chr7_64562769	0	64562769	A	C
7	chr7_64573531	0	64573531	A	C
7	chr7_64583986	0	64583986	T	G
7	chr7_64584380	0	64584380	C	G
7	chr7_64585468	0	64585468	C	A
7	chr7_64586156	0	64586156	G	C
7	chr7_64586324	0	64586324	T	G
7	chr7_64599738	0	64599738	G	T
7	chr7_64625884	0	64625884	T	A
7	chr7_64631811	0	64631811	T	G
7	chr7_64635280	0	64635280	T	A
7	chr7_64661158	0	64661158	A	C
7	chr7_64681241	0	64681241	G	T
7	chr7_64682900	0	64682900	C	G
7	chr7_64687814	0	64687814	T	G
7	chr7_64691468	0	64691468	C	G
7	chr7_64728175	0	64728175	C	G
7	chr7_64735361	0	64735361	G	C
7	chr7_64759072	0	64759072	T	G
7	chr7_64786421	0	64786421	G	C
7	chr7_64804470	0	64804470	A	C
7	chr7_64811654	0	64811654	C	G
7	chr7_64814024	0	64814024	T	G
7	chr7_64867203	0	64867203	C	G
7	chr7_64878042	0	64878042	T	A
7	chr7_64882356	0	64882356	T	G
7	chr7_64909883	0	64909883	T	G
7	chr7_64935384	0	64935384	A	C
7	chr7_64957272	0	64957272	C	A
7	chr7_64977697	0	64977697	C	A
7	chr7_64982595	0	64982595	A	C
7	chr7_65010508	0	65010508	A	T
7	chr7_65014977	0	65014977	G	C
7	chr7_65028170	0	65028170	T	G
7	chr7_65053403	0	65053403	A	C
7	chr7_65082434	0	65082434	A	C
7	chr7_65091862	0	65091862	A	C
7	chr7_65104261	0	65104261	C	G
7	chr7_65143594	0	65143594	T	G
7	chr7_65144122	0	65144122	T	G
7	chr7_65146728	0	65146728	C	G
7	chr7_65163830	0	65163830	G	C
7	chr7_65173800	0	65173800	T	G
7	chr7_65187198	0	65187198	T	G
7	chr7_65188716	0	65188716	C	G
7	chr7_65234596	0	65234596	C	A
7	chr7_65244777	0	65244777	C	G
7	chr7_65245454	0	65245454	A	T
7	chr7_65252366	0	65252366	T	G
7	chr7_65280485	0	65280485	G	T
7	chr7_65280983	0	65280983	A	C
7	chr7_65302393	0	65302393	A	C
7	chr7_65306302	0	65306302	C	G
7	chr7_65308158	0	65308158	C	A
7	chr7_65309905	0	65309905	T	G
7	chr7_65336160	0	65336160	T	A
7	chr7_65346230	0	65346230	C	A
7	chr7_65357480	0	65357480	G	T
7	chr7_65357819	0	65357819	C	G
7	chr7_65400964	0	65400964	C	A
7	chr7_65407499	0	65407499	C	A
7	chr7_65414145	0	65414145	A	C
7	chr7_65434669	0	65434669	T	G
7	chr7_65443062	0	65443062	T	G
7	chr7_65444360	0	65444360	A	C
7	chr7_65456196	0	65456196	G	C
7	chr7_65459436	0	65459436	T	A
7	chr7_65472463	0	65472463	A	C
7	chr7_65499825	0	65499825	C	A
7	chr7_65502655	0	65502655	G	T
7	chr7_65507116	0	65507116	G	C
7	chr7_65524946	0	65524946	C	G
7	chr7_65528168	0	65528168	T	G
7	chr7_65567117	0	65567117	C	A
7	chr7_65570148	0	65570148	C	G
7	chr7_65582725	0	65582725	T	G
7	chr7_65583283	0	65583283	A	C
7	chr7_65583674	0	65583674	T	A
7	chr7_65588126	0	65588126	T	A
7	chr7_65604748	0	65604748	A	C
7	chr7_65607781	0	65607781	T	G
7	chr7_65624331	0	65624331	G	C
7	chr7_65626507	0	65626507	C	G
7	chr7_65643537	0	65643537	A	C
7	chr7_65644859	0	65644859	A	T
7	chr7_65666007	0	65666007	T	G
7	chr7_65673669	0	65673669	G	C
7	chr7_65680981	0	65680981	G	C
7	chr7_65682997	0	65682997	G	T
7	chr7_65685783	0	65685783	T	A
7	chr7_65686813	0	65686813	A	T
7	chr7_65748259	0	65748259	G	T
7	chr7_65772331	0	65772331	T	A
7	chr7_65773552	0	65773552	G	T
7	chr7_65786672	0	65786672	G	T
7	chr7_65796601	0	65796601	T	A
7	chr7_65804212	0	65804212	G	C
7	chr7_65854533	0	65854533	T	G
7	chr7_65854612	0	65854612	G	T
7	chr7_65858478	0	65858478	C	A
7	chr7_65874289	0	65874289	C	G
7	chr7_65875802	0	65875802	T	G
7	chr7_65884083	0	65884083	G	T
7	chr7_65915497	0	65915497	T	G
7	chr7_65917944	0	65917944	A	T
7	chr7_65925639	0	65925639	T	A
7	chr7_65954281	0	65954281	G	T
7	chr7_65970003	0	65970003	C	A
7	chr7_65979309	0	65979309	C	A
7	chr7_65989541	0	65989541	G	C
7	chr7_66029486	0	66029486	T	A
7	chr7_66055352	0	66055352	T	G
7	chr7_66055942	0	66055942	C	A
7	chr7_66073333	0	66073333	G	C
7	chr7_66089703	0	66089703	G	T
7	chr7_66091651	0	66091651	G	C
7	chr7_66129844	0	66129844	G	C
7	chr7_66158355	0	66158355	C	G
7	chr7_66168213	0	66168213	C	A
7	chr7_66193673	0	66193673	C	A
7	chr7_66205992	0	66205992	G	T
7	chr7_66218575	0	66218575	A	C
7	chr7_66248841	0	66248841	C	G
7	chr7_66262706	0	66262706	T	G
7	chr7_66272512	0	66272512	G	C
7	chr7_66286086	0	66286086	T	G
7	chr7_66304102	0	66304102	A	C
7	chr7_66306727	0	66306727	A	T
7	chr7_66314647	0	66314647	G	T
7	chr7_66343793	0	66343793	A	C
7	chr7_66356471	0	66356471	G	T
7	chr7_66356753	0	66356753	G	C
7	chr7_66364762	0	66364762	G	C
7	chr7_66384816	0	66384816	C	A
7	chr7_66399490	0	66399490	G	C
7	chr7_66400760	0	66400760	A	C
7	chr7_66405393	0	66405393	A	C
7	chr7_66406883	0	66406883	A	C
7	chr7_66418748	0	66418748	G	C
7	chr7_66427960	0	66427960	C	A
7	chr7_66446848	0	66446848	C	G
7	chr7_66475329	0	66475329	C	G
7	chr7_66475417	0	66475417	C	A
7	chr7_66495248	0	66495248	G	T
7	chr7_66499449	0	66499449	C	A
7	chr7_66502534	0	66502534	T	A
7	chr7_66511838	0	66511838	G	C
7	chr7_66527082	0	66527082	A	C
7	chr7_66529865	0	66529865	T	G
7	chr7_66540019	0	66540019	A	T
7	chr7_66562487	0	66562487	T	G
7	chr7_66563079	0	66563079	T	G
7	chr7_66591369	0	66591369	C	G
7	chr7_66611377	0	66611377	A	C
7	chr7_66627292	0	66627292	T	G
7	chr7_66657982	0	66657982	G	T
7	chr7_66670018	0	66670018	T	A
7	chr7_66682153	0	66682153	A	C
7	chr7_66702717	0	66702717	G	T
7	chr7_66737312	0	66737312	C	G
7	chr7_66814095	0	66814095	C	G
7	chr7_66833489	0	66833489	G	C
7	chr7_66877636	0	66877636	T	G
7	chr7_66896218	0	66896218	G	C
7	chr7_66915331	0	66915331	C	A
7	chr7_66923630	0	66923630	G	C
7	chr7_66927911	0	66927911	A	T
7	chr7_66931586	0	66931586	T	G
7	chr7_66933889	0	66933889	G	T
7	chr7_66974992	0	66974992	G	C
7	chr7_66994109	0	66994109	A	T
7	chr7_66997183	0	66997183	A	C
7	chr7_67006381	0	67006381	G	C
7	chr7_67042052	0	67042052	G	T
7	chr7_67045453	0	67045453	G	T
7	chr7_67076330	0	67076330	G	T
7	chr7_67129961	0	67129961	C	A
7	chr7_67154643	0	67154643	G	C
7	chr7_67185613	0	67185613	A	C
7	chr7_67241576	0	67241576	T	G
7	chr7_67301572	0	67301572	G	T
7	chr7_67301648	0	67301648	C	G
7	chr7_67346642	0	67346642	A	T
7	chr7_67353926	0	67353926	C	A
7	chr7_67355493	0	67355493	G	C
7	chr7_67442833	0	67442833	G	C
7	chr7_67471715	0	67471715	T	G
7	chr7_67482815	0	67482815	T	G
7	chr7_67514502	0	67514502	C	A
7	chr7_67581881	0	67581881	G	T
7	chr7_67598239	0	67598239	T	G
7	chr7_67621823	0	67621823	G	T
7	chr7_67655592	0	67655592	G	C
7	chr7_67659305	0	67659305	T	G
7	chr7_67672854	0	67672854	C	G
7	chr7_67691702	0	67691702	C	G
7	chr7_67709337	0	67709337	T	G
7	chr7_67739740	0	67739740	G	T
7	chr7_67753034	0	67753034	G	C
7	chr7_67761628	0	67761628	A	T
7	chr7_67832100	0	67832100	G	C
7	chr7_67840415	0	67840415	C	A
7	chr7_67853716	0	67853716	G	T
7	chr7_67870739	0	67870739	A	C
7	chr7_67874958	0	67874958	C	A
7	chr7_67883777	0	67883777	C	A
7	chr7_67886168	0	67886168	A	T
7	chr7_67939477	0	67939477	C	A
7	chr7_67948984	0	67948984	C	G
7	chr7_67957787	0	67957787	C	G
7	chr7_67967266	0	67967266	C	G
7	chr7_67972883	0	67972883	A	C
7	chr7_67981333	0	67981333	A	C
7	chr7_67985439	0	67985439	A	C
7	chr7_67988851	0	67988851	G	T
7	chr7_68006576	0	68006576	G	T
7	chr7_68009786	0	68009786	A	T
7	chr7_68018390	0	68018390	C	G
7	chr7_68022666	0	68022666	A	C
7	chr7_68028672	0	68028672	T	G
7	chr7_68030500	0	68030500	T	A
7	chr7_68043868	0	68043868	G	C
7	chr7_68045174	0	68045174	G	T
7	chr7_68048568	0	68048568	C	A
7	chr7_68073303	0	68073303	C	G
7	chr7_68082790	0	68082790	G	C
7	chr7_68087697	0	68087697	G	C
7	chr7_68094733	0	68094733	G	C
7	chr7_68109722	0	68109722	G	T
7	chr7_68135319	0	68135319	G	C
7	chr7_68144724	0	68144724	G	C
7	chr7_68161297	0	68161297	C	G
7	chr7_68167691	0	68167691	G	C
7	chr7_68191978	0	68191978	G	C
7	chr7_68222539	0	68222539	C	G
7	chr7_68229176	0	68229176	T	A
7	chr7_68269409	0	68269409	A	C
7	chr7_68270235	0	68270235	C	G
7	chr7_68287942	0	68287942	C	A
7	chr7_68305637	0	68305637	C	A
7	chr7_68328995	0	68328995	G	C
7	chr7_68354021	0	68354021	G	C
7	chr7_68358386	0	68358386	A	C
7	chr7_68372128	0	68372128	C	A
7	chr7_68388065	0	68388065	C	A
7	chr7_68403248	0	68403248	G	C
7	chr7_68415827	0	68415827	A	C
7	chr7_68423776	0	68423776	G	C
7	chr7_68429670	0	68429670	C	G
7	chr7_68430575	0	68430575	G	T
7	chr7_68447419	0	68447419	C	G
7	chr7_68459502	0	68459502	C	G
7	chr7_68461730	0	68461730	C	A
7	chr7_68479612	0	68479612	G	C
7	chr7_68522911	0	68522911	C	G
7	chr7_68542945	0	68542945	G	T
7	chr7_68556465	0	68556465	C	A
7	chr7_68558448	0	68558448	G	T
7	chr7_68591968	0	68591968	T	G
7	chr7_68597974	0	68597974	A	C
7	chr7_68604657	0	68604657	A	C
7	chr7_68630762	0	68630762	G	C
7	chr7_68638193	0	68638193	A	C
7	chr7_68652734	0	68652734	G	C
7	chr7_68669124	0	68669124	T	G
7	chr7_68700605	0	68700605	T	G
7	chr7_68708105	0	68708105	T	G
7	chr7_68731881	0	68731881	T	G
7	chr7_68744032	0	68744032	C	A
7	chr7_68748793	0	68748793	C	A
7	chr7_68776041	0	68776041	T	A
7	chr7_68778713	0	68778713	C	A
7	chr7_68787468	0	68787468	G	C
7	chr7_68809298	0	68809298	A	C
7	chr7_68811814	0	68811814	C	G
7	chr7_68818188	0	68818188	G	T
7	chr7_68849017	0	68849017	G	C
7	chr7_68855459	0	68855459	C	G
7	chr7_68856085	0	68856085	G	T
7	chr7_68869131	0	68869131	G	C
7	chr7_68869184	0	68869184	G	C
7	chr7_68895824	0	68895824	T	G
7	chr7_68899847	0	68899847	C	G
7	chr7_68900334	0	68900334	C	A
7	chr7_68921858	0	68921858	A	C
7	chr7_68925006	0	68925006	C	G
7	chr7_68934499	0	68934499	G	C
7	chr7_68941184	0	68941184	C	G
7	chr7_68941342	0	68941342	C	A
7	chr7_68955029	0	68955029	C	G
7	chr7_68956986	0	68956986	A	C
7	chr7_68964216	0	68964216	G	C
7	chr7_68965511	0	68965511	T	G
7	chr7_68968584	0	68968584	G	T
7	chr7_68972508	0	68972508	A	T
7	chr7_68974834	0	68974834	G	C
7	chr7_68977454	0	68977454	G	C
7	chr7_68982078	0	68982078	G	T
7	chr7_68986431	0	68986431	C	A
7	chr7_68989762	0	68989762	T	G
7	chr7_68998617	0	68998617	C	G
7	chr7_68998754	0	68998754	A	C
7	chr7_68998929	0	68998929	C	G
7	chr7_69009907	0	69009907	T	G
7	chr7_69012108	0	69012108	T	G
7	chr7_69044830	0	69044830	T	G
7	chr7_69110504	0	69110504	T	A
7	chr7_69123396	0	69123396	G	C
7	chr7_69125278	0	69125278	C	G
7	chr7_69154863	0	69154863	G	C
7	chr7_69209844	0	69209844	G	C
7	chr7_69248918	0	69248918	T	A
7	chr7_69264219	0	69264219	C	A
7	chr7_69273199	0	69273199	A	T
7	chr7_69277806	0	69277806	C	G
7	chr7_69278343	0	69278343	C	G
7	chr7_69283747	0	69283747	T	A
7	chr7_69305148	0	69305148	C	A
7	chr7_69337324	0	69337324	T	A
7	chr7_69343746	0	69343746	T	G
7	chr7_69373026	0	69373026	C	G
7	chr7_69379109	0	69379109	C	A
7	chr7_69414575	0	69414575	C	A
7	chr7_69445592	0	69445592	G	C
7	chr7_69456855	0	69456855	T	A
7	chr7_69470725	0	69470725	G	T
7	chr7_69477162	0	69477162	T	A
7	chr7_69510948	0	69510948	G	T
7	chr7_69531596	0	69531596	C	G
7	chr7_69559472	0	69559472	T	G
7	chr7_69560927	0	69560927	T	G
7	chr7_69578270	0	69578270	G	C
7	chr7_69592246	0	69592246	C	G
7	chr7_69606869	0	69606869	A	C
7	chr7_69627784	0	69627784	C	G
7	chr7_69630624	0	69630624	G	C
7	chr7_69641309	0	69641309	T	G
7	chr7_69678123	0	69678123	A	C
7	chr7_69686098	0	69686098	A	C
7	chr7_69706653	0	69706653	A	C
7	chr7_69712127	0	69712127	G	T
7	chr7_69717967	0	69717967	G	C
7	chr7_69723776	0	69723776	C	G
7	chr7_69726326	0	69726326	C	G
7	chr7_69731034	0	69731034	G	C
7	chr7_69736448	0	69736448	A	T
7	chr7_69748227	0	69748227	G	C
7	chr7_69768944	0	69768944	G	T
7	chr7_69795393	0	69795393	C	G
7	chr7_69798144	0	69798144	G	C
7	chr7_69808982	0	69808982	G	C
7	chr7_69810120	0	69810120	A	C
7	chr7_69824791	0	69824791	T	G
7	chr7_69829435	0	69829435	C	A
7	chr7_69837063	0	69837063	C	G
7	chr7_69843264	0	69843264	G	C
7	chr7_69858658	0	69858658	C	G
7	chr7_69866266	0	69866266	A	C
7	chr7_69867187	0	69867187	A	T
7	chr7_69880509	0	69880509	C	G
7	chr7_69897054	0	69897054	T	G
7	chr7_69908206	0	69908206	A	C
7	chr7_69919666	0	69919666	G	C
7	chr7_69955972	0	69955972	G	C
7	chr7_69959390	0	69959390	T	G
7	chr7_69974982	0	69974982	C	G
7	chr7_69980776	0	69980776	C	A
7	chr7_69990604	0	69990604	A	C
7	chr7_69995221	0	69995221	A	C
7	chr7_70003583	0	70003583	G	C
7	chr7_70054760	0	70054760	C	G
7	chr7_70083260	0	70083260	C	G
7	chr7_70127500	0	70127500	C	G
7	chr7_70142334	0	70142334	A	C
7	chr7_70149859	0	70149859	G	T
7	chr7_70161893	0	70161893	A	T
7	chr7_70186404	0	70186404	A	T
7	chr7_70188100	0	70188100	G	C
7	chr7_70232370	0	70232370	T	G
7	chr7_70250925	0	70250925	G	T
7	chr7_70289566	0	70289566	G	C
7	chr7_70296189	0	70296189	C	A
7	chr7_70301722	0	70301722	G	C
7	chr7_70342221	0	70342221	T	A
7	chr7_70350936	0	70350936	C	G
7	chr7_70374946	0	70374946	G	C
7	chr7_70383418	0	70383418	T	G
7	chr7_70393238	0	70393238	C	G
7	chr7_70395441	0	70395441	T	A
7	chr7_70397062	0	70397062	T	A
7	chr7_70410168	0	70410168	C	G
7	chr7_70412755	0	70412755	A	C
7	chr7_70414992	0	70414992	T	G
7	chr7_70417715	0	70417715	A	C
7	chr7_70424686	0	70424686	A	C
7	chr7_70432309	0	70432309	G	C
7	chr7_70467276	0	70467276	T	G
7	chr7_70481422	0	70481422	T	A
7	chr7_70487951	0	70487951	A	C
7	chr7_70519219	0	70519219	G	T
7	chr7_70522435	0	70522435	A	C
7	chr7_70526537	0	70526537	A	C
7	chr7_70540662	0	70540662	C	A
7	chr7_70548012	0	70548012	A	C
7	chr7_70556604	0	70556604	T	G
7	chr7_70574973	0	70574973	A	T
7	chr7_70589954	0	70589954	A	C
7	chr7_70597731	0	70597731	G	T
7	chr7_70602353	0	70602353	G	T
7	chr7_70649959	0	70649959	G	C
7	chr7_70652816	0	70652816	A	C
7	chr7_70656831	0	70656831	G	C
7	chr7_70667042	0	70667042	A	C
7	chr7_70720219	0	70720219	G	T
7	chr7_70723551	0	70723551	C	A
7	chr7_70788798	0	70788798	C	G
7	chr7_70799940	0	70799940	G	T
7	chr7_70812926	0	70812926	G	T
7	chr7_70877064	0	70877064	C	G
7	chr7_70884728	0	70884728	G	T
7	chr7_70885238	0	70885238	A	T
7	chr7_70888664	0	70888664	G	C
7	chr7_70891435	0	70891435	C	A
7	chr7_70907340	0	70907340	C	G
7	chr7_70908196	0	70908196	T	G
7	chr7_70927215	0	70927215	C	G
7	chr7_70933940	0	70933940	C	G
7	chr7_70936632	0	70936632	A	C
7	chr7_70938689	0	70938689	T	G
7	chr7_70940434	0	70940434	A	T
7	chr7_70990416	0	70990416	C	G
7	chr7_71001576	0	71001576	T	G
7	chr7_71008842	0	71008842	A	T
7	chr7_71030262	0	71030262	T	G
7	chr7_71038407	0	71038407	T	G
7	chr7_71061447	0	71061447	G	C
7	chr7_71070158	0	71070158	G	C
7	chr7_71071469	0	71071469	C	G
7	chr7_71128508	0	71128508	T	G
7	chr7_71133009	0	71133009	G	T
7	chr7_71142817	0	71142817	C	A
7	chr7_71143465	0	71143465	A	T
7	chr7_71143882	0	71143882	C	A
7	chr7_71148654	0	71148654	C	G
7	chr7_71154351	0	71154351	C	A
7	chr7_71156932	0	71156932	A	C
7	chr7_71156964	0	71156964	A	C
7	chr7_71183469	0	71183469	T	G
7	chr7_71189370	0	71189370	A	C
7	chr7_71194293	0	71194293	A	C
7	chr7_71205442	0	71205442	G	C
7	chr7_71212517	0	71212517	G	C
7	chr7_71227404	0	71227404	A	C
7	chr7_71264689	0	71264689	A	T
7	chr7_71276688	0	71276688	G	T
7	chr7_71276751	0	71276751	C	G
7	chr7_71277500	0	71277500	C	G
7	chr7_71299761	0	71299761	G	T
7	chr7_71302662	0	71302662	A	T
7	chr7_71303641	0	71303641	G	C
7	chr7_71309259	0	71309259	G	T
7	chr7_71334202	0	71334202	G	T
7	chr7_71342271	0	71342271	A	C
7	chr7_71364566	0	71364566	G	T
7	chr7_71397153	0	71397153	A	T
7	chr7_71397983	0	71397983	G	T
7	chr7_71400599	0	71400599	G	C
7	chr7_71456142	0	71456142	C	A
7	chr7_71465840	0	71465840	G	C
7	chr7_71502847	0	71502847	C	A
7	chr7_71531642	0	71531642	C	A
7	chr7_71543463	0	71543463	T	G
7	chr7_71551144	0	71551144	G	C
7	chr7_71556598	0	71556598	G	T
7	chr7_71570982	0	71570982	C	G
7	chr7_71610399	0	71610399	A	T
7	chr7_71612677	0	71612677	G	T
7	chr7_71624446	0	71624446	C	G
7	chr7_71624808	0	71624808	A	T
7	chr7_71634159	0	71634159	G	T
7	chr7_71660233	0	71660233	G	C
7	chr7_71670437	0	71670437	C	G
7	chr7_71683751	0	71683751	A	C
7	chr7_71688937	0	71688937	G	C
7	chr7_71773477	0	71773477	A	C
7	chr7_71774154	0	71774154	T	A
7	chr7_71780538	0	71780538	A	C
7	chr7_71787786	0	71787786	T	A
7	chr7_71789176	0	71789176	A	C
7	chr7_71824403	0	71824403	T	G
7	chr7_71836051	0	71836051	C	A
7	chr7_71859464	0	71859464	G	T
7	chr7_71863852	0	71863852	G	C
7	chr7_71875443	0	71875443	C	A
7	chr7_71926920	0	71926920	T	G
7	chr7_71938544	0	71938544	A	C
7	chr7_71941198	0	71941198	T	G
7	chr7_71963421	0	71963421	C	A
7	chr7_71989575	0	71989575	A	C
7	chr7_72013452	0	72013452	C	A
7	chr7_72014093	0	72014093	A	C
7	chr7_72017190	0	72017190	G	T
7	chr7_72047630	0	72047630	T	G
7	chr7_72050526	0	72050526	G	T
7	chr7_72079490	0	72079490	C	A
7	chr7_72109080	0	72109080	C	G
7	chr7_72123442	0	72123442	G	C
7	chr7_72155563	0	72155563	A	C
7	chr7_72169083	0	72169083	C	A
7	chr7_72186210	0	72186210	G	C
7	chr7_72191396	0	72191396	A	C
7	chr7_72198522	0	72198522	C	A
7	chr7_72208149	0	72208149	G	T
7	chr7_72209120	0	72209120	C	G
7	chr7_72259534	0	72259534	G	C
7	chr7_72267288	0	72267288	G	T
7	chr7_72305421	0	72305421	T	A
7	chr7_72384557	0	72384557	G	T
7	chr7_72396482	0	72396482	A	C
7	chr7_72421624	0	72421624	T	A
7	chr7_72424681	0	72424681	T	G
7	chr7_72470233	0	72470233	C	A
7	chr7_72474019	0	72474019	A	C
7	chr7_72477285	0	72477285	C	G
7	chr7_72499546	0	72499546	C	A
7	chr7_72500371	0	72500371	G	T
7	chr7_72508314	0	72508314	G	C
7	chr7_72519267	0	72519267	G	C
7	chr7_72541820	0	72541820	G	C
7	chr7_72573689	0	72573689	T	G
7	chr7_72625797	0	72625797	G	T
7	chr7_72652011	0	72652011	T	G
7	chr7_72663667	0	72663667	T	G
7	chr7_72668980	0	72668980	G	T
7	chr7_72678922	0	72678922	A	C
7	chr7_72682576	0	72682576	C	A
7	chr7_72694108	0	72694108	T	G
7	chr7_72700520	0	72700520	A	T
7	chr7_72722079	0	72722079	G	C
7	chr7_72768070	0	72768070	G	T
7	chr7_72775628	0	72775628	C	A
7	chr7_72811878	0	72811878	C	A
7	chr7_72819383	0	72819383	G	T
7	chr7_72824401	0	72824401	C	G
7	chr7_72841117	0	72841117	T	G
7	chr7_72861856	0	72861856	G	T
7	chr7_72867459	0	72867459	A	C
7	chr7_72900166	0	72900166	A	C
7	chr7_72936874	0	72936874	C	G
7	chr7_72958714	0	72958714	C	G
7	chr7_72959146	0	72959146	A	C
7	chr7_72961489	0	72961489	G	C
7	chr7_72986266	0	72986266	C	G
7	chr7_72994347	0	72994347	T	G
7	chr7_73006369	0	73006369	T	G
7	chr7_73037866	0	73037866	C	G
7	chr7_73046530	0	73046530	T	G
7	chr7_73063032	0	73063032	G	T
7	chr7_73085554	0	73085554	A	C
7	chr7_73098620	0	73098620	A	C
7	chr7_73124009	0	73124009	A	T
7	chr7_73134308	0	73134308	C	A
7	chr7_73154496	0	73154496	C	G
7	chr7_73161335	0	73161335	C	A
7	chr7_73164664	0	73164664	A	T
7	chr7_73186933	0	73186933	G	T
7	chr7_73204349	0	73204349	C	G
7	chr7_73206973	0	73206973	C	A
7	chr7_73222768	0	73222768	G	C
7	chr7_73228172	0	73228172	G	T
7	chr7_73228197	0	73228197	C	G
7	chr7_73228772	0	73228772	G	C
7	chr7_73291263	0	73291263	A	C
7	chr7_73317821	0	73317821	G	C
7	chr7_73319633	0	73319633	C	G
7	chr7_73335449	0	73335449	A	C
7	chr7_73343912	0	73343912	C	G
7	chr7_73373629	0	73373629	G	T
7	chr7_73388126	0	73388126	A	T
7	chr7_73417533	0	73417533	G	C
7	chr7_73432111	0	73432111	C	G
7	chr7_73473884	0	73473884	T	A
7	chr7_73502828	0	73502828	G	T
7	chr7_73504735	0	73504735	T	A
7	chr7_73510176	0	73510176	A	T
7	chr7_73544220	0	73544220	A	T
7	chr7_73554209	0	73554209	A	T
7	chr7_73571809	0	73571809	T	A
7	chr7_73607680	0	73607680	C	A
7	chr7_73609315	0	73609315	T	G
7	chr7_73681599	0	73681599	T	G
7	chr7_73798272	0	73798272	G	C
7	chr7_73874757	0	73874757	G	T
7	chr7_73881556	0	73881556	A	C
7	chr7_73903163	0	73903163	G	T
7	chr7_73971906	0	73971906	C	A
7	chr7_73977547	0	73977547	C	G
7	chr7_73986584	0	73986584	C	G
7	chr7_73990247	0	73990247	T	A
7	chr7_74011773	0	74011773	A	T
7	chr7_74014922	0	74014922	A	C
7	chr7_74017564	0	74017564	A	T
7	chr7_74071550	0	74071550	A	T
7	chr7_74079825	0	74079825	G	T
7	chr7_74105306	0	74105306	G	T
7	chr7_74106667	0	74106667	A	C
7	chr7_74120018	0	74120018	A	C
7	chr7_74136508	0	74136508	T	A
7	chr7_74154938	0	74154938	A	C
7	chr7_74164655	0	74164655	C	G
7	chr7_74175008	0	74175008	A	T
7	chr7_74230520	0	74230520	C	G
7	chr7_74231427	0	74231427	G	T
7	chr7_74250912	0	74250912	C	G
7	chr7_74263998	0	74263998	C	G
7	chr7_74276884	0	74276884	T	G
7	chr7_74278372	0	74278372	C	A
7	chr7_74284791	0	74284791	C	A
7	chr7_74304007	0	74304007	A	C
7	chr7_74337005	0	74337005	T	G
7	chr7_74354937	0	74354937	G	T
7	chr7_74360730	0	74360730	T	A
7	chr7_74382692	0	74382692	C	G
7	chr7_74414668	0	74414668	C	A
7	chr7_74420007	0	74420007	C	A
7	chr7_74442681	0	74442681	C	G
7	chr7_74445240	0	74445240	G	C
7	chr7_74454151	0	74454151	A	T
7	chr7_74462628	0	74462628	C	G
7	chr7_74467124	0	74467124	C	A
7	chr7_74471840	0	74471840	G	T
7	chr7_74499257	0	74499257	T	G
7	chr7_74519529	0	74519529	C	A
7	chr7_74545246	0	74545246	T	A
7	chr7_74547839	0	74547839	G	T
7	chr7_74575348	0	74575348	C	G
7	chr7_74590315	0	74590315	G	C
7	chr7_74624333	0	74624333	G	C
7	chr7_74647494	0	74647494	G	C
7	chr7_74651347	0	74651347	G	C
7	chr7_74657041	0	74657041	G	C
7	chr7_74677099	0	74677099	G	T
7	chr7_74677831	0	74677831	A	C
7	chr7_74679897	0	74679897	A	C
7	chr7_74686625	0	74686625	T	G
7	chr7_74710913	0	74710913	A	T
7	chr7_74782465	0	74782465	T	G
7	chr7_74801865	0	74801865	A	T
7	chr7_74868112	0	74868112	C	G
7	chr7_74897413	0	74897413	T	G
7	chr7_74898071	0	74898071	G	C
7	chr7_74905431	0	74905431	G	T
7	chr7_74936298	0	74936298	A	C
7	chr7_74969817	0	74969817	G	C
7	chr7_74992512	0	74992512	A	T
7	chr7_75000358	0	75000358	C	G
7	chr7_75016140	0	75016140	T	G
7	chr7_75018931	0	75018931	A	C
7	chr7_75035716	0	75035716	A	C
7	chr7_75049963	0	75049963	T	G
7	chr7_75060622	0	75060622	A	T
7	chr7_75065693	0	75065693	G	C
7	chr7_75065795	0	75065795	G	T
7	chr7_75081115	0	75081115	C	A
7	chr7_75090792	0	75090792	G	C
7	chr7_75097457	0	75097457	G	C
7	chr7_75106939	0	75106939	G	C
7	chr7_75116794	0	75116794	C	A
7	chr7_75128867	0	75128867	A	C
7	chr7_75130482	0	75130482	A	C
7	chr7_75133214	0	75133214	A	C
7	chr7_75145060	0	75145060	T	G
7	chr7_75173339	0	75173339	C	G
7	chr7_75184258	0	75184258	T	G
7	chr7_75235197	0	75235197	C	G
7	chr7_75283350	0	75283350	C	A
7	chr7_75289607	0	75289607	G	C
7	chr7_75292670	0	75292670	C	G
7	chr7_75327593	0	75327593	T	G
7	chr7_75335180	0	75335180	G	T
7	chr7_75338283	0	75338283	C	A
7	chr7_75354549	0	75354549	A	C
7	chr7_75370392	0	75370392	G	C
7	chr7_75400372	0	75400372	G	C
7	chr7_75432754	0	75432754	G	T
7	chr7_75432868	0	75432868	C	G
7	chr7_75464662	0	75464662	A	C
7	chr7_75482864	0	75482864	T	G
7	chr7_75499747	0	75499747	T	A
7	chr7_75513526	0	75513526	A	C
7	chr7_75545130	0	75545130	C	A
7	chr7_75614972	0	75614972	C	G
7	chr7_75621546	0	75621546	G	T
7	chr7_75641893	0	75641893	G	C
7	chr7_75642100	0	75642100	G	C
7	chr7_75663519	0	75663519	G	T
7	chr7_75683207	0	75683207	A	C
7	chr7_75752351	0	75752351	C	G
7	chr7_75756851	0	75756851	C	A
7	chr7_75777740	0	75777740	T	G
7	chr7_75780760	0	75780760	G	C
7	chr7_75794288	0	75794288	C	A
7	chr7_75803797	0	75803797	G	C
7	chr7_75814765	0	75814765	C	G
7	chr7_75837751	0	75837751	C	A
7	chr7_75855804	0	75855804	G	T
7	chr7_75873563	0	75873563	C	A
7	chr7_75888951	0	75888951	C	A
7	chr7_75893558	0	75893558	A	C
7	chr7_75905817	0	75905817	T	G
7	chr7_75959660	0	75959660	A	T
7	chr7_75960505	0	75960505	T	A
7	chr7_75960737	0	75960737	G	T
7	chr7_75965881	0	75965881	G	T
7	chr7_75969396	0	75969396	C	G
7	chr7_76098317	0	76098317	C	A
7	chr7_76105219	0	76105219	A	T
7	chr7_76139899	0	76139899	T	G
7	chr7_76141583	0	76141583	A	T
7	chr7_76165417	0	76165417	T	G
7	chr7_76170239	0	76170239	G	T
7	chr7_76182596	0	76182596	A	C
7	chr7_76211999	0	76211999	C	A
7	chr7_76234709	0	76234709	G	T
7	chr7_76245306	0	76245306	C	A
7	chr7_76273568	0	76273568	T	G
7	chr7_76283406	0	76283406	A	C
7	chr7_76335512	0	76335512	A	C
7	chr7_76396559	0	76396559	C	G
7	chr7_76403555	0	76403555	A	T
7	chr7_76405077	0	76405077	G	T
7	chr7_76463509	0	76463509	T	G
7	chr7_76473033	0	76473033	A	T
7	chr7_76476825	0	76476825	A	C
7	chr7_76505563	0	76505563	G	T
7	chr7_76508571	0	76508571	C	A
7	chr7_76516952	0	76516952	C	A
7	chr7_76545781	0	76545781	T	G
7	chr7_76557615	0	76557615	C	G
7	chr7_76557825	0	76557825	G	C
7	chr7_76562011	0	76562011	A	C
7	chr7_76579508	0	76579508	A	C
7	chr7_76599241	0	76599241	G	C
7	chr7_76612775	0	76612775	T	G
7	chr7_76613037	0	76613037	A	T
7	chr7_76630732	0	76630732	C	G
7	chr7_76664051	0	76664051	C	G
7	chr7_76684158	0	76684158	G	T
7	chr7_76698636	0	76698636	G	T
7	chr7_76700335	0	76700335	C	G
7	chr7_76701089	0	76701089	T	G
7	chr7_76705718	0	76705718	C	A
7	chr7_76709370	0	76709370	G	T
7	chr7_76731144	0	76731144	A	T
7	chr7_76745371	0	76745371	C	G
7	chr7_76752050	0	76752050	A	T
7	chr7_76759237	0	76759237	C	G
7	chr7_76769331	0	76769331	T	A
7	chr7_76774942	0	76774942	A	C
7	chr7_76785160	0	76785160	A	C
7	chr7_76828856	0	76828856	G	C
7	chr7_76853157	0	76853157	T	G
7	chr7_76881272	0	76881272	G	C
7	chr7_76889338	0	76889338	C	G
7	chr7_76892418	0	76892418	G	T
7	chr7_76900342	0	76900342	T	G
7	chr7_76927265	0	76927265	A	C
7	chr7_76980728	0	76980728	G	C
7	chr7_76983974	0	76983974	C	G
7	chr7_76984871	0	76984871	G	T
7	chr7_77027842	0	77027842	G	T
7	chr7_77050440	0	77050440	T	G
7	chr7_77059741	0	77059741	A	T
7	chr7_77081143	0	77081143	G	C
7	chr7_77099159	0	77099159	T	G
7	chr7_77107349	0	77107349	T	A
7	chr7_77116941	0	77116941	A	T
7	chr7_77147661	0	77147661	T	G
7	chr7_77169850	0	77169850	G	C
7	chr7_77190205	0	77190205	T	A
7	chr7_77211785	0	77211785	A	T
7	chr7_77227745	0	77227745	G	C
7	chr7_77251381	0	77251381	G	T
7	chr7_77293008	0	77293008	G	C
7	chr7_77350269	0	77350269	G	C
7	chr7_77350470	0	77350470	T	G
7	chr7_77426488	0	77426488	T	G
7	chr7_77427520	0	77427520	G	T
7	chr7_77458305	0	77458305	T	G
7	chr7_77461247	0	77461247	A	C
7	chr7_77463761	0	77463761	A	T
7	chr7_77480805	0	77480805	C	A
7	chr7_77486808	0	77486808	G	C
7	chr7_77497314	0	77497314	C	A
7	chr7_77517171	0	77517171	T	G
7	chr7_77518432	0	77518432	C	A
7	chr7_77523336	0	77523336	G	C
7	chr7_77551959	0	77551959	A	C
7	chr7_77563449	0	77563449	T	A
7	chr7_77570252	0	77570252	C	G
7	chr7_77577132	0	77577132	G	T
7	chr7_77630774	0	77630774	C	A
7	chr7_77636678	0	77636678	G	C
7	chr7_77653202	0	77653202	T	G
7	chr7_77680437	0	77680437	T	A
7	chr7_77706933	0	77706933	G	C
7	chr7_77707157	0	77707157	T	G
7	chr7_77737229	0	77737229	T	G
7	chr7_77737264	0	77737264	T	G
7	chr7_77738467	0	77738467	A	C
7	chr7_77751796	0	77751796	G	C
7	chr7_77760102	0	77760102	G	T
7	chr7_77761173	0	77761173	G	C
7	chr7_77785271	0	77785271	G	T
7	chr7_77796378	0	77796378	G	C
7	chr7_77809502	0	77809502	G	T
7	chr7_77815470	0	77815470	C	A
7	chr7_77820448	0	77820448	C	G
7	chr7_77828092	0	77828092	A	C
7	chr7_77835183	0	77835183	T	G
7	chr7_77848845	0	77848845	A	C
7	chr7_77871269	0	77871269	T	A
7	chr7_77892503	0	77892503	G	T
7	chr7_77901379	0	77901379	A	T
7	chr7_77903134	0	77903134	C	G
7	chr7_77922700	0	77922700	C	A
7	chr7_77934414	0	77934414	T	G
7	chr7_77969611	0	77969611	G	C
7	chr7_77974674	0	77974674	G	T
7	chr7_77990105	0	77990105	A	C
7	chr7_78009544	0	78009544	A	C
7	chr7_78027121	0	78027121	A	T
7	chr7_78082708	0	78082708	G	T
7	chr7_78087198	0	78087198	C	G
7	chr7_78106817	0	78106817	A	T
7	chr7_78128272	0	78128272	G	T
7	chr7_78137614	0	78137614	A	T
7	chr7_78147134	0	78147134	T	A
7	chr7_78154000	0	78154000	G	T
7	chr7_78171650	0	78171650	C	A
7	chr7_78174818	0	78174818	G	T
7	chr7_78224950	0	78224950	C	A
7	chr7_78251076	0	78251076	C	A
7	chr7_78270462	0	78270462	G	C
7	chr7_78290261	0	78290261	C	G
7	chr7_78319002	0	78319002	T	G
7	chr7_78401333	0	78401333	C	A
7	chr7_78447522	0	78447522	G	T
7	chr7_78501328	0	78501328	G	C
7	chr7_78502281	0	78502281	G	C
7	chr7_78523197	0	78523197	G	T
7	chr7_78557976	0	78557976	G	T
7	chr7_78568341	0	78568341	T	A
7	chr7_78580406	0	78580406	C	A
7	chr7_78602084	0	78602084	G	C
7	chr7_78604090	0	78604090	C	A
7	chr7_78609054	0	78609054	G	C
7	chr7_78648698	0	78648698	A	T
7	chr7_78680666	0	78680666	C	A
7	chr7_78700972	0	78700972	T	A
7	chr7_78734383	0	78734383	C	G
7	chr7_78752640	0	78752640	C	G
7	chr7_78769083	0	78769083	C	A
7	chr7_78792437	0	78792437	T	G
7	chr7_78803873	0	78803873	A	C
7	chr7_78833957	0	78833957	T	A
7	chr7_78834123	0	78834123	T	G
7	chr7_78835532	0	78835532	T	A
7	chr7_78854161	0	78854161	C	G
7	chr7_78921678	0	78921678	A	C
7	chr7_78934595	0	78934595	T	A
7	chr7_78938262	0	78938262	A	T
7	chr7_78948353	0	78948353	A	C
7	chr7_78965728	0	78965728	G	T
7	chr7_79011883	0	79011883	C	A
7	chr7_79020178	0	79020178	A	T
7	chr7_79026414	0	79026414	T	G
7	chr7_79033878	0	79033878	G	C
7	chr7_79051623	0	79051623	T	G
7	chr7_79058525	0	79058525	C	A
7	chr7_79062062	0	79062062	T	A
7	chr7_79064019	0	79064019	A	C
7	chr7_79069989	0	79069989	G	T
7	chr7_79074599	0	79074599	A	C
7	chr7_79075124	0	79075124	G	T
7	chr7_79091228	0	79091228	C	G
7	chr7_79111927	0	79111927	A	T
7	chr7_79151242	0	79151242	T	G
7	chr7_79205745	0	79205745	G	C
7	chr7_79249242	0	79249242	T	A
7	chr7_79250706	0	79250706	G	C
7	chr7_79257471	0	79257471	G	C
7	chr7_79257780	0	79257780	G	C
7	chr7_79303515	0	79303515	C	G
7	chr7_79311745	0	79311745	G	T
7	chr7_79351839	0	79351839	A	C
7	chr7_79400647	0	79400647	G	T
7	chr7_79405942	0	79405942	G	C
7	chr7_79441838	0	79441838	C	G
7	chr7_79460765	0	79460765	T	G
7	chr7_79462788	0	79462788	T	A
7	chr7_79506364	0	79506364	C	A
7	chr7_79513113	0	79513113	C	G
7	chr7_79552453	0	79552453	T	G
7	chr7_79561117	0	79561117	A	C
7	chr7_79567551	0	79567551	C	G
7	chr7_79570138	0	79570138	G	T
7	chr7_79572651	0	79572651	T	G
7	chr7_79581260	0	79581260	T	G
7	chr7_79589863	0	79589863	A	C
7	chr7_79606298	0	79606298	T	A
7	chr7_79629811	0	79629811	C	A
7	chr7_79638273	0	79638273	G	C
7	chr7_79642832	0	79642832	T	G
7	chr7_79661789	0	79661789	C	A
7	chr7_79675394	0	79675394	G	T
7	chr7_79686298	0	79686298	A	T
7	chr7_79686586	0	79686586	C	G
7	chr7_79701356	0	79701356	T	A
7	chr7_79725365	0	79725365	T	G
7	chr7_79735823	0	79735823	T	G
7	chr7_79747788	0	79747788	A	C
7	chr7_79749605	0	79749605	A	T
7	chr7_79764950	0	79764950	A	C
7	chr7_79772996	0	79772996	C	G
7	chr7_79798111	0	79798111	A	T
7	chr7_79831034	0	79831034	C	G
7	chr7_79863261	0	79863261	G	C
7	chr7_79865292	0	79865292	G	C
7	chr7_79873442	0	79873442	T	G
7	chr7_79902078	0	79902078	G	T
7	chr7_79922728	0	79922728	C	G
7	chr7_79970362	0	79970362	T	A
7	chr7_79986058	0	79986058	C	A
7	chr7_79990945	0	79990945	G	C
7	chr7_80004953	0	80004953	T	G
7	chr7_80005227	0	80005227	C	A
7	chr7_80026885	0	80026885	G	T
7	chr7_80034868	0	80034868	T	A
7	chr7_80037240	0	80037240	G	T
7	chr7_80037752	0	80037752	C	A
7	chr7_80045877	0	80045877	C	G
7	chr7_80059307	0	80059307	G	T
7	chr7_80063330	0	80063330	C	A
7	chr7_80090556	0	80090556	A	C
7	chr7_80119233	0	80119233	C	G
7	chr7_80122667	0	80122667	C	G
7	chr7_80128774	0	80128774	C	G
7	chr7_80174710	0	80174710	T	G
7	chr7_80197940	0	80197940	C	A
7	chr7_80210026	0	80210026	G	C
7	chr7_80211977	0	80211977	C	G
7	chr7_80219429	0	80219429	C	A
7	chr7_80230074	0	80230074	C	A
7	chr7_80242108	0	80242108	T	A
7	chr7_80249789	0	80249789	T	G
7	chr7_80296706	0	80296706	C	G
7	chr7_80333287	0	80333287	C	G
7	chr7_80345307	0	80345307	C	A
7	chr7_80351162	0	80351162	C	G
7	chr7_80354076	0	80354076	G	C
7	chr7_80363130	0	80363130	C	A
7	chr7_80366269	0	80366269	A	C
7	chr7_80385156	0	80385156	G	C
7	chr7_80388366	0	80388366	A	T
7	chr7_80394700	0	80394700	G	T
7	chr7_80394782	0	80394782	T	G
7	chr7_80403552	0	80403552	T	A
7	chr7_80409401	0	80409401	A	C
7	chr7_80411801	0	80411801	C	G
7	chr7_80415926	0	80415926	C	A
7	chr7_80418231	0	80418231	A	C
7	chr7_80433136	0	80433136	T	G
7	chr7_80440175	0	80440175	G	C
7	chr7_80456737	0	80456737	C	A
7	chr7_80460602	0	80460602	T	A
7	chr7_80464872	0	80464872	G	T
7	chr7_80467629	0	80467629	C	A
7	chr7_80475619	0	80475619	G	C
7	chr7_80476574	0	80476574	C	G
7	chr7_80502236	0	80502236	C	G
7	chr7_80507496	0	80507496	C	G
7	chr7_80521305	0	80521305	G	T
7	chr7_80525576	0	80525576	G	T
7	chr7_80526085	0	80526085	G	T
7	chr7_80534382	0	80534382	G	C
7	chr7_80538428	0	80538428	G	C
7	chr7_80545318	0	80545318	A	T
7	chr7_80548979	0	80548979	C	G
7	chr7_80556036	0	80556036	A	C
7	chr7_80557322	0	80557322	G	C
7	chr7_80557960	0	80557960	C	G
7	chr7_80560287	0	80560287	C	G
7	chr7_80578396	0	80578396	T	G
7	chr7_80583353	0	80583353	A	C
7	chr7_80586749	0	80586749	A	C
7	chr7_80607615	0	80607615	A	C
7	chr7_80650395	0	80650395	C	A
7	chr7_80670059	0	80670059	A	T
7	chr7_80672320	0	80672320	T	G
7	chr7_80673055	0	80673055	A	C
7	chr7_80707928	0	80707928	A	T
7	chr7_80732176	0	80732176	A	T
7	chr7_80738795	0	80738795	G	C
7	chr7_80759783	0	80759783	T	A
7	chr7_80767638	0	80767638	C	G
7	chr7_80767764	0	80767764	G	T
7	chr7_80774780	0	80774780	G	T
7	chr7_80779089	0	80779089	T	G
7	chr7_80799043	0	80799043	G	C
7	chr7_80824076	0	80824076	C	A
7	chr7_80833738	0	80833738	C	G
7	chr7_80838186	0	80838186	C	G
7	chr7_80842170	0	80842170	T	A
7	chr7_80849069	0	80849069	A	C
7	chr7_80865138	0	80865138	C	G
7	chr7_80885823	0	80885823	A	T
7	chr7_80886954	0	80886954	T	G
7	chr7_80900944	0	80900944	C	A
7	chr7_80916330	0	80916330	C	G
7	chr7_80924949	0	80924949	T	G
7	chr7_80961876	0	80961876	T	A
7	chr7_80984037	0	80984037	C	A
7	chr7_80988396	0	80988396	C	G
7	chr7_80992979	0	80992979	C	A
7	chr7_80999844	0	80999844	C	G
7	chr7_81005168	0	81005168	G	C
7	chr7_81005457	0	81005457	G	C
7	chr7_81016530	0	81016530	G	T
7	chr7_81024491	0	81024491	C	A
7	chr7_81038834	0	81038834	G	C
7	chr7_81050069	0	81050069	A	T
7	chr7_81092891	0	81092891	A	T
7	chr7_81094755	0	81094755	C	G
7	chr7_81096999	0	81096999	C	G
7	chr7_81099884	0	81099884	G	C
7	chr7_81101622	0	81101622	C	G
7	chr7_81112188	0	81112188	A	C
7	chr7_81132354	0	81132354	A	C
7	chr7_81136451	0	81136451	G	T
7	chr7_81139783	0	81139783	C	A
7	chr7_81149812	0	81149812	C	A
7	chr7_81154824	0	81154824	T	G
7	chr7_81174200	0	81174200	C	A
7	chr7_81186616	0	81186616	G	T
7	chr7_81198985	0	81198985	A	C
7	chr7_81206776	0	81206776	C	G
7	chr7_81221448	0	81221448	C	G
7	chr7_81223649	0	81223649	C	A
7	chr7_81238986	0	81238986	G	T
7	chr7_81257806	0	81257806	C	A
7	chr7_81263360	0	81263360	G	C
7	chr7_81272416	0	81272416	C	G
7	chr7_81288896	0	81288896	C	A
7	chr7_81296603	0	81296603	G	C
7	chr7_81320153	0	81320153	C	G
7	chr7_81339351	0	81339351	G	C
7	chr7_81341588	0	81341588	C	A
7	chr7_81349390	0	81349390	G	T
7	chr7_81354849	0	81354849	T	G
7	chr7_81362900	0	81362900	T	G
7	chr7_81369423	0	81369423	T	G
7	chr7_81372677	0	81372677	G	C
7	chr7_81375990	0	81375990	C	G
7	chr7_81383077	0	81383077	A	C
7	chr7_81396157	0	81396157	G	C
7	chr7_81402556	0	81402556	T	G
7	chr7_81442895	0	81442895	G	T
7	chr7_81451035	0	81451035	C	G
7	chr7_81524393	0	81524393	C	A
7	chr7_81577570	0	81577570	C	G
7	chr7_81579925	0	81579925	A	T
7	chr7_81580201	0	81580201	C	G
7	chr7_81598578	0	81598578	T	G
7	chr7_81609247	0	81609247	T	G
7	chr7_81612578	0	81612578	C	G
7	chr7_81617293	0	81617293	A	T
7	chr7_81629599	0	81629599	A	C
7	chr7_81655050	0	81655050	T	A
7	chr7_81668160	0	81668160	G	C
7	chr7_81702283	0	81702283	G	C
7	chr7_81722851	0	81722851	G	C
7	chr7_81730864	0	81730864	C	G
7	chr7_81738596	0	81738596	C	G
7	chr7_81787414	0	81787414	C	A
7	chr7_81799205	0	81799205	T	G
7	chr7_81799953	0	81799953	A	T
7	chr7_81806096	0	81806096	A	T
7	chr7_81949230	0	81949230	G	T
7	chr7_82018831	0	82018831	G	C
7	chr7_82018853	0	82018853	T	G
7	chr7_82019607	0	82019607	C	A
7	chr7_82041033	0	82041033	T	G
7	chr7_82104784	0	82104784	T	G
7	chr7_82116360	0	82116360	C	G
7	chr7_82128850	0	82128850	A	T
7	chr7_82149489	0	82149489	C	G
7	chr7_82158784	0	82158784	T	G
7	chr7_82183813	0	82183813	A	T
7	chr7_82232755	0	82232755	G	C
7	chr7_82254045	0	82254045	C	G
7	chr7_82256350	0	82256350	T	A
7	chr7_82261356	0	82261356	G	C
7	chr7_82261401	0	82261401	C	G
7	chr7_82275914	0	82275914	C	A
7	chr7_82277504	0	82277504	C	A
7	chr7_82282030	0	82282030	A	C
7	chr7_82293033	0	82293033	C	G
7	chr7_82337394	0	82337394	T	G
7	chr7_82358185	0	82358185	C	A
7	chr7_82360256	0	82360256	G	T
7	chr7_82373947	0	82373947	T	G
7	chr7_82430331	0	82430331	G	T
7	chr7_82445210	0	82445210	G	C
7	chr7_82450393	0	82450393	A	C
7	chr7_82463223	0	82463223	T	G
7	chr7_82477995	0	82477995	C	A
7	chr7_82492350	0	82492350	A	C
7	chr7_82538242	0	82538242	T	G
7	chr7_82542953	0	82542953	C	A
7	chr7_82547084	0	82547084	A	C
7	chr7_82547825	0	82547825	G	C
7	chr7_82548474	0	82548474	A	T
7	chr7_82551124	0	82551124	A	C
7	chr7_82555951	0	82555951	C	G
7	chr7_82563373	0	82563373	G	C
7	chr7_82575882	0	82575882	T	G
7	chr7_82594915	0	82594915	T	A
7	chr7_82596595	0	82596595	T	G
7	chr7_82599807	0	82599807	C	A
7	chr7_82625194	0	82625194	A	C
7	chr7_82632547	0	82632547	A	C
7	chr7_82633186	0	82633186	G	T
7	chr7_82638922	0	82638922	C	G
7	chr7_82639369	0	82639369	C	G
7	chr7_82643470	0	82643470	G	T
7	chr7_82654095	0	82654095	C	A
7	chr7_82733494	0	82733494	T	A
7	chr7_82743656	0	82743656	G	T
7	chr7_82745916	0	82745916	G	T
7	chr7_82749596	0	82749596	T	G
7	chr7_82756165	0	82756165	C	A
7	chr7_82757722	0	82757722	T	G
7	chr7_82758732	0	82758732	A	C
7	chr7_82767498	0	82767498	G	C
7	chr7_82819708	0	82819708	G	C
7	chr7_82828855	0	82828855	T	G
7	chr7_82844415	0	82844415	G	C
7	chr7_82859141	0	82859141	C	G
7	chr7_82891764	0	82891764	C	G
7	chr7_82953266	0	82953266	A	C
7	chr7_82960859	0	82960859	C	A
7	chr7_82966587	0	82966587	G	T
7	chr7_82969922	0	82969922	T	G
7	chr7_82992245	0	82992245	G	C
7	chr7_83024003	0	83024003	G	C
7	chr7_83025167	0	83025167	A	C
7	chr7_83072870	0	83072870	G	T
7	chr7_83078784	0	83078784	C	G
7	chr7_83084146	0	83084146	T	A
7	chr7_83093627	0	83093627	G	T
7	chr7_83120750	0	83120750	G	C
7	chr7_83133006	0	83133006	T	G
7	chr7_83156880	0	83156880	A	C
7	chr7_83169902	0	83169902	C	A
7	chr7_83172780	0	83172780	G	C
7	chr7_83237316	0	83237316	C	G
7	chr7_83273387	0	83273387	G	T
7	chr7_83333249	0	83333249	G	T
7	chr7_83354772	0	83354772	G	C
7	chr7_83361617	0	83361617	C	G
7	chr7_83366808	0	83366808	T	G
7	chr7_83373329	0	83373329	T	A
7	chr7_83382386	0	83382386	G	T
7	chr7_83384217	0	83384217	G	T
7	chr7_83430588	0	83430588	T	G
7	chr7_83449091	0	83449091	C	G
7	chr7_83482590	0	83482590	C	G
7	chr7_83491610	0	83491610	G	T
7	chr7_83507316	0	83507316	C	G
7	chr7_83510249	0	83510249	A	C
7	chr7_83567867	0	83567867	C	G
7	chr7_83629418	0	83629418	A	T
7	chr7_83644433	0	83644433	T	A
7	chr7_83644784	0	83644784	G	C
7	chr7_83645446	0	83645446	C	G
7	chr7_83693344	0	83693344	C	G
7	chr7_83727368	0	83727368	G	C
7	chr7_83734742	0	83734742	C	G
7	chr7_83762220	0	83762220	T	G
7	chr7_83780524	0	83780524	T	G
7	chr7_83800270	0	83800270	C	G
7	chr7_83814144	0	83814144	A	C
7	chr7_83816125	0	83816125	C	A
7	chr7_83819160	0	83819160	A	T
7	chr7_83820771	0	83820771	A	C
7	chr7_83826960	0	83826960	G	C
7	chr7_83832234	0	83832234	G	C
7	chr7_83833576	0	83833576	G	C
7	chr7_83845863	0	83845863	T	G
7	chr7_83854046	0	83854046	G	T
7	chr7_83861659	0	83861659	A	T
7	chr7_83865091	0	83865091	C	A
7	chr7_83884185	0	83884185	C	G
7	chr7_83886680	0	83886680	A	T
7	chr7_83889932	0	83889932	C	G
7	chr7_83898016	0	83898016	C	A
7	chr7_83905745	0	83905745	G	C
7	chr7_83915583	0	83915583	C	G
7	chr7_83919641	0	83919641	C	A
7	chr7_83933297	0	83933297	A	C
7	chr7_83963043	0	83963043	G	C
7	chr7_83963996	0	83963996	T	G
7	chr7_83969108	0	83969108	G	T
7	chr7_83976354	0	83976354	A	T
7	chr7_83988833	0	83988833	C	A
7	chr7_84003627	0	84003627	T	A
7	chr7_84008656	0	84008656	T	G
7	chr7_84009710	0	84009710	C	G
7	chr7_84019224	0	84019224	G	T
7	chr7_84024575	0	84024575	C	A
7	chr7_84043385	0	84043385	A	T
7	chr7_84045254	0	84045254	T	G
7	chr7_84067769	0	84067769	G	C
7	chr7_84076705	0	84076705	A	T
7	chr7_84105320	0	84105320	G	C
7	chr7_84132289	0	84132289	A	C
7	chr7_84134241	0	84134241	A	C
7	chr7_84162958	0	84162958	A	C
7	chr7_84164592	0	84164592	T	G
7	chr7_84174884	0	84174884	T	A
7	chr7_84175510	0	84175510	G	T
7	chr7_84189576	0	84189576	T	A
7	chr7_84189746	0	84189746	T	G
7	chr7_84196603	0	84196603	A	C
7	chr7_84196980	0	84196980	C	G
7	chr7_84222587	0	84222587	T	G
7	chr7_84223646	0	84223646	T	G
7	chr7_84224652	0	84224652	G	C
7	chr7_84240302	0	84240302	A	T
7	chr7_84251287	0	84251287	A	C
7	chr7_84289766	0	84289766	A	C
7	chr7_84311878	0	84311878	T	G
7	chr7_84325888	0	84325888	T	G
7	chr7_84330193	0	84330193	G	C
7	chr7_84335045	0	84335045	A	C
7	chr7_84341406	0	84341406	C	G
7	chr7_84343262	0	84343262	C	A
7	chr7_84347359	0	84347359	C	G
7	chr7_84362697	0	84362697	G	C
7	chr7_84365521	0	84365521	G	T
7	chr7_84365717	0	84365717	C	G
7	chr7_84366090	0	84366090	G	C
7	chr7_84384248	0	84384248	C	G
7	chr7_84390168	0	84390168	A	T
7	chr7_84449568	0	84449568	G	C
7	chr7_84451732	0	84451732	A	C
7	chr7_84458277	0	84458277	C	G
7	chr7_84473405	0	84473405	G	C
7	chr7_84492865	0	84492865	A	C
7	chr7_84517003	0	84517003	G	C
7	chr7_84545174	0	84545174	G	T
7	chr7_84548513	0	84548513	G	T
7	chr7_84620656	0	84620656	G	C
7	chr7_84624701	0	84624701	G	T
7	chr7_84631853	0	84631853	T	G
7	chr7_84657410	0	84657410	T	A
7	chr7_84665779	0	84665779	G	T
7	chr7_84677034	0	84677034	G	C
7	chr7_84680923	0	84680923	A	C
7	chr7_84686970	0	84686970	A	C
7	chr7_84760669	0	84760669	G	T
7	chr7_84803342	0	84803342	G	T
7	chr7_84805104	0	84805104	C	A
7	chr7_84805113	0	84805113	T	A
7	chr7_84814409	0	84814409	A	T
7	chr7_84824873	0	84824873	A	C
7	chr7_84918085	0	84918085	G	C
7	chr7_84967317	0	84967317	C	G
7	chr7_85011446	0	85011446	T	G
7	chr7_85027436	0	85027436	T	A
7	chr7_85152760	0	85152760	G	T
7	chr7_85184261	0	85184261	A	C
7	chr7_85191609	0	85191609	C	A
7	chr7_85198661	0	85198661	G	T
7	chr7_85207998	0	85207998	C	A
7	chr7_85232465	0	85232465	C	G
7	chr7_85257988	0	85257988	G	T
7	chr7_85262092	0	85262092	G	C
7	chr7_85266696	0	85266696	A	C
7	chr7_85267480	0	85267480	T	A
7	chr7_85277345	0	85277345	C	A
7	chr7_85279244	0	85279244	G	C
7	chr7_85285331	0	85285331	G	C
7	chr7_85291338	0	85291338	T	G
7	chr7_85326792	0	85326792	A	C
7	chr7_85332475	0	85332475	T	G
7	chr7_85333120	0	85333120	G	C
7	chr7_85365138	0	85365138	T	G
7	chr7_85366173	0	85366173	A	T
7	chr7_85380494	0	85380494	G	T
7	chr7_85390398	0	85390398	C	G
7	chr7_85412981	0	85412981	T	G
7	chr7_85419588	0	85419588	C	A
7	chr7_85421274	0	85421274	G	T
7	chr7_85427844	0	85427844	C	A
7	chr7_85430192	0	85430192	G	T
7	chr7_85443848	0	85443848	G	T
7	chr7_85455490	0	85455490	G	T
7	chr7_85455629	0	85455629	T	A
7	chr7_85485018	0	85485018	G	C
7	chr7_85492254	0	85492254	T	A
7	chr7_85514245	0	85514245	C	A
7	chr7_85515320	0	85515320	C	A
7	chr7_85577526	0	85577526	G	T
7	chr7_85578700	0	85578700	C	G
7	chr7_85579041	0	85579041	G	C
7	chr7_85586034	0	85586034	G	C
7	chr7_85604815	0	85604815	A	C
7	chr7_85616983	0	85616983	C	A
7	chr7_85670114	0	85670114	G	C
7	chr7_85682487	0	85682487	C	G
7	chr7_85688631	0	85688631	G	T
7	chr7_85690708	0	85690708	C	G
7	chr7_85701352	0	85701352	A	C
7	chr7_85701697	0	85701697	G	C
7	chr7_85707502	0	85707502	C	A
7	chr7_85711314	0	85711314	C	G
7	chr7_85719199	0	85719199	G	T
7	chr7_85719686	0	85719686	C	G
7	chr7_85720245	0	85720245	C	G
7	chr7_85723489	0	85723489	G	C
7	chr7_85728581	0	85728581	G	T
7	chr7_85730418	0	85730418	T	A
7	chr7_85758211	0	85758211	T	G
7	chr7_85770054	0	85770054	C	G
7	chr7_85775862	0	85775862	C	A
7	chr7_85780317	0	85780317	G	C
7	chr7_85793315	0	85793315	C	G
7	chr7_85802470	0	85802470	C	G
7	chr7_85824620	0	85824620	C	A
7	chr7_85828808	0	85828808	A	T
7	chr7_85830893	0	85830893	T	A
7	chr7_85841513	0	85841513	T	G
7	chr7_85858023	0	85858023	T	A
7	chr7_85872053	0	85872053	G	T
7	chr7_85911539	0	85911539	C	A
7	chr7_85914671	0	85914671	T	G
7	chr7_85944850	0	85944850	C	A
7	chr7_85950873	0	85950873	C	G
7	chr7_85955252	0	85955252	C	G
7	chr7_85960636	0	85960636	G	C
7	chr7_85962012	0	85962012	A	C
7	chr7_85990910	0	85990910	T	G
7	chr7_85992031	0	85992031	C	G
7	chr7_86001987	0	86001987	G	C
7	chr7_86010763	0	86010763	C	G
7	chr7_86032129	0	86032129	G	T
7	chr7_86047074	0	86047074	A	C
7	chr7_86048893	0	86048893	G	T
7	chr7_86054195	0	86054195	T	G
7	chr7_86058495	0	86058495	G	C
7	chr7_86063069	0	86063069	C	G
7	chr7_86066336	0	86066336	C	G
7	chr7_86070832	0	86070832	C	A
7	chr7_86080606	0	86080606	C	A
7	chr7_86097635	0	86097635	A	T
7	chr7_86099614	0	86099614	G	C
7	chr7_86101433	0	86101433	A	T
7	chr7_86114768	0	86114768	A	C
7	chr7_86142940	0	86142940	T	G
7	chr7_86153517	0	86153517	A	C
7	chr7_86154283	0	86154283	C	G
7	chr7_86169074	0	86169074	A	C
7	chr7_86223848	0	86223848	G	T
7	chr7_86230206	0	86230206	C	G
7	chr7_86232865	0	86232865	A	C
7	chr7_86299265	0	86299265	G	T
7	chr7_86309284	0	86309284	C	G
7	chr7_86314441	0	86314441	C	G
7	chr7_86342514	0	86342514	T	A
7	chr7_86428289	0	86428289	G	T
7	chr7_86547451	0	86547451	T	A
7	chr7_86574028	0	86574028	T	G
7	chr7_86588062	0	86588062	G	T
7	chr7_86598776	0	86598776	A	C
7	chr7_86623787	0	86623787	T	A
7	chr7_86642634	0	86642634	T	A
7	chr7_86650364	0	86650364	G	T
7	chr7_86671011	0	86671011	G	C
7	chr7_86701939	0	86701939	A	C
7	chr7_86790784	0	86790784	G	T
7	chr7_86797166	0	86797166	C	A
7	chr7_86810460	0	86810460	G	T
7	chr7_86817343	0	86817343	T	A
7	chr7_86880648	0	86880648	C	A
7	chr7_86898119	0	86898119	G	C
7	chr7_86902525	0	86902525	A	T
7	chr7_86908362	0	86908362	A	C
7	chr7_86925472	0	86925472	C	A
7	chr7_86936795	0	86936795	T	G
7	chr7_86953410	0	86953410	T	G
7	chr7_86961169	0	86961169	A	C
7	chr7_86977276	0	86977276	G	C
7	chr7_86990873	0	86990873	G	T
7	chr7_87007946	0	87007946	A	T
7	chr7_87026034	0	87026034	G	T
7	chr7_87046334	0	87046334	C	G
7	chr7_87058569	0	87058569	G	C
7	chr7_87058828	0	87058828	C	A
7	chr7_87061751	0	87061751	A	C
7	chr7_87067608	0	87067608	C	A
7	chr7_87077451	0	87077451	C	A
7	chr7_87090319	0	87090319	G	T
7	chr7_87099704	0	87099704	G	C
7	chr7_87107372	0	87107372	G	C
7	chr7_87110532	0	87110532	A	C
7	chr7_87146304	0	87146304	T	A
7	chr7_87154448	0	87154448	T	G
7	chr7_87165931	0	87165931	G	C
7	chr7_87166909	0	87166909	C	G
7	chr7_87178332	0	87178332	A	C
7	chr7_87204320	0	87204320	C	A
7	chr7_87215559	0	87215559	G	C
7	chr7_87218765	0	87218765	T	A
7	chr7_87221759	0	87221759	G	T
7	chr7_87229747	0	87229747	G	T
7	chr7_87245876	0	87245876	T	G
7	chr7_87269609	0	87269609	G	C
7	chr7_87305708	0	87305708	T	G
7	chr7_87328096	0	87328096	C	G
7	chr7_87336529	0	87336529	G	T
7	chr7_87353770	0	87353770	C	G
7	chr7_87355099	0	87355099	C	A
7	chr7_87364518	0	87364518	G	T
7	chr7_87413682	0	87413682	A	C
7	chr7_87418351	0	87418351	C	A
7	chr7_87424193	0	87424193	C	A
7	chr7_87443864	0	87443864	A	C
7	chr7_87456120	0	87456120	G	C
7	chr7_87460117	0	87460117	T	A
7	chr7_87466103	0	87466103	T	G
7	chr7_87466581	0	87466581	T	G
7	chr7_87478773	0	87478773	G	C
7	chr7_87485771	0	87485771	G	C
7	chr7_87490340	0	87490340	C	A
7	chr7_87497644	0	87497644	C	A
7	chr7_87498695	0	87498695	A	C
7	chr7_87521064	0	87521064	T	G
7	chr7_87523864	0	87523864	C	A
7	chr7_87528348	0	87528348	C	G
7	chr7_87549031	0	87549031	A	C
7	chr7_87553105	0	87553105	A	T
7	chr7_87562247	0	87562247	T	G
7	chr7_87563578	0	87563578	C	G
7	chr7_87568673	0	87568673	C	G
7	chr7_87574445	0	87574445	G	C
7	chr7_87576812	0	87576812	C	G
7	chr7_87579201	0	87579201	C	G
7	chr7_87585325	0	87585325	C	G
7	chr7_87602270	0	87602270	T	A
7	chr7_87605586	0	87605586	T	G
7	chr7_87642311	0	87642311	G	T
7	chr7_87647287	0	87647287	A	C
7	chr7_87680879	0	87680879	C	G
7	chr7_87691250	0	87691250	G	T
7	chr7_87694918	0	87694918	T	G
7	chr7_87705301	0	87705301	G	T
7	chr7_87719455	0	87719455	G	C
7	chr7_87727596	0	87727596	T	G
7	chr7_87755980	0	87755980	G	C
7	chr7_87756891	0	87756891	A	T
7	chr7_87762778	0	87762778	A	T
7	chr7_87786636	0	87786636	C	A
7	chr7_87788244	0	87788244	T	G
7	chr7_87813178	0	87813178	G	T
7	chr7_87822361	0	87822361	G	T
7	chr7_87838796	0	87838796	A	C
7	chr7_87852509	0	87852509	G	C
7	chr7_87856513	0	87856513	T	G
7	chr7_87866140	0	87866140	C	A
7	chr7_87867498	0	87867498	T	G
7	chr7_87879511	0	87879511	C	A
7	chr7_87908759	0	87908759	T	G
7	chr7_87909521	0	87909521	A	C
7	chr7_87919235	0	87919235	C	A
7	chr7_87942137	0	87942137	T	G
7	chr7_87955390	0	87955390	A	C
7	chr7_87960739	0	87960739	T	G
7	chr7_88009759	0	88009759	T	G
7	chr7_88032783	0	88032783	T	G
7	chr7_88073280	0	88073280	A	C
7	chr7_88082256	0	88082256	G	T
7	chr7_88091448	0	88091448	T	G
7	chr7_88106855	0	88106855	T	A
7	chr7_88117518	0	88117518	T	A
7	chr7_88123217	0	88123217	T	A
7	chr7_88127545	0	88127545	G	C
7	chr7_88128698	0	88128698	G	C
7	chr7_88146570	0	88146570	C	A
7	chr7_88175051	0	88175051	T	G
7	chr7_88180855	0	88180855	T	G
7	chr7_88193478	0	88193478	A	C
7	chr7_88251053	0	88251053	G	C
7	chr7_88251366	0	88251366	C	A
7	chr7_88280412	0	88280412	C	G
7	chr7_88280440	0	88280440	T	G
7	chr7_88294042	0	88294042	G	T
7	chr7_88302322	0	88302322	A	C
7	chr7_88338571	0	88338571	C	A
7	chr7_88389326	0	88389326	C	A
7	chr7_88399183	0	88399183	A	T
7	chr7_88402023	0	88402023	T	G
7	chr7_88402346	0	88402346	A	C
7	chr7_88418876	0	88418876	A	T
7	chr7_88420021	0	88420021	T	G
7	chr7_88439886	0	88439886	G	C
7	chr7_88478766	0	88478766	T	A
7	chr7_88483010	0	88483010	C	G
7	chr7_88485333	0	88485333	A	C
7	chr7_88486698	0	88486698	G	T
7	chr7_88489547	0	88489547	C	G
7	chr7_88489712	0	88489712	G	C
7	chr7_88518916	0	88518916	G	C
7	chr7_88521702	0	88521702	T	G
7	chr7_88524857	0	88524857	C	G
7	chr7_88568306	0	88568306	T	G
7	chr7_88585773	0	88585773	C	G
7	chr7_88591902	0	88591902	T	G
7	chr7_88604076	0	88604076	A	C
7	chr7_88639488	0	88639488	C	A
7	chr7_88654098	0	88654098	T	G
7	chr7_88660330	0	88660330	C	G
7	chr7_88663315	0	88663315	G	C
7	chr7_88663889	0	88663889	G	C
7	chr7_88666975	0	88666975	G	C
7	chr7_88675162	0	88675162	G	C
7	chr7_88678460	0	88678460	G	C
7	chr7_88682038	0	88682038	T	A
7	chr7_88683589	0	88683589	C	G
7	chr7_88705046	0	88705046	T	A
7	chr7_88727051	0	88727051	T	G
7	chr7_88738416	0	88738416	G	C
7	chr7_88759518	0	88759518	C	A
7	chr7_88767933	0	88767933	A	T
7	chr7_88769394	0	88769394	C	A
7	chr7_88772457	0	88772457	T	A
7	chr7_88807941	0	88807941	C	G
7	chr7_88830493	0	88830493	A	C
7	chr7_88840808	0	88840808	C	A
7	chr7_88845505	0	88845505	T	G
7	chr7_88847512	0	88847512	C	A
7	chr7_88853787	0	88853787	A	C
7	chr7_88854233	0	88854233	T	A
7	chr7_88864155	0	88864155	G	C
7	chr7_88869766	0	88869766	T	A
7	chr7_88878432	0	88878432	G	C
7	chr7_88879164	0	88879164	T	G
7	chr7_88884224	0	88884224	T	G
7	chr7_88977396	0	88977396	C	A
7	chr7_88984079	0	88984079	T	G
7	chr7_88994894	0	88994894	C	G
7	chr7_89012062	0	89012062	G	T
7	chr7_89026872	0	89026872	C	A
7	chr7_89028121	0	89028121	T	G
7	chr7_89040128	0	89040128	T	G
7	chr7_89098332	0	89098332	C	A
7	chr7_89106783	0	89106783	A	C
7	chr7_89130472	0	89130472	G	C
7	chr7_89169031	0	89169031	G	T
7	chr7_89180404	0	89180404	T	G
7	chr7_89182154	0	89182154	C	G
7	chr7_89187252	0	89187252	T	G
7	chr7_89194300	0	89194300	G	T
7	chr7_89227445	0	89227445	G	T
7	chr7_89255223	0	89255223	G	C
7	chr7_89256047	0	89256047	T	G
7	chr7_89310627	0	89310627	T	A
7	chr7_89315674	0	89315674	A	T
7	chr7_89345869	0	89345869	A	C
7	chr7_89348676	0	89348676	A	T
7	chr7_89351945	0	89351945	G	T
7	chr7_89357446	0	89357446	G	C
7	chr7_89367233	0	89367233	T	A
7	chr7_89370142	0	89370142	T	A
7	chr7_89375268	0	89375268	A	T
7	chr7_89391334	0	89391334	C	A
7	chr7_89418002	0	89418002	G	T
7	chr7_89419798	0	89419798	G	T
7	chr7_89445114	0	89445114	A	C
7	chr7_89447101	0	89447101	C	G
7	chr7_89454108	0	89454108	G	T
7	chr7_89467529	0	89467529	C	A
7	chr7_89473278	0	89473278	T	G
7	chr7_89481972	0	89481972	T	G
7	chr7_89504380	0	89504380	C	G
7	chr7_89507829	0	89507829	T	G
7	chr7_89508228	0	89508228	A	T
7	chr7_89515903	0	89515903	T	G
7	chr7_89529674	0	89529674	C	A
7	chr7_89541051	0	89541051	C	A
7	chr7_89553925	0	89553925	C	A
7	chr7_89556731	0	89556731	A	C
7	chr7_89588494	0	89588494	A	C
7	chr7_89589638	0	89589638	C	G
7	chr7_89605439	0	89605439	G	T
7	chr7_89671935	0	89671935	A	T
7	chr7_89674783	0	89674783	G	T
7	chr7_89693563	0	89693563	C	A
7	chr7_89722363	0	89722363	C	A
7	chr7_89725687	0	89725687	T	G
7	chr7_89730156	0	89730156	G	T
7	chr7_89735367	0	89735367	C	A
7	chr7_89747838	0	89747838	T	G
7	chr7_89777430	0	89777430	T	A
7	chr7_89805446	0	89805446	G	T
7	chr7_89810465	0	89810465	A	T
7	chr7_89815306	0	89815306	T	G
7	chr7_89818906	0	89818906	T	G
7	chr7_89824329	0	89824329	A	C
7	chr7_89849612	0	89849612	A	C
7	chr7_89851009	0	89851009	T	G
7	chr7_89854318	0	89854318	A	T
7	chr7_89874305	0	89874305	G	C
7	chr7_89885828	0	89885828	C	A
7	chr7_89947684	0	89947684	C	G
7	chr7_89947753	0	89947753	G	C
7	chr7_89948516	0	89948516	G	T
7	chr7_89960712	0	89960712	C	G
7	chr7_89971899	0	89971899	A	C
7	chr7_89986898	0	89986898	G	C
7	chr7_90003533	0	90003533	C	A
7	chr7_90036503	0	90036503	G	C
7	chr7_90047425	0	90047425	G	T
7	chr7_90073073	0	90073073	G	T
7	chr7_90085168	0	90085168	T	G
7	chr7_90109988	0	90109988	G	T
7	chr7_90111905	0	90111905	G	C
7	chr7_90117819	0	90117819	G	T
7	chr7_90119617	0	90119617	G	C
7	chr7_90129289	0	90129289	T	G
7	chr7_90146223	0	90146223	C	A
7	chr7_90166583	0	90166583	G	T
7	chr7_90169622	0	90169622	A	T
7	chr7_90178735	0	90178735	T	A
7	chr7_90197762	0	90197762	G	C
7	chr7_90253452	0	90253452	C	A
7	chr7_90317673	0	90317673	G	T
7	chr7_90336944	0	90336944	G	C
7	chr7_90341594	0	90341594	A	C
7	chr7_90375057	0	90375057	T	A
7	chr7_90380763	0	90380763	C	G
7	chr7_90424470	0	90424470	G	T
7	chr7_90445694	0	90445694	T	G
7	chr7_90455428	0	90455428	C	A
7	chr7_90463160	0	90463160	A	T
7	chr7_90467227	0	90467227	C	G
7	chr7_90508929	0	90508929	G	C
7	chr7_90522672	0	90522672	A	C
7	chr7_90534167	0	90534167	G	T
7	chr7_90536488	0	90536488	C	A
7	chr7_90539730	0	90539730	C	A
7	chr7_90554649	0	90554649	C	A
7	chr7_90566602	0	90566602	G	T
7	chr7_90567389	0	90567389	A	C
7	chr7_90574124	0	90574124	G	C
7	chr7_90597664	0	90597664	A	C
7	chr7_90620405	0	90620405	C	A
7	chr7_90674145	0	90674145	C	G
7	chr7_90678676	0	90678676	A	T
7	chr7_90695525	0	90695525	T	A
7	chr7_90742026	0	90742026	G	C
7	chr7_90745642	0	90745642	T	G
7	chr7_90761262	0	90761262	T	A
7	chr7_90807746	0	90807746	C	G
7	chr7_90826968	0	90826968	C	A
7	chr7_90837157	0	90837157	T	G
7	chr7_90844028	0	90844028	G	C
7	chr7_90859063	0	90859063	T	A
7	chr7_90872140	0	90872140	G	T
7	chr7_90897014	0	90897014	A	T
7	chr7_90933433	0	90933433	C	G
7	chr7_90947833	0	90947833	T	G
7	chr7_91005404	0	91005404	T	G
7	chr7_91021075	0	91021075	A	T
7	chr7_91033329	0	91033329	G	T
7	chr7_91041577	0	91041577	T	A
7	chr7_91042865	0	91042865	A	C
7	chr7_91062696	0	91062696	G	T
7	chr7_91063866	0	91063866	G	T
7	chr7_91085357	0	91085357	G	T
7	chr7_91106066	0	91106066	G	C
7	chr7_91116004	0	91116004	C	G
7	chr7_91131989	0	91131989	G	C
7	chr7_91133081	0	91133081	C	G
7	chr7_91152814	0	91152814	T	G
7	chr7_91160747	0	91160747	C	G
7	chr7_91162068	0	91162068	T	A
7	chr7_91168302	0	91168302	T	A
7	chr7_91229830	0	91229830	A	C
7	chr7_91240249	0	91240249	G	C
7	chr7_91250128	0	91250128	G	C
7	chr7_91290251	0	91290251	C	G
7	chr7_91290353	0	91290353	G	C
7	chr7_91293114	0	91293114	G	T
7	chr7_91307304	0	91307304	G	C
7	chr7_91324790	0	91324790	A	T
7	chr7_91356947	0	91356947	G	C
7	chr7_91375322	0	91375322	C	A
7	chr7_91390421	0	91390421	T	G
7	chr7_91402513	0	91402513	A	T
7	chr7_91404479	0	91404479	A	C
7	chr7_91406558	0	91406558	G	T
7	chr7_91407580	0	91407580	A	T
7	chr7_91407668	0	91407668	G	C
7	chr7_91416206	0	91416206	A	C
7	chr7_91419897	0	91419897	G	T
7	chr7_91431128	0	91431128	G	C
7	chr7_91431363	0	91431363	G	C
7	chr7_91452596	0	91452596	G	C
7	chr7_91493176	0	91493176	C	G
7	chr7_91498049	0	91498049	C	G
7	chr7_91500926	0	91500926	A	C
7	chr7_91505243	0	91505243	C	A
7	chr7_91514917	0	91514917	G	T
7	chr7_91531388	0	91531388	A	C
7	chr7_91534414	0	91534414	A	T
7	chr7_91583270	0	91583270	G	C
7	chr7_91597406	0	91597406	T	A
7	chr7_91607792	0	91607792	G	C
7	chr7_91607802	0	91607802	A	T
7	chr7_91610561	0	91610561	G	C
7	chr7_91617128	0	91617128	C	A
7	chr7_91635683	0	91635683	G	T
7	chr7_91652610	0	91652610	G	T
7	chr7_91669057	0	91669057	T	A
7	chr7_91672775	0	91672775	G	C
7	chr7_91700477	0	91700477	C	A
7	chr7_91722288	0	91722288	T	G
7	chr7_91736983	0	91736983	G	T
7	chr7_91817205	0	91817205	A	C
7	chr7_91827438	0	91827438	G	C
7	chr7_91830642	0	91830642	C	A
7	chr7_91843061	0	91843061	C	G
7	chr7_91851625	0	91851625	G	T
7	chr7_91866584	0	91866584	G	C
7	chr7_91878836	0	91878836	T	A
7	chr7_91900229	0	91900229	T	G
7	chr7_91916365	0	91916365	T	A
7	chr7_91930739	0	91930739	T	G
7	chr7_91938349	0	91938349	T	G
7	chr7_91978812	0	91978812	A	C
7	chr7_91983476	0	91983476	G	C
7	chr7_91986081	0	91986081	T	G
7	chr7_92008838	0	92008838	T	G
7	chr7_92025724	0	92025724	A	C
7	chr7_92028902	0	92028902	A	C
7	chr7_92067874	0	92067874	C	A
7	chr7_92074331	0	92074331	T	A
7	chr7_92080406	0	92080406	G	T
7	chr7_92095840	0	92095840	T	G
7	chr7_92096898	0	92096898	T	A
7	chr7_92097986	0	92097986	G	C
7	chr7_92107239	0	92107239	A	C
7	chr7_92110191	0	92110191	T	G
7	chr7_92114026	0	92114026	A	C
7	chr7_92127453	0	92127453	G	C
7	chr7_92139363	0	92139363	A	C
7	chr7_92139908	0	92139908	T	A
7	chr7_92157429	0	92157429	C	G
7	chr7_92167707	0	92167707	C	G
7	chr7_92178443	0	92178443	T	G
7	chr7_92214255	0	92214255	T	G
7	chr7_92275436	0	92275436	C	A
7	chr7_92309340	0	92309340	A	T
7	chr7_92374418	0	92374418	A	C
7	chr7_92381586	0	92381586	C	A
7	chr7_92385044	0	92385044	G	C
7	chr7_92388980	0	92388980	G	T
7	chr7_92393846	0	92393846	T	G
7	chr7_92405176	0	92405176	C	G
7	chr7_92412030	0	92412030	T	A
7	chr7_92412661	0	92412661	G	C
7	chr7_92412839	0	92412839	C	G
7	chr7_92481988	0	92481988	A	T
7	chr7_92525312	0	92525312	T	G
7	chr7_92526086	0	92526086	T	G
7	chr7_92545317	0	92545317	T	A
7	chr7_92564943	0	92564943	T	A
7	chr7_92577905	0	92577905	T	G
7	chr7_92585311	0	92585311	G	C
7	chr7_92619218	0	92619218	G	T
7	chr7_92648045	0	92648045	C	A
7	chr7_92658488	0	92658488	A	C
7	chr7_92685286	0	92685286	T	G
7	chr7_92692003	0	92692003	G	T
7	chr7_92692111	0	92692111	T	G
7	chr7_92728240	0	92728240	A	C
7	chr7_92744773	0	92744773	C	A
7	chr7_92751354	0	92751354	T	A
7	chr7_92755772	0	92755772	C	G
7	chr7_92759914	0	92759914	G	C
7	chr7_92771065	0	92771065	G	T
7	chr7_92837022	0	92837022	C	G
7	chr7_92837293	0	92837293	A	T
7	chr7_92843362	0	92843362	A	C
7	chr7_92845658	0	92845658	C	G
7	chr7_92853117	0	92853117	A	C
7	chr7_92905642	0	92905642	C	G
7	chr7_92957867	0	92957867	T	G
7	chr7_92973481	0	92973481	A	T
7	chr7_92978806	0	92978806	T	A
7	chr7_92988655	0	92988655	T	A
7	chr7_92997536	0	92997536	C	G
7	chr7_93049522	0	93049522	G	T
7	chr7_93063058	0	93063058	G	T
7	chr7_93064321	0	93064321	C	G
7	chr7_93081291	0	93081291	A	T
7	chr7_93099044	0	93099044	A	T
7	chr7_93111014	0	93111014	T	G
7	chr7_93132482	0	93132482	G	T
7	chr7_93158194	0	93158194	A	C
7	chr7_93166829	0	93166829	G	T
7	chr7_93169223	0	93169223	G	C
7	chr7_93170989	0	93170989	T	G
7	chr7_93184464	0	93184464	A	C
7	chr7_93204103	0	93204103	C	G
7	chr7_93206930	0	93206930	C	A
7	chr7_93208991	0	93208991	G	T
7	chr7_93215013	0	93215013	G	T
7	chr7_93218743	0	93218743	G	C
7	chr7_93240854	0	93240854	T	A
7	chr7_93279289	0	93279289	G	T
7	chr7_93320088	0	93320088	C	G
7	chr7_93326699	0	93326699	C	G
7	chr7_93328291	0	93328291	A	T
7	chr7_93355237	0	93355237	G	C
7	chr7_93357754	0	93357754	G	C
7	chr7_93372982	0	93372982	C	G
7	chr7_93399909	0	93399909	G	C
7	chr7_93413155	0	93413155	A	T
7	chr7_93413732	0	93413732	T	G
7	chr7_93424930	0	93424930	G	T
7	chr7_93439810	0	93439810	A	T
7	chr7_93457712	0	93457712	G	C
7	chr7_93463993	0	93463993	G	C
7	chr7_93468051	0	93468051	C	G
7	chr7_93482954	0	93482954	C	G
7	chr7_93514055	0	93514055	A	C
7	chr7_93514110	0	93514110	T	G
7	chr7_93521659	0	93521659	A	T
7	chr7_93528497	0	93528497	T	A
7	chr7_93565590	0	93565590	G	C
7	chr7_93571636	0	93571636	G	T
7	chr7_93588911	0	93588911	G	T
7	chr7_93603735	0	93603735	C	A
7	chr7_93617135	0	93617135	C	G
7	chr7_93636219	0	93636219	A	C
7	chr7_93647478	0	93647478	G	C
7	chr7_93650271	0	93650271	C	G
7	chr7_93654902	0	93654902	G	T
7	chr7_93656314	0	93656314	C	G
7	chr7_93673583	0	93673583	C	G
7	chr7_93679445	0	93679445	G	C
7	chr7_93684398	0	93684398	C	A
7	chr7_93690604	0	93690604	G	T
7	chr7_93707584	0	93707584	C	A
7	chr7_93723207	0	93723207	G	T
7	chr7_93739720	0	93739720	C	A
7	chr7_93776761	0	93776761	C	G
7	chr7_93790906	0	93790906	A	C
7	chr7_93796501	0	93796501	G	T
7	chr7_93821669	0	93821669	T	A
7	chr7_93828520	0	93828520	G	C
7	chr7_93832368	0	93832368	T	G
7	chr7_93846904	0	93846904	A	C
7	chr7_93881056	0	93881056	G	C
7	chr7_93889026	0	93889026	G	T
7	chr7_93953908	0	93953908	C	G
7	chr7_93961238	0	93961238	C	G
7	chr7_93961452	0	93961452	C	A
7	chr7_93975878	0	93975878	A	C
7	chr7_93988022	0	93988022	C	A
7	chr7_94025578	0	94025578	C	A
7	chr7_94026247	0	94026247	G	T
7	chr7_94028329	0	94028329	T	G
7	chr7_94049302	0	94049302	C	G
7	chr7_94068641	0	94068641	G	C
7	chr7_94104122	0	94104122	G	T
7	chr7_94119983	0	94119983	G	C
7	chr7_94122827	0	94122827	G	C
7	chr7_94122891	0	94122891	C	G
7	chr7_94125503	0	94125503	A	T
7	chr7_94135417	0	94135417	T	G
7	chr7_94153458	0	94153458	A	C
7	chr7_94166281	0	94166281	T	G
7	chr7_94168298	0	94168298	G	T
7	chr7_94174373	0	94174373	C	A
7	chr7_94185815	0	94185815	A	T
7	chr7_94187785	0	94187785	C	G
7	chr7_94210658	0	94210658	A	C
7	chr7_94216477	0	94216477	G	C
7	chr7_94218671	0	94218671	C	A
7	chr7_94266186	0	94266186	G	T
7	chr7_94269382	0	94269382	A	C
7	chr7_94331975	0	94331975	C	A
7	chr7_94357683	0	94357683	C	G
7	chr7_94451580	0	94451580	G	C
7	chr7_94456536	0	94456536	G	C
7	chr7_94502946	0	94502946	A	C
7	chr7_94504714	0	94504714	C	A
7	chr7_94505819	0	94505819	T	A
7	chr7_94559851	0	94559851	G	T
7	chr7_94598969	0	94598969	G	C
7	chr7_94624927	0	94624927	C	A
7	chr7_94626828	0	94626828	G	T
7	chr7_94647247	0	94647247	C	G
7	chr7_94655258	0	94655258	C	G
7	chr7_94680091	0	94680091	C	A
7	chr7_94706318	0	94706318	A	T
7	chr7_94722016	0	94722016	T	G
7	chr7_94726347	0	94726347	G	C
7	chr7_94746306	0	94746306	A	C
7	chr7_94746917	0	94746917	T	A
7	chr7_94748320	0	94748320	C	A
7	chr7_94748861	0	94748861	G	C
7	chr7_94758725	0	94758725	G	C
7	chr7_94759172	0	94759172	G	C
7	chr7_94776662	0	94776662	C	A
7	chr7_94776853	0	94776853	T	G
7	chr7_94778907	0	94778907	A	T
7	chr7_94794242	0	94794242	T	G
7	chr7_94809687	0	94809687	T	G
7	chr7_94826323	0	94826323	A	C
7	chr7_94830786	0	94830786	C	G
7	chr7_94831398	0	94831398	A	T
7	chr7_94833789	0	94833789	T	G
7	chr7_94837909	0	94837909	G	T
7	chr7_94881892	0	94881892	C	G
7	chr7_94901745	0	94901745	T	G
7	chr7_94916116	0	94916116	G	C
7	chr7_94921574	0	94921574	T	A
7	chr7_94924494	0	94924494	A	T
7	chr7_94950456	0	94950456	A	C
7	chr7_94989599	0	94989599	T	G
7	chr7_95011883	0	95011883	T	G
7	chr7_95011962	0	95011962	A	C
7	chr7_95058599	0	95058599	G	C
7	chr7_95065339	0	95065339	C	A
7	chr7_95073706	0	95073706	G	C
7	chr7_95101279	0	95101279	T	A
7	chr7_95146464	0	95146464	A	C
7	chr7_95192608	0	95192608	T	G
7	chr7_95203741	0	95203741	T	A
7	chr7_95209146	0	95209146	C	A
7	chr7_95222220	0	95222220	G	C
7	chr7_95239614	0	95239614	G	T
7	chr7_95248386	0	95248386	G	C
7	chr7_95265048	0	95265048	G	C
7	chr7_95267659	0	95267659	C	G
7	chr7_95268532	0	95268532	T	G
7	chr7_95280079	0	95280079	G	T
7	chr7_95284365	0	95284365	C	A
7	chr7_95325399	0	95325399	A	T
7	chr7_95344948	0	95344948	C	A
7	chr7_95354543	0	95354543	C	G
7	chr7_95363278	0	95363278	A	C
7	chr7_95381300	0	95381300	C	A
7	chr7_95381715	0	95381715	A	C
7	chr7_95382767	0	95382767	T	G
7	chr7_95411636	0	95411636	A	C
7	chr7_95415429	0	95415429	G	C
7	chr7_95417829	0	95417829	G	T
7	chr7_95429208	0	95429208	G	C
7	chr7_95433245	0	95433245	A	C
7	chr7_95443616	0	95443616	C	G
7	chr7_95465308	0	95465308	A	C
7	chr7_95476616	0	95476616	C	G
7	chr7_95556441	0	95556441	C	A
7	chr7_95575035	0	95575035	G	T
7	chr7_95576293	0	95576293	C	A
7	chr7_95684085	0	95684085	T	A
7	chr7_95704127	0	95704127	C	G
7	chr7_95731749	0	95731749	C	A
7	chr7_95735275	0	95735275	C	A
7	chr7_95763840	0	95763840	G	T
7	chr7_95768313	0	95768313	A	C
7	chr7_95776126	0	95776126	G	C
7	chr7_95810977	0	95810977	C	G
7	chr7_95811357	0	95811357	G	T
7	chr7_95812444	0	95812444	C	A
7	chr7_95813497	0	95813497	A	T
7	chr7_95823742	0	95823742	G	T
7	chr7_95824904	0	95824904	T	A
7	chr7_95826231	0	95826231	T	G
7	chr7_95828085	0	95828085	A	C
7	chr7_95844899	0	95844899	T	G
7	chr7_95878022	0	95878022	T	A
7	chr7_95885865	0	95885865	A	C
7	chr7_95887941	0	95887941	T	G
7	chr7_95936651	0	95936651	A	C
7	chr7_95952325	0	95952325	C	G
7	chr7_95966396	0	95966396	C	G
7	chr7_95976048	0	95976048	A	T
7	chr7_95991972	0	95991972	G	C
7	chr7_96019697	0	96019697	A	C
7	chr7_96021340	0	96021340	G	C
7	chr7_96023623	0	96023623	G	T
7	chr7_96046430	0	96046430	C	G
7	chr7_96063987	0	96063987	A	T
7	chr7_96104246	0	96104246	C	G
7	chr7_96104800	0	96104800	C	G
7	chr7_96115284	0	96115284	A	C
7	chr7_96147332	0	96147332	C	G
7	chr7_96150725	0	96150725	C	G
7	chr7_96150832	0	96150832	G	T
7	chr7_96163148	0	96163148	C	G
7	chr7_96173232	0	96173232	G	T
7	chr7_96194940	0	96194940	G	C
7	chr7_96222005	0	96222005	T	A
7	chr7_96242907	0	96242907	A	C
7	chr7_96257307	0	96257307	A	C
7	chr7_96259575	0	96259575	T	G
7	chr7_96288357	0	96288357	A	C
7	chr7_96300477	0	96300477	C	G
7	chr7_96309745	0	96309745	A	C
7	chr7_96343924	0	96343924	A	C
7	chr7_96346967	0	96346967	C	G
7	chr7_96349542	0	96349542	T	A
7	chr7_96363975	0	96363975	G	C
7	chr7_96374604	0	96374604	C	G
7	chr7_96379032	0	96379032	G	C
7	chr7_96389132	0	96389132	T	A
7	chr7_96398591	0	96398591	T	A
7	chr7_96413333	0	96413333	C	G
7	chr7_96415954	0	96415954	A	C
7	chr7_96420050	0	96420050	A	C
7	chr7_96424274	0	96424274	G	C
7	chr7_96424682	0	96424682	C	G
7	chr7_96444353	0	96444353	T	A
7	chr7_96444374	0	96444374	G	C
7	chr7_96447119	0	96447119	C	G
7	chr7_96469170	0	96469170	A	T
7	chr7_96476580	0	96476580	A	T
7	chr7_96527219	0	96527219	T	A
7	chr7_96530560	0	96530560	G	C
7	chr7_96533058	0	96533058	A	C
7	chr7_96541238	0	96541238	T	G
7	chr7_96563155	0	96563155	C	G
7	chr7_96570525	0	96570525	A	C
7	chr7_96599080	0	96599080	A	C
7	chr7_96604858	0	96604858	T	G
7	chr7_96611708	0	96611708	G	C
7	chr7_96614845	0	96614845	G	C
7	chr7_96626534	0	96626534	A	C
7	chr7_96665032	0	96665032	C	A
7	chr7_96671900	0	96671900	C	G
7	chr7_96674844	0	96674844	G	C
7	chr7_96689222	0	96689222	G	C
7	chr7_96694871	0	96694871	A	C
7	chr7_96696654	0	96696654	T	G
7	chr7_96711460	0	96711460	T	G
7	chr7_96717621	0	96717621	G	T
7	chr7_96727499	0	96727499	C	G
7	chr7_96738744	0	96738744	G	T
7	chr7_96759001	0	96759001	G	C
7	chr7_96769448	0	96769448	A	C
7	chr7_96771132	0	96771132	G	C
7	chr7_96779197	0	96779197	C	G
7	chr7_96782188	0	96782188	T	G
7	chr7_96783561	0	96783561	A	C
7	chr7_96787012	0	96787012	C	G
7	chr7_96799915	0	96799915	T	A
7	chr7_96825457	0	96825457	A	C
7	chr7_96837363	0	96837363	G	T
7	chr7_96839415	0	96839415	G	T
7	chr7_96839761	0	96839761	C	G
7	chr7_96855959	0	96855959	G	T
7	chr7_96895130	0	96895130	A	C
7	chr7_96906392	0	96906392	C	G
7	chr7_96914625	0	96914625	A	T
7	chr7_96918063	0	96918063	T	G
7	chr7_96935343	0	96935343	A	T
7	chr7_96942737	0	96942737	G	C
7	chr7_96972789	0	96972789	G	C
7	chr7_96974814	0	96974814	C	A
7	chr7_97007313	0	97007313	T	G
7	chr7_97009808	0	97009808	G	C
7	chr7_97017308	0	97017308	A	C
7	chr7_97018280	0	97018280	A	T
7	chr7_97108196	0	97108196	G	T
7	chr7_97120773	0	97120773	A	C
7	chr7_97146491	0	97146491	T	G
7	chr7_97153172	0	97153172	G	T
7	chr7_97153738	0	97153738	A	C
7	chr7_97166878	0	97166878	G	C
7	chr7_97170187	0	97170187	C	G
7	chr7_97186428	0	97186428	T	G
7	chr7_97189010	0	97189010	A	C
7	chr7_97192962	0	97192962	G	C
7	chr7_97201612	0	97201612	C	G
7	chr7_97202772	0	97202772	G	C
7	chr7_97244066	0	97244066	G	T
7	chr7_97256291	0	97256291	C	A
7	chr7_97261958	0	97261958	C	G
7	chr7_97268249	0	97268249	A	T
7	chr7_97276936	0	97276936	G	C
7	chr7_97281204	0	97281204	C	G
7	chr7_97282363	0	97282363	C	A
7	chr7_97307361	0	97307361	T	G
7	chr7_97308585	0	97308585	T	G
7	chr7_97313321	0	97313321	G	T
7	chr7_97338195	0	97338195	C	A
7	chr7_97351075	0	97351075	G	T
7	chr7_97352071	0	97352071	A	C
7	chr7_97358066	0	97358066	A	C
7	chr7_97361909	0	97361909	T	G
7	chr7_97397144	0	97397144	T	G
7	chr7_97398566	0	97398566	T	G
7	chr7_97410943	0	97410943	A	C
7	chr7_97456758	0	97456758	C	A
7	chr7_97472638	0	97472638	A	T
7	chr7_97512638	0	97512638	T	A
7	chr7_97518620	0	97518620	C	G
7	chr7_97526001	0	97526001	C	G
7	chr7_97561925	0	97561925	A	C
7	chr7_97598717	0	97598717	C	G
7	chr7_97610943	0	97610943	C	G
7	chr7_97647080	0	97647080	G	C
7	chr7_97650255	0	97650255	G	T
7	chr7_97679372	0	97679372	T	A
7	chr7_97680412	0	97680412	C	A
7	chr7_97685363	0	97685363	C	G
7	chr7_97687403	0	97687403	A	C
7	chr7_97714356	0	97714356	G	T
7	chr7_97715542	0	97715542	A	T
7	chr7_97728365	0	97728365	C	G
7	chr7_97745268	0	97745268	T	A
7	chr7_97746731	0	97746731	T	G
7	chr7_97751777	0	97751777	C	A
7	chr7_97754689	0	97754689	G	C
7	chr7_97763031	0	97763031	A	C
7	chr7_97763526	0	97763526	A	T
7	chr7_97764356	0	97764356	C	A
7	chr7_97765154	0	97765154	A	C
7	chr7_97767013	0	97767013	T	G
7	chr7_97774855	0	97774855	G	C
7	chr7_97779817	0	97779817	C	A
7	chr7_97800273	0	97800273	G	C
7	chr7_97811665	0	97811665	A	C
7	chr7_97815030	0	97815030	G	T
7	chr7_97815765	0	97815765	G	C
7	chr7_97849570	0	97849570	A	C
7	chr7_97855409	0	97855409	G	C
7	chr7_97860055	0	97860055	G	C
7	chr7_97875926	0	97875926	T	G
7	chr7_97890791	0	97890791	G	T
7	chr7_97921711	0	97921711	C	A
7	chr7_97926213	0	97926213	G	C
7	chr7_97973380	0	97973380	A	C
7	chr7_97977796	0	97977796	G	C
7	chr7_97994717	0	97994717	G	C
7	chr7_98039686	0	98039686	G	C
7	chr7_98045351	0	98045351	T	G
7	chr7_98057406	0	98057406	G	C
7	chr7_98058060	0	98058060	C	A
7	chr7_98059064	0	98059064	C	A
7	chr7_98065970	0	98065970	G	C
7	chr7_98071754	0	98071754	G	C
7	chr7_98101793	0	98101793	C	A
7	chr7_98105224	0	98105224	T	A
7	chr7_98109594	0	98109594	C	G
7	chr7_98122906	0	98122906	C	G
7	chr7_98155684	0	98155684	T	A
7	chr7_98187092	0	98187092	C	G
7	chr7_98194462	0	98194462	C	A
7	chr7_98238813	0	98238813	T	G
7	chr7_98240860	0	98240860	C	A
7	chr7_98260774	0	98260774	A	C
7	chr7_98355305	0	98355305	A	T
7	chr7_98356782	0	98356782	A	C
7	chr7_98405209	0	98405209	T	A
7	chr7_98435473	0	98435473	A	C
7	chr7_98468313	0	98468313	A	T
7	chr7_98481146	0	98481146	T	G
8	chr8_46093	0	46093	A	T
8	chr8_107747	0	107747	C	G
8	chr8_117219	0	117219	C	G
8	chr8_145224	0	145224	A	T
8	chr8_149494	0	149494	G	C
8	chr8_159788	0	159788	G	C
8	chr8_164309	0	164309	T	A
8	chr8_180797	0	180797	T	A
8	chr8_186085	0	186085	T	G
8	chr8_209608	0	209608	C	G
8	chr8_212289	0	212289	T	A
8	chr8_260967	0	260967	G	C
8	chr8_278444	0	278444	A	C
8	chr8_295628	0	295628	T	G
8	chr8_329447	0	329447	T	G
8	chr8_348190	0	348190	A	C
8	chr8_355205	0	355205	C	G
8	chr8_362134	0	362134	C	A
8	chr8_425193	0	425193	T	G
8	chr8_510399	0	510399	T	A
8	chr8_513254	0	513254	C	G
8	chr8_528911	0	528911	A	C
8	chr8_537985	0	537985	G	C
8	chr8_543947	0	543947	G	T
8	chr8_557824	0	557824	A	C
8	chr8_606529	0	606529	T	G
8	chr8_608501	0	608501	A	C
8	chr8_611862	0	611862	G	C
8	chr8_619607	0	619607	C	A
8	chr8_624650	0	624650	C	G
8	chr8_634041	0	634041	C	A
8	chr8_638780	0	638780	C	A
8	chr8_643276	0	643276	A	C
8	chr8_651686	0	651686	T	G
8	chr8_671197	0	671197	G	T
8	chr8_686083	0	686083	C	G
8	chr8_688548	0	688548	C	G
8	chr8_705395	0	705395	G	C
8	chr8_714847	0	714847	C	G
8	chr8_716331	0	716331	C	G
8	chr8_731563	0	731563	C	A
8	chr8_734130	0	734130	C	G
8	chr8_740279	0	740279	C	A
8	chr8_777554	0	777554	C	A
8	chr8_785073	0	785073	G	C
8	chr8_811296	0	811296	C	G
8	chr8_824176	0	824176	G	C
8	chr8_841078	0	841078	C	G
8	chr8_842553	0	842553	T	G
8	chr8_865461	0	865461	A	C
8	chr8_867102	0	867102	G	T
8	chr8_886622	0	886622	A	T
8	chr8_887788	0	887788	T	G
8	chr8_893624	0	893624	T	G
8	chr8_907636	0	907636	T	G
8	chr8_924864	0	924864	C	A
8	chr8_935318	0	935318	A	C
8	chr8_955932	0	955932	C	G
8	chr8_956647	0	956647	C	G
8	chr8_975815	0	975815	C	G
8	chr8_980159	0	980159	T	G
8	chr8_998459	0	998459	A	C
8	chr8_1035244	0	1035244	G	T
8	chr8_1048461	0	1048461	T	G
8	chr8_1063604	0	1063604	C	G
8	chr8_1098922	0	1098922	C	G
8	chr8_1099517	0	1099517	G	T
8	chr8_1108648	0	1108648	G	C
8	chr8_1132432	0	1132432	G	C
8	chr8_1135491	0	1135491	G	T
8	chr8_1153376	0	1153376	G	T
8	chr8_1159873	0	1159873	A	C
8	chr8_1174294	0	1174294	C	G
8	chr8_1185631	0	1185631	G	C
8	chr8_1192718	0	1192718	C	A
8	chr8_1194349	0	1194349	G	C
8	chr8_1198902	0	1198902	T	G
8	chr8_1201295	0	1201295	C	A
8	chr8_1205391	0	1205391	G	T
8	chr8_1207207	0	1207207	T	A
8	chr8_1215319	0	1215319	C	A
8	chr8_1222183	0	1222183	A	C
8	chr8_1227814	0	1227814	T	G
8	chr8_1237910	0	1237910	A	C
8	chr8_1237969	0	1237969	G	C
8	chr8_1243655	0	1243655	G	C
8	chr8_1244721	0	1244721	G	T
8	chr8_1246272	0	1246272	G	C
8	chr8_1265837	0	1265837	T	G
8	chr8_1277052	0	1277052	A	T
8	chr8_1310370	0	1310370	G	T
8	chr8_1314507	0	1314507	C	G
8	chr8_1324013	0	1324013	A	C
8	chr8_1349259	0	1349259	C	A
8	chr8_1352339	0	1352339	G	T
8	chr8_1358583	0	1358583	T	G
8	chr8_1361693	0	1361693	G	C
8	chr8_1409383	0	1409383	A	T
8	chr8_1413452	0	1413452	C	A
8	chr8_1416803	0	1416803	G	C
8	chr8_1420273	0	1420273	G	C
8	chr8_1426138	0	1426138	A	C
8	chr8_1432927	0	1432927	A	C
8	chr8_1433613	0	1433613	C	A
8	chr8_1445759	0	1445759	C	G
8	chr8_1447024	0	1447024	C	G
8	chr8_1480947	0	1480947	A	T
8	chr8_1486920	0	1486920	C	A
8	chr8_1489867	0	1489867	A	C
8	chr8_1505251	0	1505251	C	G
8	chr8_1514138	0	1514138	A	T
8	chr8_1519281	0	1519281	C	G
8	chr8_1520427	0	1520427	A	C
8	chr8_1527672	0	1527672	C	A
8	chr8_1559306	0	1559306	T	G
8	chr8_1570739	0	1570739	A	C
8	chr8_1583444	0	1583444	C	G
8	chr8_1588138	0	1588138	A	C
8	chr8_1701481	0	1701481	T	A
8	chr8_1710399	0	1710399	G	C
8	chr8_1723996	0	1723996	T	G
8	chr8_1724748	0	1724748	G	C
8	chr8_1766723	0	1766723	G	C
8	chr8_2146289	0	2146289	T	G
8	chr8_2173314	0	2173314	T	G
8	chr8_2194646	0	2194646	T	A
8	chr8_2489188	0	2489188	G	T
8	chr8_2503504	0	2503504	T	G
8	chr8_2513582	0	2513582	A	T
8	chr8_2672042	0	2672042	G	C
8	chr8_2675607	0	2675607	C	A
8	chr8_2717718	0	2717718	G	T
8	chr8_2730806	0	2730806	G	C
8	chr8_2747125	0	2747125	A	C
8	chr8_2751782	0	2751782	A	C
8	chr8_2758259	0	2758259	T	G
8	chr8_2769867	0	2769867	C	A
8	chr8_2784792	0	2784792	G	T
8	chr8_2821336	0	2821336	A	T
8	chr8_2836082	0	2836082	A	C
8	chr8_2886813	0	2886813	A	T
8	chr8_2899021	0	2899021	G	C
8	chr8_2936556	0	2936556	C	G
8	chr8_2946743	0	2946743	C	G
8	chr8_2983869	0	2983869	C	A
8	chr8_2991716	0	2991716	C	G
8	chr8_3002533	0	3002533	A	C
8	chr8_3004621	0	3004621	T	G
8	chr8_3015075	0	3015075	C	A
8	chr8_3018448	0	3018448	A	C
8	chr8_3020073	0	3020073	G	C
8	chr8_3026697	0	3026697	G	T
8	chr8_3029727	0	3029727	C	G
8	chr8_3060141	0	3060141	A	C
8	chr8_3068326	0	3068326	A	C
8	chr8_3083197	0	3083197	C	A
8	chr8_3103498	0	3103498	G	C
8	chr8_3161377	0	3161377	A	T
8	chr8_3172522	0	3172522	C	A
8	chr8_3178707	0	3178707	G	C
8	chr8_3191890	0	3191890	G	C
8	chr8_3200966	0	3200966	G	C
8	chr8_3218937	0	3218937	G	C
8	chr8_3220112	0	3220112	A	C
8	chr8_3237653	0	3237653	G	C
8	chr8_3238584	0	3238584	A	C
8	chr8_3256756	0	3256756	A	C
8	chr8_3292244	0	3292244	C	A
8	chr8_3313495	0	3313495	C	A
8	chr8_3319016	0	3319016	A	T
8	chr8_3332747	0	3332747	T	A
8	chr8_3339999	0	3339999	C	A
8	chr8_3351947	0	3351947	C	G
8	chr8_3392816	0	3392816	T	G
8	chr8_3406455	0	3406455	C	G
8	chr8_3427091	0	3427091	A	C
8	chr8_3431312	0	3431312	A	C
8	chr8_3447767	0	3447767	T	G
8	chr8_3453145	0	3453145	A	T
8	chr8_3457125	0	3457125	G	C
8	chr8_3457275	0	3457275	G	C
8	chr8_3461800	0	3461800	C	A
8	chr8_3465934	0	3465934	C	A
8	chr8_3509153	0	3509153	G	T
8	chr8_3529532	0	3529532	G	C
8	chr8_3545913	0	3545913	C	A
8	chr8_3554260	0	3554260	T	G
8	chr8_3572974	0	3572974	A	C
8	chr8_3593982	0	3593982	C	G
8	chr8_3596104	0	3596104	G	T
8	chr8_3609620	0	3609620	C	G
8	chr8_3647278	0	3647278	T	A
8	chr8_4016156	0	4016156	T	G
8	chr8_4029835	0	4029835	T	A
8	chr8_4051223	0	4051223	T	A
8	chr8_4062863	0	4062863	C	G
8	chr8_4094807	0	4094807	A	C
8	chr8_4137707	0	4137707	C	A
8	chr8_4162361	0	4162361	G	C
8	chr8_4178253	0	4178253	T	A
8	chr8_4188985	0	4188985	A	C
8	chr8_4194336	0	4194336	T	A
8	chr8_4200800	0	4200800	C	G
8	chr8_4212848	0	4212848	C	A
8	chr8_4214113	0	4214113	T	A
8	chr8_4227700	0	4227700	T	A
8	chr8_4293218	0	4293218	A	C
8	chr8_4293597	0	4293597	C	G
8	chr8_4306365	0	4306365	G	C
8	chr8_4371436	0	4371436	A	C
8	chr8_4387607	0	4387607	C	G
8	chr8_4393506	0	4393506	A	C
8	chr8_4558907	0	4558907	G	T
8	chr8_4570774	0	4570774	A	T
8	chr8_4572379	0	4572379	T	A
8	chr8_4607209	0	4607209	C	G
8	chr8_4607409	0	4607409	G	T
8	chr8_4615857	0	4615857	T	G
8	chr8_4644242	0	4644242	T	A
8	chr8_4669711	0	4669711	A	C
8	chr8_4670470	0	4670470	C	A
8	chr8_4676632	0	4676632	G	C
8	chr8_4682835	0	4682835	C	G
8	chr8_4699112	0	4699112	G	T
8	chr8_4700515	0	4700515	T	G
8	chr8_4704117	0	4704117	A	T
8	chr8_4705523	0	4705523	A	C
8	chr8_4708654	0	4708654	T	A
8	chr8_4728444	0	4728444	A	C
8	chr8_4764226	0	4764226	C	A
8	chr8_5010704	0	5010704	G	C
8	chr8_5056074	0	5056074	A	C
8	chr8_5070592	0	5070592	A	C
8	chr8_5081187	0	5081187	G	T
8	chr8_5104097	0	5104097	C	G
8	chr8_5107205	0	5107205	G	T
8	chr8_5117104	0	5117104	C	A
8	chr8_5141515	0	5141515	C	A
8	chr8_5145934	0	5145934	C	G
8	chr8_5164679	0	5164679	C	G
8	chr8_5204245	0	5204245	T	A
8	chr8_5210926	0	5210926	G	T
8	chr8_5266067	0	5266067	G	C
8	chr8_5268317	0	5268317	A	C
8	chr8_5271231	0	5271231	G	C
8	chr8_5285786	0	5285786	A	C
8	chr8_5293735	0	5293735	A	T
8	chr8_5296626	0	5296626	G	C
8	chr8_5306098	0	5306098	A	T
8	chr8_5310960	0	5310960	A	C
8	chr8_5313365	0	5313365	C	A
8	chr8_5345233	0	5345233	C	G
8	chr8_5362421	0	5362421	T	G
8	chr8_5366920	0	5366920	C	G
8	chr8_5367042	0	5367042	C	G
8	chr8_5372049	0	5372049	C	G
8	chr8_5407368	0	5407368	C	A
8	chr8_5409206	0	5409206	C	G
8	chr8_5478771	0	5478771	A	C
8	chr8_5494823	0	5494823	G	T
8	chr8_5502202	0	5502202	A	T
8	chr8_5537234	0	5537234	A	C
8	chr8_5537371	0	5537371	T	G
8	chr8_5545959	0	5545959	G	T
8	chr8_5567920	0	5567920	G	T
8	chr8_5620660	0	5620660	C	A
8	chr8_5627385	0	5627385	C	A
8	chr8_5629694	0	5629694	C	A
8	chr8_5633800	0	5633800	A	C
8	chr8_5634043	0	5634043	C	A
8	chr8_5638252	0	5638252	C	G
8	chr8_5670706	0	5670706	G	T
8	chr8_5703910	0	5703910	T	A
8	chr8_5721919	0	5721919	C	G
8	chr8_5727731	0	5727731	G	C
8	chr8_5731822	0	5731822	A	T
8	chr8_5732514	0	5732514	A	C
8	chr8_5741592	0	5741592	A	C
8	chr8_5742802	0	5742802	G	C
8	chr8_5755134	0	5755134	G	C
8	chr8_5771933	0	5771933	A	C
8	chr8_5786537	0	5786537	C	G
8	chr8_5788608	0	5788608	G	C
8	chr8_5789192	0	5789192	G	T
8	chr8_5842043	0	5842043	C	A
8	chr8_5845233	0	5845233	C	G
8	chr8_5847610	0	5847610	T	A
8	chr8_5901211	0	5901211	A	C
8	chr8_5903435	0	5903435	G	C
8	chr8_5903786	0	5903786	T	G
8	chr8_5930766	0	5930766	G	C
8	chr8_5939975	0	5939975	G	C
8	chr8_6002737	0	6002737	G	T
8	chr8_6002774	0	6002774	C	G
8	chr8_6015385	0	6015385	C	G
8	chr8_6015595	0	6015595	C	G
8	chr8_6030736	0	6030736	A	T
8	chr8_6050115	0	6050115	A	C
8	chr8_6060206	0	6060206	A	T
8	chr8_6061924	0	6061924	T	A
8	chr8_6077504	0	6077504	C	A
8	chr8_6113145	0	6113145	A	C
8	chr8_6115203	0	6115203	A	T
8	chr8_6118933	0	6118933	C	G
8	chr8_6121370	0	6121370	G	C
8	chr8_6145282	0	6145282	T	G
8	chr8_6166561	0	6166561	C	G
8	chr8_6190232	0	6190232	A	C
8	chr8_6197120	0	6197120	A	T
8	chr8_6203502	0	6203502	G	T
8	chr8_6204252	0	6204252	A	C
8	chr8_6226709	0	6226709	G	C
8	chr8_6226721	0	6226721	C	A
8	chr8_6237982	0	6237982	G	T
8	chr8_6255506	0	6255506	G	C
8	chr8_6267891	0	6267891	T	G
8	chr8_6304735	0	6304735	G	T
8	chr8_6306640	0	6306640	C	G
8	chr8_6355776	0	6355776	A	T
8	chr8_6391602	0	6391602	G	C
8	chr8_6396849	0	6396849	C	G
8	chr8_6415754	0	6415754	T	G
8	chr8_6419655	0	6419655	G	C
8	chr8_6427389	0	6427389	C	A
8	chr8_6435788	0	6435788	T	G
8	chr8_6441431	0	6441431	T	A
8	chr8_6446317	0	6446317	T	G
8	chr8_6448720	0	6448720	A	C
8	chr8_6458329	0	6458329	T	G
8	chr8_6463963	0	6463963	A	C
8	chr8_6467671	0	6467671	A	T
8	chr8_6469636	0	6469636	T	G
8	chr8_6470405	0	6470405	T	G
8	chr8_6481230	0	6481230	G	T
8	chr8_6496171	0	6496171	T	G
8	chr8_6512518	0	6512518	T	G
8	chr8_6513488	0	6513488	A	T
8	chr8_6518811	0	6518811	G	C
8	chr8_6545029	0	6545029	C	G
8	chr8_6562463	0	6562463	C	G
8	chr8_6564086	0	6564086	G	T
8	chr8_6601253	0	6601253	G	T
8	chr8_6612550	0	6612550	G	C
8	chr8_6616680	0	6616680	C	A
8	chr8_6635135	0	6635135	A	C
8	chr8_6647053	0	6647053	G	T
8	chr8_6652461	0	6652461	T	G
8	chr8_6655237	0	6655237	G	C
8	chr8_6662515	0	6662515	G	C
8	chr8_6706986	0	6706986	A	T
8	chr8_6724549	0	6724549	A	T
8	chr8_6728281	0	6728281	G	C
8	chr8_6742782	0	6742782	G	C
8	chr8_6746895	0	6746895	A	T
8	chr8_6762084	0	6762084	C	A
8	chr8_6783467	0	6783467	T	G
8	chr8_6791419	0	6791419	C	A
8	chr8_6807723	0	6807723	T	A
8	chr8_6808635	0	6808635	C	A
8	chr8_6825510	0	6825510	C	G
8	chr8_6829259	0	6829259	A	T
8	chr8_6842771	0	6842771	C	A
8	chr8_6848298	0	6848298	C	A
8	chr8_6866786	0	6866786	G	T
8	chr8_6880572	0	6880572	C	A
8	chr8_6902811	0	6902811	G	C
8	chr8_6914359	0	6914359	A	C
8	chr8_6916400	0	6916400	T	G
8	chr8_6919959	0	6919959	G	T
8	chr8_6928271	0	6928271	C	G
8	chr8_6947153	0	6947153	C	A
8	chr8_6979820	0	6979820	A	C
8	chr8_6993888	0	6993888	G	C
8	chr8_7007660	0	7007660	C	A
8	chr8_7042223	0	7042223	T	G
8	chr8_7065829	0	7065829	T	G
8	chr8_7074479	0	7074479	A	T
8	chr8_7078857	0	7078857	A	T
8	chr8_7082563	0	7082563	T	G
8	chr8_7093154	0	7093154	G	C
8	chr8_7123898	0	7123898	C	A
8	chr8_7130205	0	7130205	A	T
8	chr8_7131412	0	7131412	G	C
8	chr8_7133121	0	7133121	A	C
8	chr8_7140346	0	7140346	G	C
8	chr8_7141629	0	7141629	G	C
8	chr8_7150950	0	7150950	A	C
8	chr8_7159170	0	7159170	G	C
8	chr8_7177934	0	7177934	T	G
8	chr8_7182893	0	7182893	T	G
8	chr8_7183655	0	7183655	A	C
8	chr8_7198255	0	7198255	G	C
8	chr8_7206117	0	7206117	C	G
8	chr8_7246383	0	7246383	T	G
8	chr8_7248757	0	7248757	A	C
8	chr8_7267379	0	7267379	A	C
8	chr8_7272303	0	7272303	C	G
8	chr8_7287513	0	7287513	G	C
8	chr8_7298461	0	7298461	T	G
8	chr8_7309766	0	7309766	C	A
8	chr8_7313545	0	7313545	A	T
8	chr8_7324133	0	7324133	G	T
8	chr8_7332813	0	7332813	T	G
8	chr8_7339103	0	7339103	G	C
8	chr8_7340134	0	7340134	T	G
8	chr8_7358390	0	7358390	G	C
8	chr8_7359178	0	7359178	A	C
8	chr8_7363645	0	7363645	A	T
8	chr8_7364373	0	7364373	T	G
8	chr8_7368805	0	7368805	C	G
8	chr8_7397349	0	7397349	A	C
8	chr8_7398566	0	7398566	A	T
8	chr8_7408186	0	7408186	C	A
8	chr8_7409815	0	7409815	C	G
8	chr8_7429634	0	7429634	C	G
8	chr8_7430070	0	7430070	G	T
8	chr8_7443457	0	7443457	A	T
8	chr8_7443827	0	7443827	G	C
8	chr8_7449300	0	7449300	T	G
8	chr8_7453146	0	7453146	T	G
8	chr8_7458002	0	7458002	A	C
8	chr8_7471102	0	7471102	A	C
8	chr8_7490341	0	7490341	C	G
8	chr8_7498657	0	7498657	A	C
8	chr8_7542303	0	7542303	A	C
8	chr8_7568440	0	7568440	C	G
8	chr8_7604476	0	7604476	T	G
8	chr8_7615042	0	7615042	C	A
8	chr8_7641589	0	7641589	C	G
8	chr8_7658485	0	7658485	T	G
8	chr8_7665799	0	7665799	G	C
8	chr8_7669745	0	7669745	C	A
8	chr8_7676305	0	7676305	C	G
8	chr8_7680860	0	7680860	G	T
8	chr8_7702388	0	7702388	A	T
8	chr8_7703454	0	7703454	G	C
8	chr8_7712180	0	7712180	A	C
8	chr8_7712256	0	7712256	T	A
8	chr8_7720638	0	7720638	G	T
8	chr8_7723014	0	7723014	G	C
8	chr8_7750239	0	7750239	G	C
8	chr8_7775621	0	7775621	T	A
8	chr8_7793489	0	7793489	C	A
8	chr8_7804379	0	7804379	C	A
8	chr8_7819057	0	7819057	T	G
8	chr8_7841397	0	7841397	G	C
8	chr8_7841472	0	7841472	G	C
8	chr8_7847189	0	7847189	T	G
8	chr8_7854159	0	7854159	G	C
8	chr8_7861477	0	7861477	G	C
8	chr8_7878006	0	7878006	T	G
8	chr8_7891348	0	7891348	C	A
8	chr8_7892499	0	7892499	A	C
8	chr8_7912650	0	7912650	T	G
8	chr8_7954770	0	7954770	T	A
8	chr8_8027648	0	8027648	T	G
8	chr8_8048619	0	8048619	C	G
8	chr8_8079110	0	8079110	G	T
8	chr8_8143557	0	8143557	G	T
8	chr8_8145510	0	8145510	G	T
8	chr8_8155477	0	8155477	T	G
8	chr8_8158592	0	8158592	G	T
8	chr8_8172560	0	8172560	T	A
8	chr8_8176010	0	8176010	T	A
8	chr8_8177145	0	8177145	C	A
8	chr8_8179128	0	8179128	A	T
8	chr8_8232746	0	8232746	G	C
8	chr8_8234252	0	8234252	G	T
8	chr8_8239168	0	8239168	C	G
8	chr8_8260500	0	8260500	G	T
8	chr8_8285966	0	8285966	G	C
8	chr8_8318130	0	8318130	G	T
8	chr8_8322202	0	8322202	T	A
8	chr8_8335513	0	8335513	C	G
8	chr8_8354980	0	8354980	A	T
8	chr8_8357700	0	8357700	G	T
8	chr8_8365365	0	8365365	A	C
8	chr8_8367857	0	8367857	C	G
8	chr8_8371363	0	8371363	C	A
8	chr8_8391764	0	8391764	C	G
8	chr8_8420817	0	8420817	G	C
8	chr8_8423915	0	8423915	C	G
8	chr8_8443986	0	8443986	C	A
8	chr8_8447065	0	8447065	G	C
8	chr8_8458506	0	8458506	C	A
8	chr8_8463426	0	8463426	G	T
8	chr8_8475855	0	8475855	T	A
8	chr8_8479710	0	8479710	G	C
8	chr8_8482209	0	8482209	A	C
8	chr8_8487881	0	8487881	C	G
8	chr8_8527782	0	8527782	A	C
8	chr8_8530698	0	8530698	A	T
8	chr8_8535797	0	8535797	T	G
8	chr8_8582491	0	8582491	C	A
8	chr8_8608664	0	8608664	A	T
8	chr8_8641476	0	8641476	C	A
8	chr8_8665784	0	8665784	C	G
8	chr8_8675954	0	8675954	T	G
8	chr8_8680375	0	8680375	G	C
8	chr8_8684909	0	8684909	G	T
8	chr8_8686635	0	8686635	C	A
8	chr8_8689182	0	8689182	C	G
8	chr8_8697448	0	8697448	G	C
8	chr8_8716474	0	8716474	T	G
8	chr8_8755307	0	8755307	A	C
8	chr8_8756039	0	8756039	G	C
8	chr8_8764662	0	8764662	T	G
8	chr8_8777675	0	8777675	G	T
8	chr8_8792603	0	8792603	G	T
8	chr8_8794918	0	8794918	G	C
8	chr8_8803483	0	8803483	G	T
8	chr8_8827546	0	8827546	G	T
8	chr8_8846165	0	8846165	T	G
8	chr8_8852822	0	8852822	C	G
8	chr8_8918244	0	8918244	A	T
8	chr8_8922114	0	8922114	C	A
8	chr8_8929450	0	8929450	T	G
8	chr8_8940919	0	8940919	G	C
8	chr8_8952723	0	8952723	G	C
8	chr8_8960313	0	8960313	G	T
8	chr8_8970060	0	8970060	A	C
8	chr8_8981049	0	8981049	C	A
8	chr8_9021907	0	9021907	T	G
8	chr8_9034107	0	9034107	A	C
8	chr8_9041858	0	9041858	T	G
8	chr8_9094411	0	9094411	T	G
8	chr8_9105803	0	9105803	T	A
8	chr8_9141346	0	9141346	C	A
8	chr8_9172158	0	9172158	A	C
8	chr8_9202748	0	9202748	A	T
8	chr8_9242515	0	9242515	C	G
8	chr8_9246420	0	9246420	G	T
8	chr8_9250751	0	9250751	G	C
8	chr8_9252111	0	9252111	A	C
8	chr8_9275790	0	9275790	C	G
8	chr8_9295301	0	9295301	A	C
8	chr8_9295468	0	9295468	C	A
8	chr8_9328906	0	9328906	G	C
8	chr8_9343279	0	9343279	G	C
8	chr8_9348415	0	9348415	G	T
8	chr8_9354911	0	9354911	A	C
8	chr8_9357620	0	9357620	T	A
8	chr8_9365730	0	9365730	C	G
8	chr8_9371757	0	9371757	T	A
8	chr8_9371883	0	9371883	C	A
8	chr8_9379693	0	9379693	G	T
8	chr8_9388761	0	9388761	G	T
8	chr8_9401378	0	9401378	T	A
8	chr8_9415671	0	9415671	T	A
8	chr8_9419892	0	9419892	C	A
8	chr8_9430895	0	9430895	T	G
8	chr8_9432874	0	9432874	A	C
8	chr8_9436752	0	9436752	A	C
8	chr8_9442316	0	9442316	A	C
8	chr8_9442355	0	9442355	C	G
8	chr8_9442969	0	9442969	G	C
8	chr8_9445535	0	9445535	T	A
8	chr8_9449141	0	9449141	A	T
8	chr8_9460624	0	9460624	C	G
8	chr8_9464820	0	9464820	C	G
8	chr8_9469656	0	9469656	A	C
8	chr8_9475591	0	9475591	C	A
8	chr8_9486800	0	9486800	T	A
8	chr8_9496054	0	9496054	C	A
8	chr8_9497485	0	9497485	G	T
8	chr8_9500358	0	9500358	G	C
8	chr8_9506258	0	9506258	C	G
8	chr8_9510029	0	9510029	C	A
8	chr8_9513914	0	9513914	A	C
8	chr8_9527294	0	9527294	G	T
8	chr8_9536447	0	9536447	G	T
8	chr8_9539479	0	9539479	C	G
8	chr8_9566998	0	9566998	G	C
8	chr8_9567624	0	9567624	C	G
8	chr8_9574333	0	9574333	T	G
8	chr8_9583248	0	9583248	G	C
8	chr8_9601620	0	9601620	C	A
8	chr8_9603510	0	9603510	A	C
8	chr8_9639960	0	9639960	A	T
8	chr8_9658852	0	9658852	C	G
8	chr8_9661688	0	9661688	G	T
8	chr8_9663426	0	9663426	G	T
8	chr8_9679407	0	9679407	G	C
8	chr8_9680950	0	9680950	A	C
8	chr8_9681242	0	9681242	T	G
8	chr8_9695211	0	9695211	C	G
8	chr8_9698817	0	9698817	G	C
8	chr8_9702662	0	9702662	T	A
8	chr8_9704214	0	9704214	G	T
8	chr8_9716541	0	9716541	T	A
8	chr8_9719231	0	9719231	C	A
8	chr8_9732194	0	9732194	G	C
8	chr8_9748533	0	9748533	C	A
8	chr8_9845232	0	9845232	G	T
8	chr8_9866151	0	9866151	C	G
8	chr8_9868095	0	9868095	G	C
8	chr8_9877593	0	9877593	G	C
8	chr8_9888014	0	9888014	T	A
8	chr8_9888502	0	9888502	C	A
8	chr8_9890648	0	9890648	G	T
8	chr8_9892484	0	9892484	A	C
8	chr8_9893208	0	9893208	C	G
8	chr8_9927341	0	9927341	T	G
8	chr8_9937655	0	9937655	G	C
8	chr8_9966745	0	9966745	C	G
8	chr8_9971374	0	9971374	G	C
8	chr8_9974658	0	9974658	C	G
8	chr8_9975473	0	9975473	C	G
8	chr8_9990154	0	9990154	G	C
8	chr8_9991116	0	9991116	C	A
8	chr8_10005392	0	10005392	C	G
8	chr8_10006631	0	10006631	C	A
8	chr8_10026101	0	10026101	A	C
8	chr8_10045306	0	10045306	G	C
8	chr8_10049997	0	10049997	G	C
8	chr8_10052579	0	10052579	A	C
8	chr8_10059366	0	10059366	T	A
8	chr8_10062932	0	10062932	G	C
8	chr8_10074218	0	10074218	C	A
8	chr8_10074253	0	10074253	T	A
8	chr8_10081116	0	10081116	G	T
8	chr8_10088286	0	10088286	T	G
8	chr8_10100395	0	10100395	G	T
8	chr8_10133831	0	10133831	C	G
8	chr8_10142097	0	10142097	G	C
8	chr8_10146583	0	10146583	C	G
8	chr8_10149925	0	10149925	T	G
8	chr8_10166337	0	10166337	C	G
8	chr8_10171475	0	10171475	C	G
8	chr8_10173957	0	10173957	G	T
8	chr8_10175904	0	10175904	G	C
8	chr8_10209290	0	10209290	G	T
8	chr8_10220173	0	10220173	A	T
8	chr8_10223946	0	10223946	T	G
8	chr8_10228211	0	10228211	G	C
8	chr8_10248082	0	10248082	G	T
8	chr8_10263692	0	10263692	T	G
8	chr8_10272704	0	10272704	A	C
8	chr8_10297128	0	10297128	C	G
8	chr8_10297210	0	10297210	G	T
8	chr8_10309252	0	10309252	G	C
8	chr8_10311017	0	10311017	C	A
8	chr8_10326143	0	10326143	C	G
8	chr8_10330703	0	10330703	A	T
8	chr8_10331276	0	10331276	G	T
8	chr8_10342396	0	10342396	T	G
8	chr8_10350442	0	10350442	T	A
8	chr8_10364805	0	10364805	T	G
8	chr8_10369859	0	10369859	T	G
8	chr8_10376138	0	10376138	G	C
8	chr8_10389225	0	10389225	T	A
8	chr8_10402295	0	10402295	C	G
8	chr8_10439054	0	10439054	T	A
8	chr8_10465706	0	10465706	C	G
8	chr8_10502866	0	10502866	C	G
8	chr8_10503948	0	10503948	T	A
8	chr8_10509207	0	10509207	T	A
8	chr8_10524811	0	10524811	C	G
8	chr8_10529795	0	10529795	C	A
8	chr8_10561338	0	10561338	T	G
8	chr8_10567354	0	10567354	A	C
8	chr8_10598515	0	10598515	C	A
8	chr8_10602138	0	10602138	T	G
8	chr8_10610827	0	10610827	G	T
8	chr8_10612921	0	10612921	A	C
8	chr8_10638610	0	10638610	A	T
8	chr8_10644092	0	10644092	A	C
8	chr8_10657488	0	10657488	G	T
8	chr8_10671175	0	10671175	G	C
8	chr8_10673059	0	10673059	G	T
8	chr8_10682066	0	10682066	C	A
8	chr8_10698877	0	10698877	A	T
8	chr8_10734328	0	10734328	A	C
8	chr8_10786858	0	10786858	G	T
8	chr8_10795506	0	10795506	T	G
8	chr8_10801736	0	10801736	C	A
8	chr8_10804323	0	10804323	T	G
8	chr8_10804716	0	10804716	T	A
8	chr8_10817774	0	10817774	A	T
8	chr8_10828924	0	10828924	C	G
8	chr8_10845236	0	10845236	C	G
8	chr8_10846410	0	10846410	C	G
8	chr8_10865024	0	10865024	G	T
8	chr8_10873086	0	10873086	C	G
8	chr8_10879328	0	10879328	C	A
8	chr8_10885361	0	10885361	C	A
8	chr8_10901983	0	10901983	T	G
8	chr8_10914118	0	10914118	C	G
8	chr8_10923105	0	10923105	C	G
8	chr8_10930123	0	10930123	A	C
8	chr8_10962638	0	10962638	C	A
8	chr8_10964571	0	10964571	C	A
8	chr8_10982259	0	10982259	G	C
8	chr8_11020027	0	11020027	C	G
8	chr8_11020980	0	11020980	C	G
8	chr8_11028428	0	11028428	G	T
8	chr8_11068773	0	11068773	T	A
8	chr8_11070967	0	11070967	T	G
8	chr8_11117811	0	11117811	G	C
8	chr8_11145895	0	11145895	T	G
8	chr8_11285901	0	11285901	C	A
8	chr8_11292207	0	11292207	C	A
8	chr8_11313494	0	11313494	G	T
8	chr8_11322234	0	11322234	C	A
8	chr8_11331588	0	11331588	G	T
8	chr8_11349024	0	11349024	G	C
8	chr8_11359791	0	11359791	C	G
8	chr8_11374837	0	11374837	C	A
8	chr8_11380840	0	11380840	A	C
8	chr8_11386003	0	11386003	T	G
8	chr8_11391006	0	11391006	A	T
8	chr8_11403761	0	11403761	C	G
8	chr8_11404837	0	11404837	C	A
8	chr8_11418205	0	11418205	G	C
8	chr8_11423203	0	11423203	G	C
8	chr8_11438651	0	11438651	G	C
8	chr8_11439071	0	11439071	C	A
8	chr8_11442746	0	11442746	G	T
8	chr8_11468934	0	11468934	A	C
8	chr8_11480134	0	11480134	T	A
8	chr8_11482558	0	11482558	G	C
8	chr8_11488137	0	11488137	G	T
8	chr8_11506949	0	11506949	A	C
8	chr8_11508525	0	11508525	C	G
8	chr8_11521150	0	11521150	C	G
8	chr8_11539765	0	11539765	T	A
8	chr8_11545036	0	11545036	G	C
8	chr8_11551074	0	11551074	G	C
8	chr8_11560166	0	11560166	A	C
8	chr8_11575836	0	11575836	T	A
8	chr8_11579072	0	11579072	T	G
8	chr8_11583466	0	11583466	T	G
8	chr8_11613322	0	11613322	T	G
8	chr8_11627282	0	11627282	G	T
8	chr8_11629066	0	11629066	G	C
8	chr8_11639384	0	11639384	G	C
8	chr8_11642259	0	11642259	G	C
8	chr8_11675882	0	11675882	C	G
8	chr8_11677620	0	11677620	A	C
8	chr8_11681318	0	11681318	T	G
8	chr8_11683345	0	11683345	G	T
8	chr8_11702852	0	11702852	C	G
8	chr8_11708691	0	11708691	C	G
8	chr8_11730631	0	11730631	A	C
8	chr8_11741595	0	11741595	T	G
8	chr8_11742727	0	11742727	T	G
8	chr8_11742919	0	11742919	A	C
8	chr8_11759586	0	11759586	T	A
8	chr8_11775339	0	11775339	C	A
8	chr8_11800490	0	11800490	C	G
8	chr8_11801692	0	11801692	G	C
8	chr8_11808439	0	11808439	A	T
8	chr8_11820469	0	11820469	G	T
8	chr8_11825661	0	11825661	G	T
8	chr8_11837119	0	11837119	A	C
8	chr8_11838197	0	11838197	C	G
8	chr8_11839186	0	11839186	T	A
8	chr8_11839708	0	11839708	T	G
8	chr8_11850769	0	11850769	G	T
8	chr8_11853882	0	11853882	T	G
8	chr8_11853999	0	11853999	T	A
8	chr8_11868883	0	11868883	G	T
8	chr8_11900433	0	11900433	G	C
8	chr8_11907318	0	11907318	A	C
8	chr8_11924012	0	11924012	A	C
8	chr8_11940658	0	11940658	A	T
8	chr8_11941307	0	11941307	G	T
8	chr8_11967170	0	11967170	G	C
8	chr8_11967901	0	11967901	G	C
8	chr8_11976509	0	11976509	T	A
8	chr8_12004276	0	12004276	A	T
8	chr8_12085510	0	12085510	T	G
8	chr8_12091874	0	12091874	C	A
8	chr8_12099410	0	12099410	G	C
8	chr8_12112149	0	12112149	C	G
8	chr8_12121259	0	12121259	T	G
8	chr8_12135597	0	12135597	T	G
8	chr8_12136488	0	12136488	G	C
8	chr8_12139801	0	12139801	T	G
8	chr8_12140141	0	12140141	C	A
8	chr8_12145538	0	12145538	T	G
8	chr8_12155997	0	12155997	G	C
8	chr8_12158142	0	12158142	T	A
8	chr8_12169496	0	12169496	C	A
8	chr8_12170845	0	12170845	C	G
8	chr8_12177575	0	12177575	G	C
8	chr8_12182407	0	12182407	G	C
8	chr8_12209000	0	12209000	C	A
8	chr8_12223844	0	12223844	C	G
8	chr8_12238926	0	12238926	T	A
8	chr8_12278468	0	12278468	C	G
8	chr8_12331199	0	12331199	C	G
8	chr8_12348325	0	12348325	G	C
8	chr8_12361623	0	12361623	T	G
8	chr8_12377631	0	12377631	T	G
8	chr8_12377699	0	12377699	G	C
8	chr8_12398238	0	12398238	A	T
8	chr8_12405971	0	12405971	C	A
8	chr8_12412603	0	12412603	G	C
8	chr8_12420970	0	12420970	C	G
8	chr8_12427291	0	12427291	T	G
8	chr8_12473706	0	12473706	T	G
8	chr8_12480276	0	12480276	C	G
8	chr8_12490814	0	12490814	T	A
8	chr8_12501638	0	12501638	G	T
8	chr8_12501873	0	12501873	C	A
8	chr8_12503697	0	12503697	T	A
8	chr8_12515443	0	12515443	A	C
8	chr8_12521262	0	12521262	C	G
8	chr8_12552030	0	12552030	G	T
8	chr8_12585282	0	12585282	A	C
8	chr8_12602023	0	12602023	A	C
8	chr8_12603539	0	12603539	T	A
8	chr8_12604721	0	12604721	A	C
8	chr8_12607998	0	12607998	T	A
8	chr8_12640220	0	12640220	A	C
8	chr8_12640367	0	12640367	G	C
8	chr8_12642372	0	12642372	A	C
8	chr8_12655059	0	12655059	G	T
8	chr8_12656842	0	12656842	G	T
8	chr8_12679061	0	12679061	C	A
8	chr8_12680143	0	12680143	A	C
8	chr8_12697708	0	12697708	T	G
8	chr8_12737771	0	12737771	A	C
8	chr8_12754422	0	12754422	T	G
8	chr8_12756177	0	12756177	T	G
8	chr8_12776483	0	12776483	A	C
8	chr8_12824836	0	12824836	T	G
8	chr8_12835314	0	12835314	C	G
8	chr8_13088875	0	13088875	T	A
8	chr8_13092609	0	13092609	T	G
8	chr8_13101283	0	13101283	C	G
8	chr8_13106809	0	13106809	G	T
8	chr8_13129066	0	13129066	C	A
8	chr8_13198461	0	13198461	C	A
8	chr8_13217261	0	13217261	G	C
8	chr8_13255705	0	13255705	T	G
8	chr8_13268030	0	13268030	G	T
8	chr8_13282707	0	13282707	C	G
8	chr8_13288303	0	13288303	G	C
8	chr8_13306432	0	13306432	C	G
8	chr8_13355528	0	13355528	A	T
8	chr8_13377053	0	13377053	A	C
8	chr8_13384844	0	13384844	T	A
8	chr8_13395291	0	13395291	G	C
8	chr8_13400458	0	13400458	C	A
8	chr8_13405557	0	13405557	T	G
8	chr8_13424059	0	13424059	C	A
8	chr8_13445303	0	13445303	C	A
8	chr8_13463455	0	13463455	C	A
8	chr8_13466866	0	13466866	T	G
8	chr8_13494220	0	13494220	T	A
8	chr8_13500058	0	13500058	T	G
8	chr8_13517293	0	13517293	C	G
8	chr8_13526809	0	13526809	C	G
8	chr8_13526898	0	13526898	G	T
8	chr8_13550974	0	13550974	A	C
8	chr8_13551480	0	13551480	A	C
8	chr8_13554814	0	13554814	A	C
8	chr8_13603857	0	13603857	A	T
8	chr8_13618513	0	13618513	G	C
8	chr8_13619798	0	13619798	G	C
8	chr8_13624938	0	13624938	A	T
8	chr8_13629791	0	13629791	T	A
8	chr8_13649587	0	13649587	G	T
8	chr8_13651886	0	13651886	A	T
8	chr8_13674653	0	13674653	G	C
8	chr8_13677160	0	13677160	G	C
8	chr8_13702581	0	13702581	G	C
8	chr8_13704650	0	13704650	T	A
8	chr8_13709886	0	13709886	A	C
8	chr8_13716077	0	13716077	G	C
8	chr8_13728861	0	13728861	C	A
8	chr8_13770828	0	13770828	C	A
8	chr8_13773205	0	13773205	T	G
8	chr8_13793276	0	13793276	T	A
8	chr8_13803967	0	13803967	C	G
8	chr8_13806191	0	13806191	A	C
8	chr8_13807565	0	13807565	A	T
8	chr8_13843973	0	13843973	C	A
8	chr8_13880615	0	13880615	A	C
8	chr8_13904563	0	13904563	C	G
8	chr8_13909752	0	13909752	C	G
8	chr8_13912569	0	13912569	A	C
8	chr8_13941596	0	13941596	T	G
8	chr8_13947989	0	13947989	A	T
8	chr8_13953665	0	13953665	G	C
8	chr8_13992847	0	13992847	G	C
8	chr8_14007048	0	14007048	G	T
8	chr8_14030723	0	14030723	G	C
8	chr8_14031744	0	14031744	C	G
8	chr8_14036289	0	14036289	T	A
8	chr8_14055657	0	14055657	T	A
8	chr8_14105201	0	14105201	G	T
8	chr8_14131244	0	14131244	G	C
8	chr8_14165859	0	14165859	C	G
8	chr8_14167317	0	14167317	G	T
8	chr8_14185614	0	14185614	A	T
8	chr8_14187365	0	14187365	T	A
8	chr8_14190387	0	14190387	C	A
8	chr8_14192072	0	14192072	T	G
8	chr8_14221419	0	14221419	A	C
8	chr8_14246384	0	14246384	T	A
8	chr8_14251593	0	14251593	T	G
8	chr8_14257687	0	14257687	C	G
8	chr8_14266299	0	14266299	G	C
8	chr8_14279445	0	14279445	T	G
8	chr8_14284383	0	14284383	G	C
8	chr8_14285984	0	14285984	A	C
8	chr8_14288698	0	14288698	G	C
8	chr8_14291413	0	14291413	T	G
8	chr8_14315838	0	14315838	G	C
8	chr8_14331459	0	14331459	G	C
8	chr8_14359640	0	14359640	T	G
8	chr8_14379702	0	14379702	T	G
8	chr8_14385138	0	14385138	A	T
8	chr8_14401382	0	14401382	C	A
8	chr8_14450556	0	14450556	C	G
8	chr8_14459220	0	14459220	T	A
8	chr8_14469151	0	14469151	T	G
8	chr8_14497099	0	14497099	A	T
8	chr8_14498822	0	14498822	T	G
8	chr8_14511842	0	14511842	C	A
8	chr8_14513771	0	14513771	G	C
8	chr8_14521211	0	14521211	G	T
8	chr8_14521358	0	14521358	T	A
8	chr8_14535761	0	14535761	A	T
8	chr8_14586257	0	14586257	T	G
8	chr8_14652386	0	14652386	C	A
8	chr8_14668880	0	14668880	C	G
8	chr8_14703122	0	14703122	G	T
8	chr8_14723524	0	14723524	C	A
8	chr8_14755501	0	14755501	G	T
8	chr8_14767882	0	14767882	A	C
8	chr8_14781102	0	14781102	G	C
8	chr8_14785824	0	14785824	T	A
8	chr8_14796839	0	14796839	C	G
8	chr8_14805894	0	14805894	A	C
8	chr8_14812654	0	14812654	A	T
8	chr8_14819419	0	14819419	A	C
8	chr8_14830850	0	14830850	C	G
8	chr8_14830949	0	14830949	T	A
8	chr8_14833694	0	14833694	C	G
8	chr8_14883262	0	14883262	A	C
8	chr8_14898213	0	14898213	G	T
8	chr8_14908792	0	14908792	C	A
8	chr8_14911185	0	14911185	G	C
8	chr8_14920656	0	14920656	G	T
8	chr8_14925809	0	14925809	T	A
8	chr8_14932292	0	14932292	G	C
8	chr8_14935871	0	14935871	A	T
8	chr8_14958048	0	14958048	G	T
8	chr8_14959146	0	14959146	T	A
8	chr8_14959746	0	14959746	G	C
8	chr8_14962874	0	14962874	T	G
8	chr8_14964607	0	14964607	G	C
8	chr8_14996183	0	14996183	A	C
8	chr8_15010590	0	15010590	A	T
8	chr8_15011345	0	15011345	C	A
8	chr8_15022986	0	15022986	A	C
8	chr8_15034619	0	15034619	A	C
8	chr8_15051676	0	15051676	C	A
8	chr8_15071213	0	15071213	C	A
8	chr8_15086729	0	15086729	A	T
8	chr8_15092378	0	15092378	T	G
8	chr8_15110321	0	15110321	C	G
8	chr8_15112676	0	15112676	G	C
8	chr8_15118580	0	15118580	C	A
8	chr8_15135683	0	15135683	T	G
8	chr8_15142668	0	15142668	A	C
8	chr8_15149914	0	15149914	A	C
8	chr8_15161328	0	15161328	C	G
8	chr8_15161907	0	15161907	G	C
8	chr8_15162340	0	15162340	G	C
8	chr8_15171711	0	15171711	C	G
8	chr8_15184308	0	15184308	C	A
8	chr8_15184959	0	15184959	T	G
8	chr8_15210090	0	15210090	C	A
8	chr8_15229609	0	15229609	G	C
8	chr8_15237687	0	15237687	C	G
8	chr8_15270002	0	15270002	C	G
8	chr8_15328818	0	15328818	T	G
8	chr8_15340025	0	15340025	T	G
8	chr8_15360201	0	15360201	A	T
8	chr8_15381376	0	15381376	G	C
8	chr8_15386488	0	15386488	T	G
8	chr8_15390626	0	15390626	C	A
8	chr8_15402356	0	15402356	A	T
8	chr8_15408045	0	15408045	G	C
8	chr8_15428409	0	15428409	T	G
8	chr8_15434340	0	15434340	G	C
8	chr8_15438405	0	15438405	A	C
8	chr8_15462988	0	15462988	G	T
8	chr8_15474605	0	15474605	C	G
8	chr8_15507740	0	15507740	G	C
8	chr8_15510427	0	15510427	A	C
8	chr8_15520491	0	15520491	C	G
8	chr8_15535661	0	15535661	C	G
8	chr8_15538839	0	15538839	A	C
8	chr8_15541902	0	15541902	A	C
8	chr8_15556851	0	15556851	G	C
8	chr8_15574176	0	15574176	G	T
8	chr8_15583622	0	15583622	G	C
8	chr8_15607400	0	15607400	T	G
8	chr8_15631705	0	15631705	G	C
8	chr8_15631945	0	15631945	C	G
8	chr8_15633235	0	15633235	G	T
8	chr8_15648566	0	15648566	T	A
8	chr8_15651029	0	15651029	T	G
8	chr8_15658509	0	15658509	T	G
8	chr8_15660343	0	15660343	T	G
8	chr8_15662688	0	15662688	T	A
8	chr8_15675720	0	15675720	C	G
8	chr8_15685691	0	15685691	A	C
8	chr8_15687217	0	15687217	C	G
8	chr8_15703527	0	15703527	G	C
8	chr8_15706500	0	15706500	A	T
8	chr8_15712472	0	15712472	G	T
8	chr8_15716221	0	15716221	C	A
8	chr8_15729334	0	15729334	C	A
8	chr8_15735731	0	15735731	T	A
8	chr8_15737892	0	15737892	C	A
8	chr8_15744758	0	15744758	C	A
8	chr8_15746810	0	15746810	G	C
8	chr8_15748929	0	15748929	A	C
8	chr8_15755255	0	15755255	C	A
8	chr8_15758175	0	15758175	G	C
8	chr8_15764066	0	15764066	G	T
8	chr8_15786636	0	15786636	A	T
8	chr8_15809681	0	15809681	A	C
8	chr8_15810606	0	15810606	A	T
8	chr8_15816710	0	15816710	G	C
8	chr8_15841863	0	15841863	G	T
8	chr8_15848998	0	15848998	C	G
8	chr8_15853598	0	15853598	G	T
8	chr8_15855635	0	15855635	G	C
8	chr8_15858003	0	15858003	C	A
8	chr8_15871437	0	15871437	C	A
8	chr8_15881168	0	15881168	C	G
8	chr8_15900848	0	15900848	A	T
8	chr8_15901396	0	15901396	G	T
8	chr8_15902305	0	15902305	A	C
8	chr8_15912089	0	15912089	C	G
8	chr8_15913451	0	15913451	G	C
8	chr8_15915795	0	15915795	T	A
8	chr8_15921820	0	15921820	C	G
8	chr8_15951336	0	15951336	G	C
8	chr8_15952316	0	15952316	G	T
8	chr8_15958039	0	15958039	G	T
8	chr8_15971153	0	15971153	G	C
8	chr8_15971203	0	15971203	C	A
8	chr8_15980869	0	15980869	C	G
8	chr8_15990209	0	15990209	C	G
8	chr8_15992275	0	15992275	C	A
8	chr8_15995905	0	15995905	T	A
8	chr8_15995993	0	15995993	C	A
8	chr8_16016806	0	16016806	G	T
8	chr8_16019305	0	16019305	A	T
8	chr8_16024348	0	16024348	G	T
8	chr8_16036060	0	16036060	G	C
8	chr8_16054302	0	16054302	C	A
8	chr8_16095996	0	16095996	A	C
8	chr8_16124405	0	16124405	C	G
8	chr8_16134523	0	16134523	T	G
8	chr8_16148068	0	16148068	C	G
8	chr8_16158339	0	16158339	G	C
8	chr8_16175870	0	16175870	G	C
8	chr8_16185627	0	16185627	C	A
8	chr8_16198557	0	16198557	T	G
8	chr8_16229974	0	16229974	C	G
8	chr8_16231252	0	16231252	C	G
8	chr8_16242945	0	16242945	C	G
8	chr8_16249579	0	16249579	G	T
8	chr8_16268610	0	16268610	G	C
8	chr8_16273110	0	16273110	C	G
8	chr8_16275977	0	16275977	A	C
8	chr8_16311280	0	16311280	A	C
8	chr8_16322451	0	16322451	A	C
8	chr8_16345065	0	16345065	T	A
8	chr8_16369086	0	16369086	A	T
8	chr8_16377672	0	16377672	G	C
8	chr8_16400964	0	16400964	G	C
8	chr8_16419902	0	16419902	C	G
8	chr8_16420104	0	16420104	A	T
8	chr8_16434005	0	16434005	G	C
8	chr8_16453409	0	16453409	C	G
8	chr8_16456271	0	16456271	A	C
8	chr8_16485338	0	16485338	C	G
8	chr8_16494968	0	16494968	T	G
8	chr8_16495512	0	16495512	A	T
8	chr8_16497401	0	16497401	T	A
8	chr8_16497812	0	16497812	C	A
8	chr8_16506961	0	16506961	T	G
8	chr8_16514514	0	16514514	G	T
8	chr8_16531740	0	16531740	G	T
8	chr8_16534363	0	16534363	G	T
8	chr8_16566443	0	16566443	C	A
8	chr8_16578142	0	16578142	A	C
8	chr8_16605756	0	16605756	C	A
8	chr8_16608729	0	16608729	C	G
8	chr8_16648203	0	16648203	C	G
8	chr8_16670090	0	16670090	A	C
8	chr8_16696013	0	16696013	G	C
8	chr8_16696360	0	16696360	A	C
8	chr8_16708113	0	16708113	T	G
8	chr8_16709345	0	16709345	C	A
8	chr8_16709795	0	16709795	T	G
8	chr8_16739653	0	16739653	C	G
8	chr8_16746079	0	16746079	T	G
8	chr8_16788743	0	16788743	G	T
8	chr8_16800390	0	16800390	C	A
8	chr8_16828483	0	16828483	C	A
8	chr8_16856724	0	16856724	C	G
8	chr8_16911800	0	16911800	G	T
8	chr8_16913325	0	16913325	G	C
8	chr8_16926933	0	16926933	C	G
8	chr8_16970712	0	16970712	T	G
8	chr8_16995415	0	16995415	C	A
8	chr8_17009589	0	17009589	A	C
8	chr8_17038285	0	17038285	G	C
8	chr8_17082359	0	17082359	C	G
8	chr8_17113002	0	17113002	C	G
8	chr8_17114309	0	17114309	G	T
8	chr8_17116655	0	17116655	G	T
8	chr8_17121888	0	17121888	G	T
8	chr8_17131507	0	17131507	T	A
8	chr8_17135044	0	17135044	C	A
8	chr8_17142979	0	17142979	G	T
8	chr8_17153338	0	17153338	A	C
8	chr8_17161014	0	17161014	G	T
8	chr8_17184542	0	17184542	T	A
8	chr8_17190196	0	17190196	A	C
8	chr8_17207134	0	17207134	A	C
8	chr8_17208732	0	17208732	T	A
8	chr8_17234440	0	17234440	T	G
8	chr8_17238602	0	17238602	G	C
8	chr8_17251683	0	17251683	C	A
8	chr8_17264514	0	17264514	A	C
8	chr8_17272071	0	17272071	C	G
8	chr8_17299430	0	17299430	T	A
8	chr8_17311099	0	17311099	C	G
8	chr8_17314155	0	17314155	G	T
8	chr8_17319549	0	17319549	A	C
8	chr8_17322587	0	17322587	A	T
8	chr8_17329163	0	17329163	C	G
8	chr8_17362302	0	17362302	G	C
8	chr8_17368738	0	17368738	C	G
8	chr8_17370385	0	17370385	T	A
8	chr8_17373032	0	17373032	C	A
8	chr8_17382907	0	17382907	A	C
8	chr8_17383204	0	17383204	G	T
8	chr8_17392404	0	17392404	G	T
8	chr8_17427971	0	17427971	C	A
8	chr8_17445291	0	17445291	G	C
8	chr8_17468457	0	17468457	G	C
8	chr8_17479000	0	17479000	C	G
8	chr8_17513878	0	17513878	A	C
8	chr8_17537448	0	17537448	G	T
8	chr8_17545596	0	17545596	G	C
8	chr8_17565577	0	17565577	G	C
8	chr8_17579544	0	17579544	G	C
8	chr8_17583205	0	17583205	G	T
8	chr8_17620149	0	17620149	T	G
8	chr8_17637815	0	17637815	A	C
8	chr8_17653007	0	17653007	G	C
8	chr8_17654937	0	17654937	A	C
8	chr8_17687934	0	17687934	T	G
8	chr8_17691435	0	17691435	T	G
8	chr8_17698543	0	17698543	C	A
8	chr8_17758863	0	17758863	G	T
8	chr8_17767407	0	17767407	G	C
8	chr8_17769323	0	17769323	G	T
8	chr8_17773965	0	17773965	T	G
8	chr8_17786073	0	17786073	G	C
8	chr8_17788261	0	17788261	G	C
8	chr8_17797445	0	17797445	T	G
8	chr8_17810851	0	17810851	C	G
8	chr8_17816308	0	17816308	T	A
8	chr8_17836421	0	17836421	C	G
8	chr8_17842773	0	17842773	C	A
8	chr8_17889457	0	17889457	T	G
8	chr8_17891217	0	17891217	T	G
8	chr8_17892014	0	17892014	G	C
8	chr8_17920174	0	17920174	A	C
8	chr8_17923681	0	17923681	T	G
8	chr8_17935732	0	17935732	G	C
8	chr8_17940640	0	17940640	C	G
8	chr8_17953577	0	17953577	G	T
8	chr8_17956385	0	17956385	A	T
8	chr8_17963954	0	17963954	C	A
8	chr8_17992244	0	17992244	T	G
8	chr8_17993477	0	17993477	G	T
8	chr8_17999584	0	17999584	A	C
8	chr8_18014865	0	18014865	T	G
8	chr8_18027893	0	18027893	G	C
8	chr8_18056109	0	18056109	T	A
8	chr8_18056545	0	18056545	T	G
8	chr8_18063022	0	18063022	G	C
8	chr8_18079406	0	18079406	A	C
8	chr8_18095664	0	18095664	G	C
8	chr8_18097219	0	18097219	C	G
8	chr8_18107374	0	18107374	T	A
8	chr8_18123412	0	18123412	C	A
8	chr8_18165816	0	18165816	A	C
8	chr8_18177645	0	18177645	T	G
8	chr8_18186572	0	18186572	A	T
8	chr8_18187230	0	18187230	G	T
8	chr8_18205533	0	18205533	C	G
8	chr8_18248492	0	18248492	C	G
8	chr8_18249714	0	18249714	G	C
8	chr8_18256093	0	18256093	G	T
8	chr8_18265649	0	18265649	C	G
8	chr8_18285715	0	18285715	C	G
8	chr8_18292493	0	18292493	G	C
8	chr8_18309476	0	18309476	C	G
8	chr8_18318802	0	18318802	C	A
8	chr8_18353878	0	18353878	G	C
8	chr8_18357461	0	18357461	C	G
8	chr8_18358225	0	18358225	G	T
8	chr8_18363022	0	18363022	G	T
8	chr8_18382552	0	18382552	T	A
8	chr8_18406767	0	18406767	G	C
8	chr8_18427890	0	18427890	C	A
8	chr8_18440185	0	18440185	G	C
8	chr8_18458797	0	18458797	T	G
8	chr8_18462466	0	18462466	C	A
8	chr8_18474271	0	18474271	C	G
8	chr8_18478707	0	18478707	A	C
8	chr8_18484646	0	18484646	C	G
8	chr8_18488564	0	18488564	A	C
8	chr8_18515221	0	18515221	G	C
8	chr8_18517282	0	18517282	G	C
8	chr8_18518160	0	18518160	G	T
8	chr8_18522300	0	18522300	T	G
8	chr8_18529684	0	18529684	T	G
8	chr8_18534706	0	18534706	C	G
8	chr8_18538345	0	18538345	C	G
8	chr8_18556123	0	18556123	C	A
8	chr8_18568310	0	18568310	A	T
8	chr8_18572519	0	18572519	A	T
8	chr8_18592928	0	18592928	T	G
8	chr8_18604318	0	18604318	G	C
8	chr8_18610091	0	18610091	C	A
8	chr8_18638982	0	18638982	T	G
8	chr8_18646334	0	18646334	A	T
8	chr8_18650413	0	18650413	C	G
8	chr8_18651194	0	18651194	T	G
8	chr8_18674745	0	18674745	T	A
8	chr8_18677477	0	18677477	T	G
8	chr8_18688931	0	18688931	C	G
8	chr8_18722445	0	18722445	T	G
8	chr8_18744532	0	18744532	A	C
8	chr8_18749107	0	18749107	G	C
8	chr8_18749976	0	18749976	A	C
8	chr8_18781752	0	18781752	T	G
8	chr8_18868306	0	18868306	T	G
8	chr8_18873295	0	18873295	T	G
8	chr8_18874693	0	18874693	C	G
8	chr8_18879615	0	18879615	T	A
8	chr8_18886540	0	18886540	A	C
8	chr8_18898074	0	18898074	A	C
8	chr8_18903551	0	18903551	C	G
8	chr8_18914435	0	18914435	C	G
8	chr8_18923010	0	18923010	T	G
8	chr8_18933382	0	18933382	C	G
8	chr8_18942068	0	18942068	C	G
8	chr8_18949132	0	18949132	G	C
8	chr8_18950239	0	18950239	C	A
8	chr8_18965482	0	18965482	T	A
8	chr8_18992106	0	18992106	A	C
8	chr8_19006614	0	19006614	A	C
8	chr8_19029927	0	19029927	C	G
8	chr8_19035964	0	19035964	C	A
8	chr8_19037749	0	19037749	C	G
8	chr8_19041492	0	19041492	G	T
8	chr8_19048270	0	19048270	A	T
8	chr8_19063495	0	19063495	G	C
8	chr8_19069789	0	19069789	C	A
8	chr8_19081139	0	19081139	C	A
8	chr8_19097781	0	19097781	C	G
8	chr8_19110356	0	19110356	T	G
8	chr8_19110997	0	19110997	A	C
8	chr8_19111527	0	19111527	G	T
8	chr8_19115358	0	19115358	T	A
8	chr8_19115683	0	19115683	A	C
8	chr8_19116371	0	19116371	C	G
8	chr8_19124904	0	19124904	C	G
8	chr8_19130572	0	19130572	A	C
8	chr8_19134920	0	19134920	A	C
8	chr8_19137418	0	19137418	G	T
8	chr8_19139087	0	19139087	A	C
8	chr8_19152527	0	19152527	A	C
8	chr8_19157766	0	19157766	C	A
8	chr8_19168267	0	19168267	G	C
8	chr8_19176890	0	19176890	G	C
8	chr8_19200117	0	19200117	C	G
8	chr8_19211926	0	19211926	G	C
8	chr8_19213310	0	19213310	C	G
8	chr8_19219351	0	19219351	G	C
8	chr8_19240892	0	19240892	A	T
8	chr8_19252464	0	19252464	G	C
8	chr8_19277421	0	19277421	T	A
8	chr8_19277948	0	19277948	G	T
8	chr8_19279783	0	19279783	G	C
8	chr8_19295495	0	19295495	T	G
8	chr8_19304087	0	19304087	G	T
8	chr8_19309202	0	19309202	C	G
8	chr8_19341856	0	19341856	G	T
8	chr8_19363890	0	19363890	A	T
8	chr8_19373606	0	19373606	T	G
8	chr8_19381510	0	19381510	C	G
8	chr8_19424646	0	19424646	A	T
8	chr8_19430835	0	19430835	T	G
8	chr8_19448222	0	19448222	T	A
8	chr8_19455113	0	19455113	G	C
8	chr8_19495459	0	19495459	G	T
8	chr8_19567555	0	19567555	G	T
8	chr8_19572074	0	19572074	G	T
8	chr8_19596704	0	19596704	G	C
8	chr8_19618610	0	19618610	G	C
8	chr8_19624363	0	19624363	T	A
8	chr8_19652693	0	19652693	C	A
8	chr8_19661543	0	19661543	C	G
8	chr8_19673788	0	19673788	T	G
8	chr8_19680123	0	19680123	G	C
8	chr8_19701899	0	19701899	C	G
8	chr8_19719972	0	19719972	A	T
8	chr8_19721575	0	19721575	C	G
8	chr8_19730116	0	19730116	C	G
8	chr8_19754371	0	19754371	G	T
8	chr8_19760878	0	19760878	T	A
8	chr8_19767328	0	19767328	T	G
8	chr8_19769478	0	19769478	A	C
8	chr8_19780778	0	19780778	C	A
8	chr8_19786428	0	19786428	C	G
8	chr8_19820271	0	19820271	A	T
8	chr8_19826746	0	19826746	G	C
8	chr8_19831287	0	19831287	C	A
8	chr8_19847091	0	19847091	A	C
8	chr8_19864535	0	19864535	A	C
8	chr8_19866083	0	19866083	G	C
8	chr8_19867124	0	19867124	G	T
8	chr8_19874521	0	19874521	T	G
8	chr8_19891478	0	19891478	G	T
8	chr8_19893557	0	19893557	A	C
8	chr8_19895031	0	19895031	C	G
8	chr8_19906928	0	19906928	G	C
8	chr8_19923584	0	19923584	G	C
8	chr8_19928807	0	19928807	G	T
8	chr8_19972589	0	19972589	T	G
8	chr8_20010103	0	20010103	G	C
8	chr8_20035183	0	20035183	C	A
8	chr8_20041949	0	20041949	G	T
8	chr8_20052049	0	20052049	G	C
8	chr8_20068814	0	20068814	G	T
8	chr8_20076849	0	20076849	C	G
8	chr8_20086525	0	20086525	G	T
8	chr8_20102816	0	20102816	T	A
8	chr8_20120777	0	20120777	G	C
8	chr8_20128044	0	20128044	A	T
8	chr8_20138792	0	20138792	C	G
8	chr8_20147755	0	20147755	T	G
8	chr8_20157045	0	20157045	C	A
8	chr8_20170062	0	20170062	G	C
8	chr8_20185967	0	20185967	T	G
8	chr8_20204973	0	20204973	C	A
8	chr8_20209455	0	20209455	T	A
8	chr8_20211346	0	20211346	T	G
8	chr8_20261091	0	20261091	C	G
8	chr8_20262814	0	20262814	C	A
8	chr8_20277558	0	20277558	T	A
8	chr8_20297113	0	20297113	A	C
8	chr8_20365422	0	20365422	C	G
8	chr8_20401885	0	20401885	C	A
8	chr8_20412029	0	20412029	C	A
8	chr8_20434305	0	20434305	C	A
8	chr8_20445103	0	20445103	C	G
8	chr8_20466585	0	20466585	T	G
8	chr8_20479214	0	20479214	G	C
8	chr8_20509036	0	20509036	G	C
8	chr8_20512182	0	20512182	A	C
8	chr8_20515358	0	20515358	C	A
8	chr8_20520420	0	20520420	C	A
8	chr8_20554644	0	20554644	A	C
8	chr8_20557065	0	20557065	C	G
8	chr8_20579746	0	20579746	T	A
8	chr8_20618303	0	20618303	C	G
8	chr8_20657068	0	20657068	G	C
8	chr8_20671089	0	20671089	G	C
8	chr8_20701078	0	20701078	A	T
8	chr8_20740242	0	20740242	A	C
8	chr8_20746268	0	20746268	T	A
8	chr8_20757538	0	20757538	T	G
8	chr8_20769760	0	20769760	C	G
8	chr8_20770570	0	20770570	G	T
8	chr8_20800113	0	20800113	A	C
8	chr8_20801639	0	20801639	G	C
8	chr8_20839947	0	20839947	C	A
8	chr8_20853825	0	20853825	C	A
8	chr8_20885845	0	20885845	A	C
8	chr8_20892118	0	20892118	G	C
8	chr8_20905201	0	20905201	C	A
8	chr8_20917603	0	20917603	T	A
8	chr8_20964807	0	20964807	C	G
8	chr8_20983141	0	20983141	C	A
8	chr8_20999617	0	20999617	C	G
8	chr8_21056524	0	21056524	T	G
8	chr8_21078325	0	21078325	G	C
8	chr8_21090093	0	21090093	A	C
8	chr8_21101545	0	21101545	C	G
8	chr8_21185640	0	21185640	A	C
8	chr8_21192533	0	21192533	C	A
8	chr8_21193950	0	21193950	A	C
8	chr8_21201162	0	21201162	G	C
8	chr8_21218347	0	21218347	A	C
8	chr8_21226746	0	21226746	C	A
8	chr8_21250661	0	21250661	G	C
8	chr8_21252319	0	21252319	A	C
8	chr8_21269961	0	21269961	A	C
8	chr8_21286125	0	21286125	G	T
8	chr8_21310588	0	21310588	G	C
8	chr8_21323846	0	21323846	G	C
8	chr8_21326744	0	21326744	C	A
8	chr8_21330604	0	21330604	C	G
8	chr8_21343891	0	21343891	G	C
8	chr8_21414956	0	21414956	G	C
8	chr8_21462139	0	21462139	T	A
8	chr8_21471871	0	21471871	C	A
8	chr8_21497639	0	21497639	G	C
8	chr8_21500746	0	21500746	C	A
8	chr8_21513623	0	21513623	C	G
8	chr8_21543977	0	21543977	G	C
8	chr8_21553494	0	21553494	G	T
8	chr8_21560321	0	21560321	C	A
8	chr8_21587788	0	21587788	T	A
8	chr8_21634805	0	21634805	A	T
8	chr8_21639239	0	21639239	G	T
8	chr8_21746311	0	21746311	G	T
8	chr8_21751689	0	21751689	T	G
8	chr8_21760702	0	21760702	A	C
8	chr8_21775370	0	21775370	C	G
8	chr8_21776886	0	21776886	A	T
8	chr8_21782253	0	21782253	A	T
8	chr8_21784704	0	21784704	A	T
8	chr8_21796680	0	21796680	G	T
8	chr8_21801501	0	21801501	A	T
8	chr8_21801684	0	21801684	G	T
8	chr8_21811863	0	21811863	C	A
8	chr8_21821564	0	21821564	A	T
8	chr8_21824270	0	21824270	A	C
8	chr8_21881013	0	21881013	C	A
8	chr8_21883959	0	21883959	T	G
8	chr8_21890117	0	21890117	C	G
8	chr8_21904206	0	21904206	C	A
8	chr8_21909431	0	21909431	A	C
8	chr8_21927178	0	21927178	C	G
8	chr8_21931828	0	21931828	G	T
8	chr8_21935361	0	21935361	C	G
8	chr8_21971540	0	21971540	G	C
8	chr8_21984273	0	21984273	G	C
8	chr8_21995374	0	21995374	G	C
8	chr8_22013264	0	22013264	C	G
8	chr8_22029404	0	22029404	T	G
8	chr8_22053360	0	22053360	G	C
8	chr8_22117205	0	22117205	T	A
8	chr8_22138728	0	22138728	T	A
8	chr8_22140118	0	22140118	G	C
8	chr8_22142665	0	22142665	T	G
8	chr8_22157731	0	22157731	T	G
8	chr8_22211865	0	22211865	C	G
8	chr8_22221667	0	22221667	T	G
8	chr8_22225974	0	22225974	C	G
8	chr8_22241646	0	22241646	G	T
8	chr8_22259406	0	22259406	G	T
8	chr8_22260182	0	22260182	A	C
8	chr8_22281987	0	22281987	T	A
8	chr8_22342551	0	22342551	A	C
8	chr8_22357038	0	22357038	A	C
8	chr8_22357471	0	22357471	C	G
8	chr8_22398544	0	22398544	C	A
8	chr8_22437529	0	22437529	C	A
8	chr8_22439062	0	22439062	C	A
8	chr8_22442591	0	22442591	C	G
8	chr8_22446346	0	22446346	G	T
8	chr8_22453683	0	22453683	C	G
8	chr8_22465165	0	22465165	G	C
8	chr8_22468829	0	22468829	G	T
8	chr8_22471794	0	22471794	C	G
8	chr8_22475074	0	22475074	C	A
8	chr8_22496860	0	22496860	G	T
8	chr8_22517313	0	22517313	A	T
8	chr8_22536038	0	22536038	T	A
8	chr8_22570956	0	22570956	C	G
8	chr8_22622571	0	22622571	A	T
8	chr8_22642700	0	22642700	A	C
8	chr8_22688031	0	22688031	A	C
8	chr8_22704067	0	22704067	A	C
8	chr8_22705433	0	22705433	C	A
8	chr8_22717578	0	22717578	G	T
8	chr8_22729776	0	22729776	A	T
8	chr8_22732558	0	22732558	C	G
8	chr8_22842554	0	22842554	G	T
8	chr8_22852505	0	22852505	G	C
8	chr8_22859254	0	22859254	T	A
8	chr8_22867134	0	22867134	T	A
8	chr8_22886815	0	22886815	G	C
8	chr8_22892391	0	22892391	C	A
8	chr8_22895658	0	22895658	A	T
8	chr8_22912033	0	22912033	C	A
8	chr8_22932357	0	22932357	G	C
8	chr8_22933415	0	22933415	G	C
8	chr8_22961196	0	22961196	G	T
8	chr8_22997845	0	22997845	T	G
8	chr8_23004903	0	23004903	G	T
8	chr8_23005129	0	23005129	G	T
8	chr8_23013439	0	23013439	G	C
8	chr8_23040205	0	23040205	A	T
8	chr8_23043387	0	23043387	T	G
8	chr8_23082981	0	23082981	T	G
8	chr8_23098283	0	23098283	A	C
8	chr8_23104352	0	23104352	A	C
8	chr8_23113137	0	23113137	G	C
8	chr8_23120209	0	23120209	A	C
8	chr8_23140317	0	23140317	G	T
8	chr8_23143045	0	23143045	A	C
8	chr8_23152109	0	23152109	A	T
8	chr8_23236436	0	23236436	G	C
8	chr8_23248464	0	23248464	C	A
8	chr8_23248883	0	23248883	T	G
8	chr8_23261059	0	23261059	T	G
8	chr8_23299571	0	23299571	T	A
8	chr8_23305706	0	23305706	C	A
8	chr8_23327353	0	23327353	C	G
8	chr8_23327795	0	23327795	C	G
8	chr8_23335847	0	23335847	T	G
8	chr8_23377477	0	23377477	C	A
8	chr8_23379571	0	23379571	A	T
8	chr8_23412664	0	23412664	T	G
8	chr8_23473276	0	23473276	C	A
8	chr8_23486131	0	23486131	C	G
8	chr8_23500277	0	23500277	G	C
8	chr8_23534186	0	23534186	A	C
8	chr8_23538854	0	23538854	C	A
8	chr8_23547195	0	23547195	T	G
8	chr8_23568352	0	23568352	A	T
8	chr8_23582374	0	23582374	C	G
8	chr8_23599902	0	23599902	T	A
8	chr8_23602666	0	23602666	G	C
8	chr8_23613569	0	23613569	G	C
8	chr8_23631519	0	23631519	A	C
8	chr8_23635036	0	23635036	T	G
8	chr8_23667694	0	23667694	C	A
8	chr8_23672790	0	23672790	C	G
8	chr8_23677449	0	23677449	C	G
8	chr8_23692398	0	23692398	A	C
8	chr8_23713004	0	23713004	G	C
8	chr8_23718137	0	23718137	C	A
8	chr8_23718186	0	23718186	A	C
8	chr8_23747117	0	23747117	C	G
8	chr8_23770298	0	23770298	C	G
8	chr8_23787378	0	23787378	G	C
8	chr8_23797183	0	23797183	C	A
8	chr8_23802830	0	23802830	T	G
8	chr8_23813430	0	23813430	T	A
8	chr8_23818794	0	23818794	C	A
8	chr8_23835904	0	23835904	T	A
8	chr8_23853244	0	23853244	C	G
8	chr8_23861098	0	23861098	G	T
8	chr8_23865923	0	23865923	G	T
8	chr8_23871087	0	23871087	A	T
8	chr8_23875952	0	23875952	C	A
8	chr8_23896302	0	23896302	A	T
8	chr8_23896520	0	23896520	A	C
8	chr8_23916261	0	23916261	A	T
8	chr8_23955328	0	23955328	G	T
8	chr8_23963650	0	23963650	C	G
8	chr8_23993460	0	23993460	A	C
8	chr8_24018344	0	24018344	T	G
8	chr8_24023319	0	24023319	T	G
8	chr8_24038834	0	24038834	G	C
8	chr8_24054432	0	24054432	G	C
8	chr8_24071707	0	24071707	A	C
8	chr8_24106752	0	24106752	G	T
8	chr8_24107060	0	24107060	T	G
8	chr8_24108435	0	24108435	C	A
8	chr8_24122209	0	24122209	T	G
8	chr8_24217293	0	24217293	A	C
8	chr8_24244971	0	24244971	C	G
8	chr8_24278490	0	24278490	C	G
8	chr8_24316504	0	24316504	C	G
8	chr8_24335087	0	24335087	A	T
8	chr8_24335306	0	24335306	T	G
8	chr8_24340221	0	24340221	G	C
8	chr8_24351256	0	24351256	G	T
8	chr8_24352025	0	24352025	G	C
8	chr8_24355487	0	24355487	G	C
8	chr8_24365130	0	24365130	C	A
8	chr8_24417978	0	24417978	A	C
8	chr8_24418317	0	24418317	A	C
8	chr8_24422730	0	24422730	G	C
8	chr8_24424229	0	24424229	G	C
8	chr8_24430847	0	24430847	T	A
8	chr8_24451754	0	24451754	A	C
8	chr8_24455540	0	24455540	C	A
8	chr8_24472261	0	24472261	G	T
8	chr8_24482884	0	24482884	G	T
8	chr8_24482936	0	24482936	G	T
8	chr8_24492649	0	24492649	G	C
8	chr8_24492664	0	24492664	C	A
8	chr8_24523053	0	24523053	C	A
8	chr8_24524931	0	24524931	G	C
8	chr8_24525319	0	24525319	T	A
8	chr8_24531461	0	24531461	G	C
8	chr8_24544401	0	24544401	T	G
8	chr8_24564528	0	24564528	T	A
8	chr8_24580742	0	24580742	T	G
8	chr8_24583580	0	24583580	G	T
8	chr8_24589205	0	24589205	A	C
8	chr8_24606710	0	24606710	G	T
8	chr8_24610955	0	24610955	C	G
8	chr8_24627279	0	24627279	G	T
8	chr8_24635102	0	24635102	C	G
8	chr8_24649947	0	24649947	A	C
8	chr8_24682699	0	24682699	A	C
8	chr8_24706394	0	24706394	G	C
8	chr8_24720060	0	24720060	C	G
8	chr8_24743217	0	24743217	G	C
8	chr8_24746900	0	24746900	G	C
8	chr8_24749770	0	24749770	G	T
8	chr8_24781938	0	24781938	G	C
8	chr8_24795353	0	24795353	G	C
8	chr8_24819041	0	24819041	C	G
8	chr8_24824626	0	24824626	G	T
8	chr8_24833785	0	24833785	C	G
8	chr8_24842172	0	24842172	A	C
8	chr8_24857114	0	24857114	C	A
8	chr8_24868362	0	24868362	A	C
8	chr8_24880529	0	24880529	C	G
8	chr8_24922471	0	24922471	G	C
8	chr8_24938244	0	24938244	G	T
8	chr8_24975522	0	24975522	T	G
8	chr8_24980150	0	24980150	A	C
8	chr8_24985554	0	24985554	T	G
8	chr8_24988929	0	24988929	C	G
8	chr8_24995816	0	24995816	T	G
8	chr8_24999042	0	24999042	T	G
8	chr8_24999134	0	24999134	A	C
8	chr8_25041342	0	25041342	G	T
8	chr8_25048134	0	25048134	T	G
8	chr8_25072202	0	25072202	G	T
8	chr8_25124329	0	25124329	C	A
8	chr8_25145886	0	25145886	C	G
8	chr8_25170236	0	25170236	T	G
8	chr8_25196997	0	25196997	A	C
8	chr8_25199958	0	25199958	G	C
8	chr8_25206435	0	25206435	G	C
8	chr8_25235472	0	25235472	G	T
8	chr8_25277138	0	25277138	A	C
8	chr8_25294576	0	25294576	A	C
8	chr8_25309484	0	25309484	G	T
8	chr8_25313449	0	25313449	A	C
8	chr8_25313958	0	25313958	C	A
8	chr8_25320529	0	25320529	T	A
8	chr8_25349327	0	25349327	G	C
8	chr8_25360753	0	25360753	A	C
8	chr8_25361529	0	25361529	G	C
8	chr8_25387454	0	25387454	G	T
8	chr8_25400667	0	25400667	G	T
8	chr8_25410125	0	25410125	A	T
8	chr8_25419196	0	25419196	G	C
8	chr8_25444663	0	25444663	C	A
8	chr8_25449272	0	25449272	G	T
8	chr8_25466645	0	25466645	C	G
8	chr8_25478242	0	25478242	G	C
8	chr8_25483866	0	25483866	T	G
8	chr8_25497698	0	25497698	A	C
8	chr8_25501691	0	25501691	C	A
8	chr8_25516792	0	25516792	T	G
8	chr8_25543454	0	25543454	C	G
8	chr8_25566377	0	25566377	T	A
8	chr8_25591547	0	25591547	G	T
8	chr8_25605305	0	25605305	G	C
8	chr8_25632140	0	25632140	T	G
8	chr8_25668403	0	25668403	A	T
8	chr8_25670099	0	25670099	T	A
8	chr8_25674658	0	25674658	C	G
8	chr8_25676747	0	25676747	T	A
8	chr8_25688951	0	25688951	A	C
8	chr8_25737153	0	25737153	G	C
8	chr8_25757085	0	25757085	C	A
8	chr8_25779812	0	25779812	A	T
8	chr8_25817197	0	25817197	A	C
8	chr8_25817948	0	25817948	G	T
8	chr8_25838519	0	25838519	G	C
8	chr8_25900209	0	25900209	T	A
8	chr8_25909780	0	25909780	A	C
8	chr8_25911968	0	25911968	G	T
8	chr8_25915673	0	25915673	A	C
8	chr8_25919046	0	25919046	T	G
8	chr8_25920048	0	25920048	T	A
8	chr8_25921191	0	25921191	C	G
8	chr8_25973181	0	25973181	C	G
8	chr8_26029487	0	26029487	A	T
8	chr8_26029596	0	26029596	A	C
8	chr8_26056454	0	26056454	G	C
8	chr8_26056571	0	26056571	G	C
8	chr8_26057125	0	26057125	A	C
8	chr8_26063489	0	26063489	T	G
8	chr8_26064881	0	26064881	T	G
8	chr8_26067011	0	26067011	G	T
8	chr8_26082926	0	26082926	C	A
8	chr8_26092045	0	26092045	T	A
8	chr8_26109860	0	26109860	A	C
8	chr8_26129632	0	26129632	G	C
8	chr8_26145510	0	26145510	G	T
8	chr8_26146377	0	26146377	C	A
8	chr8_26152039	0	26152039	T	G
8	chr8_26160023	0	26160023	A	T
8	chr8_26169457	0	26169457	C	G
8	chr8_26199568	0	26199568	C	A
8	chr8_26203518	0	26203518	T	A
8	chr8_26204770	0	26204770	G	C
8	chr8_26204899	0	26204899	C	G
8	chr8_26213578	0	26213578	C	G
8	chr8_26253109	0	26253109	A	C
8	chr8_26279556	0	26279556	T	A
8	chr8_26289121	0	26289121	A	T
8	chr8_26294914	0	26294914	G	T
8	chr8_26321795	0	26321795	C	A
8	chr8_26375823	0	26375823	T	A
8	chr8_26380223	0	26380223	C	A
8	chr8_26386946	0	26386946	A	C
8	chr8_26393307	0	26393307	G	T
8	chr8_26411714	0	26411714	T	A
8	chr8_26438752	0	26438752	T	G
8	chr8_26438988	0	26438988	A	C
8	chr8_26441871	0	26441871	G	T
8	chr8_26457588	0	26457588	T	A
8	chr8_26465149	0	26465149	C	A
8	chr8_26467805	0	26467805	G	C
8	chr8_26500852	0	26500852	C	G
8	chr8_26509458	0	26509458	C	G
8	chr8_26514013	0	26514013	A	C
8	chr8_26519362	0	26519362	A	T
8	chr8_26536814	0	26536814	G	C
8	chr8_26564689	0	26564689	A	T
8	chr8_26624844	0	26624844	G	C
8	chr8_26635588	0	26635588	C	A
8	chr8_26645973	0	26645973	C	G
8	chr8_26647728	0	26647728	G	T
8	chr8_26653761	0	26653761	G	C
8	chr8_26659622	0	26659622	A	T
8	chr8_26695005	0	26695005	C	G
8	chr8_26703259	0	26703259	G	C
8	chr8_26719259	0	26719259	G	T
8	chr8_26721161	0	26721161	C	G
8	chr8_26757381	0	26757381	A	C
8	chr8_26762185	0	26762185	G	T
8	chr8_26763291	0	26763291	G	T
8	chr8_26836395	0	26836395	G	T
8	chr8_26846450	0	26846450	A	C
8	chr8_26855492	0	26855492	A	C
8	chr8_26895300	0	26895300	T	G
8	chr8_26896779	0	26896779	T	A
8	chr8_26897518	0	26897518	C	A
8	chr8_26912214	0	26912214	C	G
8	chr8_26916738	0	26916738	C	A
8	chr8_26920925	0	26920925	A	C
8	chr8_26950218	0	26950218	C	G
8	chr8_26960821	0	26960821	A	C
8	chr8_26961907	0	26961907	G	C
8	chr8_26970777	0	26970777	T	A
8	chr8_26984540	0	26984540	T	G
8	chr8_26987694	0	26987694	C	G
8	chr8_26988459	0	26988459	T	G
8	chr8_26994990	0	26994990	G	C
8	chr8_26996419	0	26996419	C	G
8	chr8_27004337	0	27004337	A	T
8	chr8_27008303	0	27008303	G	C
8	chr8_27012404	0	27012404	A	C
8	chr8_27013521	0	27013521	C	G
8	chr8_27035231	0	27035231	C	G
8	chr8_27046980	0	27046980	T	G
8	chr8_27047162	0	27047162	G	C
8	chr8_27053357	0	27053357	A	C
8	chr8_27062544	0	27062544	T	G
8	chr8_27083416	0	27083416	T	G
8	chr8_27090558	0	27090558	T	G
8	chr8_27104740	0	27104740	T	G
8	chr8_27106636	0	27106636	A	T
8	chr8_27110222	0	27110222	A	C
8	chr8_27111242	0	27111242	C	G
8	chr8_27118026	0	27118026	A	C
8	chr8_27123431	0	27123431	C	G
8	chr8_27138298	0	27138298	G	C
8	chr8_27140739	0	27140739	G	T
8	chr8_27151455	0	27151455	A	C
8	chr8_27158608	0	27158608	G	C
8	chr8_27162844	0	27162844	A	C
8	chr8_27162952	0	27162952	G	T
8	chr8_27178596	0	27178596	C	G
8	chr8_27191148	0	27191148	A	C
8	chr8_27196290	0	27196290	C	A
8	chr8_27201888	0	27201888	C	A
8	chr8_27216771	0	27216771	G	C
8	chr8_27258146	0	27258146	A	C
8	chr8_27275606	0	27275606	T	A
8	chr8_27326324	0	27326324	C	G
8	chr8_27329997	0	27329997	G	T
8	chr8_27337947	0	27337947	G	T
8	chr8_27344897	0	27344897	A	T
8	chr8_27361763	0	27361763	C	A
8	chr8_27369067	0	27369067	A	C
8	chr8_27370336	0	27370336	A	T
8	chr8_27370810	0	27370810	C	G
8	chr8_27370989	0	27370989	G	C
8	chr8_27386326	0	27386326	G	T
8	chr8_27386826	0	27386826	T	G
8	chr8_27395194	0	27395194	G	C
8	chr8_27397939	0	27397939	A	T
8	chr8_27408087	0	27408087	G	T
8	chr8_27419588	0	27419588	C	A
8	chr8_27420490	0	27420490	C	G
8	chr8_27425414	0	27425414	G	C
8	chr8_27444302	0	27444302	C	A
8	chr8_27459232	0	27459232	C	G
8	chr8_27486743	0	27486743	A	C
8	chr8_27493263	0	27493263	C	A
8	chr8_27494001	0	27494001	G	C
8	chr8_27494192	0	27494192	G	T
8	chr8_27497468	0	27497468	C	G
8	chr8_27520236	0	27520236	G	T
8	chr8_27530617	0	27530617	C	G
8	chr8_27564143	0	27564143	G	C
8	chr8_27613110	0	27613110	T	G
8	chr8_27615347	0	27615347	G	C
8	chr8_27622569	0	27622569	C	A
8	chr8_27629970	0	27629970	C	G
8	chr8_27633219	0	27633219	A	T
8	chr8_27642879	0	27642879	G	C
8	chr8_27651480	0	27651480	C	G
8	chr8_27667244	0	27667244	A	T
8	chr8_27684598	0	27684598	A	T
8	chr8_27710031	0	27710031	A	T
8	chr8_27721283	0	27721283	C	G
8	chr8_27721479	0	27721479	G	T
8	chr8_27728842	0	27728842	T	A
8	chr8_27750816	0	27750816	T	G
8	chr8_27754125	0	27754125	T	G
8	chr8_27817975	0	27817975	G	C
8	chr8_27827291	0	27827291	G	C
8	chr8_27831683	0	27831683	C	A
8	chr8_27844101	0	27844101	G	C
8	chr8_27855485	0	27855485	G	T
8	chr8_27878175	0	27878175	C	A
8	chr8_27882256	0	27882256	T	A
8	chr8_27883635	0	27883635	A	C
8	chr8_27884860	0	27884860	C	G
8	chr8_27888518	0	27888518	C	A
8	chr8_27919667	0	27919667	C	G
8	chr8_27924063	0	27924063	T	G
8	chr8_27928265	0	27928265	T	A
8	chr8_27930537	0	27930537	T	A
8	chr8_27969548	0	27969548	C	A
8	chr8_28003069	0	28003069	A	C
8	chr8_28030982	0	28030982	C	A
8	chr8_28035525	0	28035525	C	G
8	chr8_28049136	0	28049136	C	G
8	chr8_28073507	0	28073507	C	G
8	chr8_28104015	0	28104015	A	C
8	chr8_28106917	0	28106917	T	A
8	chr8_28107208	0	28107208	G	T
8	chr8_28114421	0	28114421	G	C
8	chr8_28126966	0	28126966	G	C
8	chr8_28206526	0	28206526	T	G
8	chr8_28223336	0	28223336	A	C
8	chr8_28229733	0	28229733	C	A
8	chr8_28229743	0	28229743	G	C
8	chr8_28230669	0	28230669	G	C
8	chr8_28235304	0	28235304	G	C
8	chr8_28254996	0	28254996	T	G
8	chr8_28269185	0	28269185	A	C
8	chr8_28291530	0	28291530	A	C
8	chr8_28323101	0	28323101	C	G
8	chr8_28364514	0	28364514	A	C
8	chr8_28382524	0	28382524	C	G
8	chr8_28393906	0	28393906	G	T
8	chr8_28447080	0	28447080	T	G
8	chr8_28465670	0	28465670	G	C
8	chr8_28472793	0	28472793	G	C
8	chr8_28532690	0	28532690	A	T
8	chr8_28570098	0	28570098	A	T
8	chr8_28577552	0	28577552	T	A
8	chr8_28640650	0	28640650	G	T
8	chr8_28695748	0	28695748	C	A
8	chr8_28699645	0	28699645	G	C
8	chr8_28707868	0	28707868	A	C
8	chr8_28712690	0	28712690	A	C
8	chr8_28715744	0	28715744	G	T
8	chr8_28748458	0	28748458	G	T
8	chr8_28797839	0	28797839	C	G
8	chr8_28813344	0	28813344	G	C
8	chr8_28815602	0	28815602	G	T
8	chr8_28823416	0	28823416	C	G
8	chr8_28883209	0	28883209	G	T
8	chr8_28897008	0	28897008	T	G
8	chr8_28898404	0	28898404	A	C
8	chr8_28962057	0	28962057	G	C
8	chr8_28967169	0	28967169	A	T
8	chr8_29019040	0	29019040	T	G
8	chr8_29074983	0	29074983	G	C
8	chr8_29099363	0	29099363	G	C
8	chr8_29100155	0	29100155	A	T
8	chr8_29129841	0	29129841	G	C
8	chr8_29131444	0	29131444	G	T
8	chr8_29132754	0	29132754	T	A
8	chr8_29185963	0	29185963	G	T
8	chr8_29194764	0	29194764	G	C
8	chr8_29203628	0	29203628	C	G
8	chr8_29244636	0	29244636	T	G
8	chr8_29245953	0	29245953	C	G
8	chr8_29266543	0	29266543	C	A
8	chr8_29316848	0	29316848	C	G
8	chr8_29331313	0	29331313	G	C
8	chr8_29366962	0	29366962	G	C
8	chr8_29391333	0	29391333	C	G
8	chr8_29398395	0	29398395	C	G
8	chr8_29413933	0	29413933	T	G
8	chr8_29431905	0	29431905	G	T
8	chr8_29440417	0	29440417	G	C
8	chr8_29443704	0	29443704	T	G
8	chr8_29448382	0	29448382	T	A
8	chr8_29455349	0	29455349	A	T
8	chr8_29457338	0	29457338	T	G
8	chr8_29470315	0	29470315	G	C
8	chr8_29479040	0	29479040	G	C
8	chr8_29506977	0	29506977	C	G
8	chr8_29511743	0	29511743	T	A
8	chr8_29518498	0	29518498	A	C
8	chr8_29546467	0	29546467	G	C
8	chr8_29570779	0	29570779	C	G
8	chr8_29583091	0	29583091	C	G
8	chr8_29590552	0	29590552	A	C
8	chr8_29590693	0	29590693	C	A
8	chr8_29607513	0	29607513	G	C
8	chr8_29632538	0	29632538	A	T
8	chr8_29640166	0	29640166	T	G
8	chr8_29673040	0	29673040	C	G
8	chr8_29675734	0	29675734	C	G
8	chr8_29703987	0	29703987	C	G
8	chr8_29724763	0	29724763	C	A
8	chr8_29732255	0	29732255	A	C
8	chr8_29771412	0	29771412	G	C
8	chr8_29773095	0	29773095	A	C
8	chr8_29778408	0	29778408	T	A
8	chr8_29781815	0	29781815	G	C
8	chr8_29803834	0	29803834	G	T
8	chr8_29820372	0	29820372	A	C
8	chr8_29830241	0	29830241	G	T
8	chr8_29830688	0	29830688	T	G
8	chr8_29834929	0	29834929	G	C
8	chr8_29841198	0	29841198	G	T
8	chr8_29847931	0	29847931	G	C
8	chr8_29863029	0	29863029	G	C
8	chr8_29865797	0	29865797	T	G
8	chr8_29876928	0	29876928	C	G
8	chr8_29898449	0	29898449	C	A
8	chr8_29961413	0	29961413	C	G
8	chr8_29964777	0	29964777	T	A
8	chr8_29968424	0	29968424	G	T
8	chr8_29976443	0	29976443	G	C
8	chr8_30002912	0	30002912	C	G
8	chr8_30010530	0	30010530	G	C
8	chr8_30020338	0	30020338	G	C
8	chr8_30033178	0	30033178	A	T
8	chr8_30063650	0	30063650	A	C
8	chr8_30481353	0	30481353	A	T
8	chr8_30486778	0	30486778	C	G
8	chr8_30488927	0	30488927	T	G
8	chr8_30503985	0	30503985	A	T
8	chr8_30541820	0	30541820	G	C
8	chr8_30561022	0	30561022	C	G
8	chr8_30583134	0	30583134	C	G
8	chr8_30605219	0	30605219	A	T
8	chr8_30659426	0	30659426	T	A
8	chr8_30663269	0	30663269	G	C
8	chr8_30663410	0	30663410	C	A
8	chr8_30664799	0	30664799	G	T
8	chr8_30698117	0	30698117	G	C
8	chr8_30700441	0	30700441	T	A
8	chr8_30768384	0	30768384	A	C
8	chr8_30771708	0	30771708	C	A
8	chr8_30784362	0	30784362	A	T
8	chr8_30791715	0	30791715	T	G
8	chr8_30794213	0	30794213	T	G
8	chr8_30801474	0	30801474	C	A
8	chr8_30855095	0	30855095	C	A
8	chr8_30868353	0	30868353	A	C
8	chr8_30908628	0	30908628	C	G
8	chr8_30910158	0	30910158	C	G
8	chr8_30911828	0	30911828	A	T
8	chr8_30926046	0	30926046	G	T
8	chr8_30934517	0	30934517	C	A
8	chr8_30952350	0	30952350	A	C
8	chr8_30960970	0	30960970	G	T
8	chr8_30976686	0	30976686	C	A
8	chr8_30978382	0	30978382	G	C
8	chr8_31001343	0	31001343	G	T
8	chr8_31014127	0	31014127	G	C
8	chr8_31026575	0	31026575	G	C
8	chr8_31047555	0	31047555	G	C
8	chr8_31056786	0	31056786	G	C
8	chr8_31062429	0	31062429	G	T
8	chr8_31063927	0	31063927	G	C
8	chr8_31069570	0	31069570	T	G
8	chr8_31071996	0	31071996	A	T
8	chr8_31082412	0	31082412	A	T
8	chr8_31094429	0	31094429	G	C
8	chr8_31106091	0	31106091	C	A
8	chr8_31117513	0	31117513	A	C
8	chr8_31121040	0	31121040	G	C
8	chr8_31122479	0	31122479	A	C
8	chr8_31154751	0	31154751	T	G
8	chr8_31174619	0	31174619	G	T
8	chr8_31204099	0	31204099	G	C
8	chr8_31214147	0	31214147	G	T
8	chr8_31232687	0	31232687	T	A
8	chr8_31249728	0	31249728	T	A
8	chr8_31277263	0	31277263	T	G
8	chr8_31282091	0	31282091	C	A
8	chr8_31283312	0	31283312	C	G
8	chr8_31299009	0	31299009	T	G
8	chr8_31299324	0	31299324	G	T
8	chr8_31302923	0	31302923	T	G
8	chr8_31310598	0	31310598	A	C
8	chr8_31337841	0	31337841	G	C
8	chr8_31338608	0	31338608	C	G
8	chr8_31339404	0	31339404	C	A
8	chr8_31346105	0	31346105	C	A
8	chr8_31349115	0	31349115	A	C
8	chr8_31361027	0	31361027	C	G
8	chr8_31366314	0	31366314	A	C
8	chr8_31393959	0	31393959	A	C
8	chr8_31398485	0	31398485	A	T
8	chr8_31431180	0	31431180	T	G
8	chr8_31449047	0	31449047	T	G
8	chr8_31450616	0	31450616	A	C
8	chr8_31458036	0	31458036	G	T
8	chr8_31463659	0	31463659	C	A
8	chr8_31464633	0	31464633	T	G
8	chr8_31466673	0	31466673	G	T
8	chr8_31478537	0	31478537	T	G
8	chr8_31495224	0	31495224	C	A
8	chr8_31496116	0	31496116	T	G
8	chr8_31513701	0	31513701	G	T
8	chr8_31524362	0	31524362	C	A
8	chr8_31528450	0	31528450	G	C
8	chr8_31549266	0	31549266	A	T
8	chr8_31570726	0	31570726	G	C
8	chr8_31571703	0	31571703	G	T
8	chr8_31611067	0	31611067	C	A
8	chr8_31645365	0	31645365	G	T
8	chr8_31665660	0	31665660	G	T
8	chr8_31720540	0	31720540	T	G
8	chr8_31725505	0	31725505	A	C
8	chr8_31737664	0	31737664	T	A
8	chr8_31749107	0	31749107	G	T
8	chr8_31766205	0	31766205	A	T
8	chr8_31794701	0	31794701	G	C
8	chr8_31796793	0	31796793	A	C
8	chr8_31798410	0	31798410	G	C
8	chr8_31807795	0	31807795	G	T
8	chr8_31807831	0	31807831	C	G
8	chr8_31854725	0	31854725	G	C
8	chr8_31894906	0	31894906	G	T
8	chr8_31912656	0	31912656	C	G
8	chr8_31923087	0	31923087	C	G
8	chr8_31929503	0	31929503	C	G
8	chr8_31970851	0	31970851	A	T
8	chr8_31977029	0	31977029	G	T
8	chr8_31978480	0	31978480	C	A
8	chr8_31988273	0	31988273	T	G
8	chr8_32021778	0	32021778	C	A
8	chr8_32031389	0	32031389	G	T
8	chr8_32058489	0	32058489	C	A
8	chr8_32101923	0	32101923	T	A
8	chr8_32117978	0	32117978	T	G
8	chr8_32120545	0	32120545	A	C
8	chr8_32174152	0	32174152	A	T
8	chr8_32183858	0	32183858	G	C
8	chr8_32184537	0	32184537	A	C
8	chr8_32194061	0	32194061	C	G
8	chr8_32195992	0	32195992	C	A
8	chr8_32198326	0	32198326	C	G
8	chr8_32229711	0	32229711	T	G
8	chr8_32238930	0	32238930	G	T
8	chr8_32252999	0	32252999	C	A
8	chr8_32269326	0	32269326	T	A
8	chr8_32286060	0	32286060	A	C
8	chr8_32300144	0	32300144	T	G
8	chr8_32325723	0	32325723	A	C
8	chr8_32331312	0	32331312	T	G
8	chr8_32331518	0	32331518	C	A
8	chr8_32332699	0	32332699	C	G
8	chr8_32376265	0	32376265	T	A
8	chr8_32397922	0	32397922	A	C
8	chr8_32426129	0	32426129	G	T
8	chr8_32428281	0	32428281	T	G
8	chr8_32435788	0	32435788	T	A
8	chr8_32447185	0	32447185	C	A
8	chr8_32454084	0	32454084	T	G
8	chr8_32476436	0	32476436	T	A
8	chr8_32481477	0	32481477	A	C
8	chr8_32486878	0	32486878	A	C
8	chr8_32527307	0	32527307	T	A
8	chr8_32529009	0	32529009	C	G
8	chr8_32529126	0	32529126	A	C
8	chr8_32533914	0	32533914	A	T
8	chr8_32545557	0	32545557	T	G
8	chr8_32546390	0	32546390	A	T
8	chr8_32549188	0	32549188	A	C
8	chr8_32558226	0	32558226	T	G
8	chr8_32560987	0	32560987	C	A
8	chr8_32567594	0	32567594	A	T
8	chr8_32580876	0	32580876	G	C
8	chr8_32588955	0	32588955	T	G
8	chr8_32596376	0	32596376	A	C
8	chr8_32625288	0	32625288	C	G
8	chr8_32655252	0	32655252	G	T
8	chr8_32703473	0	32703473	G	T
8	chr8_32704975	0	32704975	A	T
8	chr8_32713321	0	32713321	G	C
8	chr8_32713540	0	32713540	G	T
8	chr8_32732368	0	32732368	A	C
8	chr8_32733741	0	32733741	G	C
8	chr8_32735595	0	32735595	A	C
8	chr8_32739956	0	32739956	G	C
8	chr8_32752069	0	32752069	T	G
8	chr8_32754276	0	32754276	G	C
8	chr8_32778064	0	32778064	A	T
8	chr8_32796697	0	32796697	T	G
8	chr8_32796884	0	32796884	A	T
8	chr8_32799319	0	32799319	A	C
8	chr8_32813555	0	32813555	C	G
8	chr8_32818083	0	32818083	T	G
8	chr8_32831006	0	32831006	G	C
8	chr8_32833939	0	32833939	T	G
8	chr8_32853510	0	32853510	T	G
8	chr8_32857319	0	32857319	G	T
8	chr8_32887492	0	32887492	A	C
8	chr8_32912578	0	32912578	C	A
8	chr8_32922579	0	32922579	A	C
8	chr8_32922603	0	32922603	G	C
8	chr8_32929015	0	32929015	T	A
8	chr8_32953828	0	32953828	A	C
8	chr8_32976948	0	32976948	C	A
8	chr8_33002771	0	33002771	A	C
8	chr8_33024274	0	33024274	G	T
8	chr8_33034650	0	33034650	T	G
8	chr8_33039262	0	33039262	C	G
8	chr8_33049309	0	33049309	G	C
8	chr8_33050491	0	33050491	G	T
8	chr8_33055004	0	33055004	C	G
8	chr8_33055867	0	33055867	A	C
8	chr8_33084169	0	33084169	C	A
8	chr8_33088894	0	33088894	A	C
8	chr8_33145195	0	33145195	C	A
8	chr8_33176651	0	33176651	T	G
8	chr8_33188690	0	33188690	G	C
8	chr8_33190552	0	33190552	C	G
8	chr8_33202925	0	33202925	C	A
8	chr8_33213334	0	33213334	A	C
8	chr8_33214260	0	33214260	C	A
8	chr8_33217657	0	33217657	A	C
8	chr8_33223562	0	33223562	A	T
8	chr8_33248348	0	33248348	A	C
8	chr8_33260959	0	33260959	G	C
8	chr8_33296413	0	33296413	C	G
8	chr8_33312773	0	33312773	T	G
8	chr8_33394055	0	33394055	G	T
8	chr8_33422720	0	33422720	T	G
8	chr8_33444360	0	33444360	T	A
8	chr8_33508159	0	33508159	G	C
8	chr8_33512622	0	33512622	C	G
8	chr8_33518728	0	33518728	T	A
8	chr8_33563851	0	33563851	A	C
8	chr8_33581710	0	33581710	T	G
8	chr8_33635271	0	33635271	G	C
8	chr8_33650049	0	33650049	G	T
8	chr8_33660607	0	33660607	T	G
8	chr8_33678259	0	33678259	T	G
8	chr8_33680337	0	33680337	G	T
8	chr8_33702729	0	33702729	G	C
8	chr8_33708119	0	33708119	T	G
8	chr8_33709767	0	33709767	G	C
8	chr8_33720199	0	33720199	C	G
8	chr8_33739050	0	33739050	G	C
8	chr8_33750055	0	33750055	A	C
8	chr8_33782566	0	33782566	C	A
8	chr8_33811142	0	33811142	G	C
8	chr8_33813427	0	33813427	A	C
8	chr8_33839231	0	33839231	G	C
8	chr8_33848530	0	33848530	A	T
8	chr8_33888641	0	33888641	A	C
8	chr8_33891266	0	33891266	C	G
8	chr8_33902021	0	33902021	T	A
8	chr8_33905643	0	33905643	T	A
8	chr8_33959119	0	33959119	C	A
8	chr8_34058898	0	34058898	C	G
8	chr8_34072259	0	34072259	C	G
8	chr8_34093278	0	34093278	G	T
8	chr8_34125345	0	34125345	G	C
8	chr8_34143760	0	34143760	T	A
8	chr8_34166561	0	34166561	C	G
8	chr8_34167179	0	34167179	T	G
8	chr8_34171042	0	34171042	T	A
8	chr8_34185763	0	34185763	C	G
8	chr8_34203746	0	34203746	A	C
8	chr8_34249087	0	34249087	A	T
8	chr8_34254137	0	34254137	G	C
8	chr8_34282257	0	34282257	A	C
8	chr8_34316802	0	34316802	C	A
8	chr8_34332972	0	34332972	G	T
8	chr8_34342820	0	34342820	T	G
8	chr8_34346040	0	34346040	G	T
8	chr8_34386300	0	34386300	C	G
8	chr8_34400537	0	34400537	T	A
8	chr8_34487436	0	34487436	C	A
8	chr8_34493632	0	34493632	T	G
8	chr8_34541980	0	34541980	A	T
8	chr8_34616794	0	34616794	T	G
8	chr8_34623188	0	34623188	T	G
8	chr8_34627799	0	34627799	C	A
8	chr8_34638425	0	34638425	A	C
8	chr8_34689203	0	34689203	T	A
8	chr8_34709481	0	34709481	G	T
8	chr8_34715642	0	34715642	C	G
8	chr8_34763806	0	34763806	T	A
8	chr8_34764078	0	34764078	A	C
8	chr8_34781827	0	34781827	G	T
8	chr8_34782597	0	34782597	A	C
8	chr8_34786808	0	34786808	A	C
8	chr8_34790428	0	34790428	G	T
8	chr8_34810788	0	34810788	G	T
8	chr8_34816667	0	34816667	T	G
8	chr8_34847479	0	34847479	A	C
8	chr8_34913235	0	34913235	G	C
8	chr8_34917310	0	34917310	A	T
8	chr8_34936243	0	34936243	C	A
8	chr8_34937841	0	34937841	T	G
8	chr8_34978970	0	34978970	A	C
8	chr8_34980615	0	34980615	C	G
8	chr8_34986342	0	34986342	C	A
8	chr8_35012785	0	35012785	A	T
8	chr8_35025015	0	35025015	A	T
8	chr8_35030399	0	35030399	G	C
8	chr8_35073020	0	35073020	T	A
8	chr8_35074346	0	35074346	G	C
8	chr8_35089693	0	35089693	G	C
8	chr8_35095017	0	35095017	C	G
8	chr8_35120915	0	35120915	C	G
8	chr8_35124759	0	35124759	C	A
8	chr8_35155678	0	35155678	G	T
8	chr8_35156123	0	35156123	T	G
8	chr8_35177144	0	35177144	G	C
8	chr8_35183625	0	35183625	C	A
8	chr8_35188216	0	35188216	C	G
8	chr8_35198516	0	35198516	T	A
8	chr8_35201535	0	35201535	C	G
8	chr8_35203240	0	35203240	T	G
8	chr8_35206687	0	35206687	G	T
8	chr8_35235593	0	35235593	G	C
8	chr8_35237898	0	35237898	G	C
8	chr8_35253213	0	35253213	A	T
8	chr8_35261748	0	35261748	G	C
8	chr8_35266808	0	35266808	A	C
8	chr8_35273563	0	35273563	G	C
8	chr8_35277786	0	35277786	T	G
8	chr8_35308720	0	35308720	T	G
8	chr8_35318376	0	35318376	G	T
8	chr8_35323689	0	35323689	A	T
8	chr8_35330828	0	35330828	C	G
8	chr8_35337452	0	35337452	G	T
8	chr8_35393878	0	35393878	T	A
8	chr8_35398506	0	35398506	G	C
8	chr8_35443811	0	35443811	C	G
8	chr8_35475240	0	35475240	A	C
8	chr8_35478688	0	35478688	C	G
8	chr8_35480428	0	35480428	A	T
8	chr8_35488505	0	35488505	C	G
8	chr8_35500682	0	35500682	C	A
8	chr8_35503158	0	35503158	G	T
8	chr8_35505851	0	35505851	A	C
8	chr8_35516775	0	35516775	C	G
8	chr8_35521710	0	35521710	A	T
8	chr8_35547814	0	35547814	G	C
8	chr8_35556879	0	35556879	G	T
8	chr8_35560105	0	35560105	G	T
8	chr8_35585408	0	35585408	A	T
8	chr8_35593282	0	35593282	C	G
8	chr8_35599684	0	35599684	G	C
8	chr8_35599700	0	35599700	G	T
8	chr8_35662750	0	35662750	A	C
8	chr8_35665768	0	35665768	T	A
8	chr8_35667638	0	35667638	A	C
8	chr8_35676423	0	35676423	C	G
8	chr8_35677799	0	35677799	C	A
8	chr8_35682908	0	35682908	G	C
8	chr8_35689394	0	35689394	C	A
8	chr8_35710509	0	35710509	C	A
8	chr8_35729080	0	35729080	G	C
8	chr8_35734674	0	35734674	G	T
8	chr8_35746333	0	35746333	A	T
8	chr8_35751692	0	35751692	C	G
8	chr8_35768980	0	35768980	G	C
8	chr8_35819966	0	35819966	C	A
8	chr8_35846412	0	35846412	G	C
8	chr8_35867359	0	35867359	T	G
8	chr8_35870150	0	35870150	A	T
8	chr8_35870538	0	35870538	G	C
8	chr8_35871843	0	35871843	C	G
8	chr8_35903972	0	35903972	G	C
8	chr8_35905594	0	35905594	A	C
8	chr8_35941445	0	35941445	G	C
8	chr8_35960201	0	35960201	T	A
8	chr8_35961852	0	35961852	T	A
8	chr8_35975067	0	35975067	G	C
8	chr8_35997210	0	35997210	A	C
8	chr8_36002018	0	36002018	G	C
8	chr8_36011620	0	36011620	A	T
8	chr8_36032543	0	36032543	A	C
8	chr8_36083908	0	36083908	A	T
8	chr8_36096667	0	36096667	A	C
8	chr8_36100352	0	36100352	G	T
8	chr8_36117597	0	36117597	G	C
8	chr8_36154935	0	36154935	T	A
8	chr8_36184885	0	36184885	T	A
8	chr8_36191785	0	36191785	T	G
8	chr8_36193884	0	36193884	A	T
8	chr8_36222674	0	36222674	C	G
8	chr8_36235330	0	36235330	C	A
8	chr8_36280753	0	36280753	C	A
8	chr8_36289736	0	36289736	C	G
8	chr8_36292365	0	36292365	A	T
8	chr8_36294560	0	36294560	T	G
8	chr8_36296383	0	36296383	T	G
8	chr8_36302917	0	36302917	A	C
8	chr8_36307823	0	36307823	A	C
8	chr8_36316390	0	36316390	A	C
8	chr8_36324604	0	36324604	A	T
8	chr8_36331038	0	36331038	T	G
8	chr8_36333132	0	36333132	G	C
8	chr8_36338898	0	36338898	C	G
8	chr8_36344575	0	36344575	A	C
8	chr8_36345444	0	36345444	G	T
8	chr8_36367932	0	36367932	C	A
8	chr8_36429250	0	36429250	T	G
8	chr8_36430343	0	36430343	T	A
8	chr8_36438460	0	36438460	C	A
8	chr8_36446402	0	36446402	A	T
8	chr8_36448259	0	36448259	A	C
8	chr8_36463096	0	36463096	C	A
8	chr8_36463366	0	36463366	T	A
8	chr8_36482938	0	36482938	C	G
8	chr8_36502397	0	36502397	G	C
8	chr8_36504202	0	36504202	G	T
8	chr8_36506266	0	36506266	G	T
8	chr8_36517672	0	36517672	A	C
8	chr8_36562285	0	36562285	C	A
8	chr8_36593553	0	36593553	T	A
8	chr8_36616508	0	36616508	G	T
8	chr8_36618811	0	36618811	C	A
8	chr8_36622026	0	36622026	G	C
8	chr8_36632322	0	36632322	G	T
8	chr8_36639910	0	36639910	A	C
8	chr8_36649587	0	36649587	A	T
8	chr8_36670092	0	36670092	T	G
8	chr8_36687330	0	36687330	C	A
8	chr8_36750439	0	36750439	C	A
8	chr8_36767511	0	36767511	G	C
8	chr8_36803063	0	36803063	G	T
8	chr8_36803443	0	36803443	G	C
8	chr8_36837851	0	36837851	G	T
8	chr8_36839139	0	36839139	C	A
8	chr8_36847675	0	36847675	G	C
8	chr8_36870334	0	36870334	G	T
8	chr8_36930508	0	36930508	G	T
8	chr8_36986568	0	36986568	G	T
8	chr8_36987645	0	36987645	G	C
8	chr8_37001365	0	37001365	T	A
8	chr8_37015579	0	37015579	G	T
8	chr8_37076386	0	37076386	C	A
8	chr8_37078917	0	37078917	C	G
8	chr8_37087520	0	37087520	C	G
8	chr8_37116897	0	37116897	G	C
8	chr8_37130286	0	37130286	T	A
8	chr8_37146941	0	37146941	C	G
8	chr8_37176497	0	37176497	C	A
8	chr8_37197181	0	37197181	A	T
8	chr8_37232150	0	37232150	G	C
8	chr8_37284049	0	37284049	G	C
8	chr8_37289900	0	37289900	A	T
8	chr8_37293374	0	37293374	C	A
8	chr8_37392873	0	37392873	G	C
8	chr8_37403534	0	37403534	C	G
8	chr8_37406754	0	37406754	G	T
8	chr8_37418073	0	37418073	A	T
8	chr8_37428667	0	37428667	T	G
8	chr8_37474476	0	37474476	G	C
8	chr8_37521460	0	37521460	G	T
8	chr8_37523371	0	37523371	C	A
8	chr8_37533509	0	37533509	C	A
8	chr8_37545204	0	37545204	G	C
8	chr8_37607883	0	37607883	G	T
8	chr8_37614854	0	37614854	G	T
8	chr8_37635501	0	37635501	T	A
8	chr8_37640160	0	37640160	T	A
8	chr8_37642886	0	37642886	C	G
8	chr8_37665965	0	37665965	C	G
8	chr8_37675191	0	37675191	C	G
8	chr8_37718623	0	37718623	T	A
8	chr8_37720368	0	37720368	C	A
8	chr8_37781229	0	37781229	G	T
8	chr8_37784254	0	37784254	G	T
8	chr8_37792410	0	37792410	T	G
8	chr8_37795359	0	37795359	A	T
8	chr8_37799667	0	37799667	A	C
8	chr8_37802767	0	37802767	T	A
8	chr8_37805059	0	37805059	T	A
8	chr8_37806882	0	37806882	T	G
8	chr8_37817612	0	37817612	A	T
8	chr8_37867676	0	37867676	T	G
8	chr8_37879006	0	37879006	C	G
8	chr8_37890442	0	37890442	C	G
8	chr8_37910323	0	37910323	A	C
8	chr8_37949341	0	37949341	C	A
8	chr8_37953861	0	37953861	G	T
8	chr8_37960232	0	37960232	C	G
8	chr8_37967912	0	37967912	G	T
8	chr8_37976948	0	37976948	C	G
8	chr8_37980728	0	37980728	G	C
8	chr8_37987703	0	37987703	C	G
8	chr8_37998486	0	37998486	G	C
8	chr8_38016602	0	38016602	C	G
8	chr8_38030800	0	38030800	G	C
8	chr8_38059807	0	38059807	G	T
8	chr8_38078567	0	38078567	C	A
8	chr8_38083413	0	38083413	G	T
8	chr8_38129696	0	38129696	T	G
8	chr8_38148557	0	38148557	G	C
8	chr8_38156815	0	38156815	C	G
8	chr8_38159838	0	38159838	G	T
8	chr8_38170260	0	38170260	C	A
8	chr8_38183941	0	38183941	C	G
8	chr8_38199211	0	38199211	C	A
8	chr8_38199880	0	38199880	G	T
8	chr8_38203420	0	38203420	A	C
8	chr8_38204653	0	38204653	C	G
8	chr8_38265799	0	38265799	G	C
8	chr8_38287122	0	38287122	A	T
8	chr8_38304658	0	38304658	A	T
8	chr8_38321434	0	38321434	G	T
8	chr8_38326534	0	38326534	C	A
8	chr8_38369384	0	38369384	T	A
8	chr8_38370759	0	38370759	C	G
8	chr8_38378307	0	38378307	G	C
8	chr8_38385771	0	38385771	C	G
8	chr8_38407873	0	38407873	A	T
8	chr8_38410429	0	38410429	G	T
8	chr8_38411916	0	38411916	G	C
8	chr8_38451244	0	38451244	C	G
8	chr8_38455274	0	38455274	C	A
8	chr8_38462870	0	38462870	G	T
8	chr8_38462904	0	38462904	G	T
8	chr8_38466547	0	38466547	G	T
8	chr8_38467343	0	38467343	G	T
8	chr8_38473572	0	38473572	A	T
8	chr8_38478833	0	38478833	C	A
8	chr8_38537901	0	38537901	T	G
8	chr8_38569947	0	38569947	C	G
8	chr8_38623446	0	38623446	C	G
8	chr8_38631379	0	38631379	T	G
8	chr8_38700095	0	38700095	G	T
8	chr8_38700208	0	38700208	G	C
8	chr8_38733614	0	38733614	A	C
8	chr8_38737434	0	38737434	T	G
8	chr8_38740938	0	38740938	A	T
8	chr8_38751515	0	38751515	G	C
8	chr8_38763398	0	38763398	A	T
8	chr8_38774887	0	38774887	A	T
8	chr8_38796477	0	38796477	A	C
8	chr8_38808527	0	38808527	A	C
8	chr8_38816797	0	38816797	C	A
8	chr8_38819729	0	38819729	A	C
8	chr8_38840616	0	38840616	C	G
8	chr8_38873655	0	38873655	A	C
8	chr8_38900631	0	38900631	T	G
8	chr8_38901943	0	38901943	C	G
8	chr8_38915702	0	38915702	G	T
8	chr8_38927786	0	38927786	A	C
8	chr8_38963371	0	38963371	C	G
8	chr8_38998052	0	38998052	A	C
8	chr8_39024690	0	39024690	T	G
8	chr8_39029439	0	39029439	G	C
8	chr8_39075095	0	39075095	A	C
8	chr8_39104229	0	39104229	A	C
8	chr8_39110358	0	39110358	G	C
8	chr8_39116953	0	39116953	T	G
8	chr8_39122477	0	39122477	C	G
8	chr8_39131343	0	39131343	A	T
8	chr8_39132039	0	39132039	C	G
8	chr8_39148064	0	39148064	G	C
8	chr8_39189771	0	39189771	A	C
8	chr8_39220288	0	39220288	A	C
8	chr8_39231514	0	39231514	A	C
8	chr8_39240919	0	39240919	A	C
8	chr8_39249207	0	39249207	T	G
8	chr8_39259911	0	39259911	C	G
8	chr8_39263773	0	39263773	C	A
8	chr8_39275769	0	39275769	A	C
8	chr8_39316695	0	39316695	A	C
8	chr8_39318976	0	39318976	T	G
8	chr8_39347529	0	39347529	G	T
8	chr8_39401822	0	39401822	A	T
8	chr8_39421098	0	39421098	G	T
8	chr8_39429098	0	39429098	A	T
8	chr8_39450625	0	39450625	G	C
8	chr8_39462734	0	39462734	T	G
8	chr8_39462893	0	39462893	G	C
8	chr8_39478792	0	39478792	G	C
8	chr8_39479566	0	39479566	T	G
8	chr8_39484561	0	39484561	G	C
8	chr8_39487800	0	39487800	T	G
8	chr8_39497179	0	39497179	C	A
8	chr8_39517986	0	39517986	G	C
8	chr8_39555077	0	39555077	A	C
8	chr8_39557688	0	39557688	G	C
8	chr8_39560478	0	39560478	G	T
8	chr8_39566598	0	39566598	A	C
8	chr8_39571427	0	39571427	T	G
8	chr8_39581904	0	39581904	G	T
8	chr8_39588822	0	39588822	T	G
8	chr8_39598701	0	39598701	G	T
8	chr8_39602231	0	39602231	C	G
8	chr8_39719474	0	39719474	C	G
8	chr8_39723758	0	39723758	G	T
8	chr8_39743033	0	39743033	T	A
8	chr8_39804914	0	39804914	C	A
8	chr8_39817479	0	39817479	G	C
8	chr8_39823936	0	39823936	C	G
8	chr8_39846202	0	39846202	G	T
8	chr8_39854559	0	39854559	C	G
8	chr8_39861459	0	39861459	T	A
8	chr8_39907333	0	39907333	A	C
8	chr8_39916663	0	39916663	C	A
8	chr8_39941802	0	39941802	G	T
8	chr8_39944836	0	39944836	G	C
8	chr8_39981907	0	39981907	A	C
8	chr8_39988714	0	39988714	T	A
8	chr8_40008208	0	40008208	T	G
8	chr8_40036194	0	40036194	T	A
8	chr8_40036454	0	40036454	G	C
8	chr8_40051258	0	40051258	G	T
8	chr8_40069778	0	40069778	A	C
8	chr8_40090835	0	40090835	G	T
8	chr8_40136109	0	40136109	G	T
8	chr8_40140136	0	40140136	G	C
8	chr8_40174582	0	40174582	C	A
8	chr8_40190544	0	40190544	A	C
8	chr8_40193525	0	40193525	T	G
8	chr8_40194357	0	40194357	T	G
8	chr8_40254332	0	40254332	T	A
8	chr8_40270078	0	40270078	G	T
8	chr8_40281047	0	40281047	A	T
8	chr8_40292854	0	40292854	C	A
8	chr8_40327472	0	40327472	C	A
8	chr8_40333516	0	40333516	C	A
8	chr8_40335299	0	40335299	C	G
8	chr8_40337876	0	40337876	T	G
8	chr8_40396167	0	40396167	T	A
8	chr8_40448608	0	40448608	T	G
8	chr8_40449480	0	40449480	G	C
8	chr8_40460238	0	40460238	A	T
8	chr8_40470357	0	40470357	T	G
8	chr8_40494297	0	40494297	C	A
8	chr8_40514155	0	40514155	C	G
8	chr8_40544345	0	40544345	A	C
8	chr8_40555653	0	40555653	C	G
8	chr8_40653898	0	40653898	A	C
8	chr8_40679996	0	40679996	C	G
8	chr8_40683746	0	40683746	A	T
8	chr8_40683839	0	40683839	G	T
8	chr8_40710974	0	40710974	C	A
8	chr8_40753139	0	40753139	G	T
8	chr8_40755026	0	40755026	G	C
8	chr8_40782461	0	40782461	A	T
8	chr8_40791843	0	40791843	C	G
8	chr8_40810138	0	40810138	T	G
8	chr8_40837977	0	40837977	A	T
8	chr8_40855545	0	40855545	A	C
8	chr8_40907133	0	40907133	G	T
8	chr8_40912629	0	40912629	C	G
8	chr8_40948530	0	40948530	C	A
8	chr8_40953896	0	40953896	A	C
8	chr8_40971359	0	40971359	G	C
8	chr8_40979435	0	40979435	T	G
8	chr8_40983652	0	40983652	G	T
8	chr8_40995099	0	40995099	G	C
8	chr8_41008391	0	41008391	T	A
8	chr8_41009775	0	41009775	T	A
8	chr8_41015245	0	41015245	G	T
8	chr8_41018212	0	41018212	T	G
8	chr8_41048432	0	41048432	A	T
8	chr8_41051311	0	41051311	C	G
8	chr8_41054716	0	41054716	C	G
8	chr8_41092201	0	41092201	T	A
8	chr8_41092871	0	41092871	C	A
8	chr8_41098269	0	41098269	G	C
8	chr8_41110153	0	41110153	T	G
8	chr8_41113944	0	41113944	G	C
8	chr8_41115982	0	41115982	G	C
8	chr8_41122563	0	41122563	G	T
8	chr8_41171194	0	41171194	G	C
8	chr8_41171557	0	41171557	A	C
8	chr8_41192315	0	41192315	C	A
8	chr8_41193355	0	41193355	C	G
8	chr8_41264472	0	41264472	T	G
8	chr8_41281051	0	41281051	A	C
8	chr8_41298675	0	41298675	C	G
8	chr8_41311734	0	41311734	A	C
8	chr8_41362644	0	41362644	T	G
8	chr8_41372480	0	41372480	C	A
8	chr8_41376730	0	41376730	T	G
8	chr8_41403080	0	41403080	A	C
8	chr8_41416282	0	41416282	A	C
8	chr8_41417532	0	41417532	C	A
8	chr8_41472933	0	41472933	C	G
8	chr8_41476678	0	41476678	C	A
8	chr8_41516633	0	41516633	C	A
8	chr8_41529595	0	41529595	C	G
8	chr8_41560768	0	41560768	T	G
8	chr8_41561307	0	41561307	T	G
8	chr8_41578868	0	41578868	C	A
8	chr8_41593371	0	41593371	T	G
8	chr8_41639727	0	41639727	A	C
8	chr8_41644035	0	41644035	A	C
8	chr8_41675089	0	41675089	A	C
8	chr8_41698303	0	41698303	T	G
8	chr8_41706965	0	41706965	G	C
8	chr8_41716002	0	41716002	C	A
8	chr8_41724427	0	41724427	T	G
8	chr8_41754988	0	41754988	T	G
8	chr8_41823544	0	41823544	C	A
8	chr8_41857092	0	41857092	G	C
8	chr8_41862681	0	41862681	G	C
8	chr8_41873711	0	41873711	C	G
8	chr8_41879480	0	41879480	A	C
8	chr8_41898011	0	41898011	G	T
8	chr8_41903861	0	41903861	T	A
8	chr8_41905335	0	41905335	T	A
8	chr8_41907533	0	41907533	C	A
8	chr8_41908292	0	41908292	C	A
8	chr8_41914517	0	41914517	C	A
8	chr8_41934327	0	41934327	A	C
8	chr8_41942517	0	41942517	G	T
8	chr8_41955070	0	41955070	G	C
8	chr8_41959077	0	41959077	A	T
8	chr8_41988633	0	41988633	T	G
8	chr8_41995981	0	41995981	T	G
8	chr8_42003719	0	42003719	G	T
8	chr8_42006353	0	42006353	G	C
8	chr8_42036379	0	42036379	G	C
8	chr8_42044866	0	42044866	A	T
8	chr8_42056087	0	42056087	A	T
8	chr8_42069482	0	42069482	T	G
8	chr8_42070514	0	42070514	G	T
8	chr8_42076852	0	42076852	C	G
8	chr8_42085630	0	42085630	G	C
8	chr8_42104374	0	42104374	T	A
8	chr8_42119009	0	42119009	G	T
8	chr8_42124909	0	42124909	C	A
8	chr8_42127317	0	42127317	C	G
8	chr8_42143632	0	42143632	T	G
8	chr8_42156873	0	42156873	C	A
8	chr8_42170485	0	42170485	C	G
8	chr8_42234653	0	42234653	C	A
8	chr8_42273631	0	42273631	A	C
8	chr8_42321300	0	42321300	C	A
8	chr8_42327282	0	42327282	A	C
8	chr8_42356212	0	42356212	T	G
8	chr8_42402565	0	42402565	C	G
8	chr8_42419411	0	42419411	G	T
8	chr8_42419532	0	42419532	C	A
8	chr8_42442632	0	42442632	T	A
8	chr8_42447178	0	42447178	T	G
8	chr8_42468877	0	42468877	G	C
8	chr8_42478656	0	42478656	T	A
8	chr8_42504838	0	42504838	C	G
8	chr8_42514652	0	42514652	C	A
8	chr8_42534689	0	42534689	C	G
8	chr8_42547204	0	42547204	C	G
8	chr8_42559053	0	42559053	T	G
8	chr8_42560195	0	42560195	A	T
8	chr8_42564577	0	42564577	A	T
8	chr8_42566211	0	42566211	G	T
8	chr8_42582107	0	42582107	A	T
8	chr8_42586652	0	42586652	T	G
8	chr8_42638525	0	42638525	A	C
8	chr8_42679182	0	42679182	C	G
8	chr8_42690165	0	42690165	G	C
8	chr8_42699082	0	42699082	G	C
8	chr8_42726691	0	42726691	A	C
8	chr8_42728748	0	42728748	G	T
8	chr8_42750043	0	42750043	C	A
8	chr8_42760178	0	42760178	A	C
8	chr8_42767041	0	42767041	C	G
8	chr8_42773044	0	42773044	C	G
8	chr8_42779075	0	42779075	C	G
8	chr8_42783656	0	42783656	G	C
8	chr8_42784911	0	42784911	G	C
8	chr8_42787097	0	42787097	T	G
8	chr8_42795886	0	42795886	C	A
8	chr8_42803865	0	42803865	G	C
8	chr8_42812506	0	42812506	T	G
8	chr8_42819690	0	42819690	T	G
8	chr8_42840898	0	42840898	G	T
8	chr8_42872716	0	42872716	T	A
8	chr8_42897961	0	42897961	C	G
8	chr8_42917104	0	42917104	T	G
8	chr8_42943855	0	42943855	G	C
8	chr8_42954864	0	42954864	G	T
8	chr8_42974874	0	42974874	C	A
8	chr8_42982908	0	42982908	C	G
8	chr8_43011302	0	43011302	C	A
8	chr8_43033602	0	43033602	G	T
8	chr8_43085921	0	43085921	A	C
8	chr8_43143156	0	43143156	G	T
8	chr8_43155334	0	43155334	T	A
8	chr8_43197273	0	43197273	A	C
8	chr8_43220315	0	43220315	C	A
8	chr8_43246514	0	43246514	T	G
8	chr8_43253009	0	43253009	G	C
8	chr8_43253421	0	43253421	A	C
8	chr8_43263245	0	43263245	G	C
8	chr8_43281529	0	43281529	C	A
8	chr8_43284160	0	43284160	G	C
8	chr8_43300339	0	43300339	C	G
8	chr8_43301801	0	43301801	C	A
8	chr8_43309980	0	43309980	G	C
8	chr8_43364607	0	43364607	G	C
8	chr8_43391136	0	43391136	G	T
8	chr8_43391982	0	43391982	G	T
8	chr8_43394791	0	43394791	C	G
8	chr8_43412980	0	43412980	G	T
8	chr8_43423408	0	43423408	C	G
8	chr8_43478910	0	43478910	G	C
8	chr8_43480764	0	43480764	G	T
8	chr8_43505500	0	43505500	G	T
8	chr8_43536727	0	43536727	C	G
8	chr8_43541138	0	43541138	T	G
8	chr8_43541993	0	43541993	G	T
8	chr8_43583388	0	43583388	T	G
8	chr8_43601941	0	43601941	G	T
8	chr8_43609131	0	43609131	C	G
8	chr8_43647171	0	43647171	T	A
8	chr8_43651387	0	43651387	G	T
8	chr8_43655224	0	43655224	T	A
8	chr8_43664421	0	43664421	A	C
8	chr8_43706755	0	43706755	T	G
8	chr8_43735694	0	43735694	A	T
8	chr8_43767085	0	43767085	G	T
8	chr8_43767906	0	43767906	G	C
8	chr8_43818138	0	43818138	G	T
8	chr8_43832841	0	43832841	C	A
8	chr8_43846984	0	43846984	C	G
8	chr8_43864267	0	43864267	T	G
8	chr8_43877921	0	43877921	T	A
8	chr8_43885400	0	43885400	C	A
8	chr8_43909203	0	43909203	G	T
8	chr8_43909375	0	43909375	A	C
8	chr8_43911645	0	43911645	G	C
8	chr8_43923112	0	43923112	G	C
8	chr8_43923197	0	43923197	C	A
8	chr8_43951892	0	43951892	G	C
8	chr8_43969098	0	43969098	C	G
8	chr8_43973676	0	43973676	T	A
8	chr8_43978319	0	43978319	T	G
8	chr8_43988181	0	43988181	C	A
8	chr8_43992581	0	43992581	T	G
8	chr8_43999853	0	43999853	G	T
8	chr8_44000074	0	44000074	A	T
8	chr8_44028266	0	44028266	G	C
8	chr8_44064926	0	44064926	G	C
8	chr8_44069895	0	44069895	G	C
8	chr8_44070714	0	44070714	G	T
8	chr8_44094627	0	44094627	A	C
8	chr8_44099516	0	44099516	T	A
8	chr8_44102463	0	44102463	A	T
8	chr8_44158250	0	44158250	A	C
8	chr8_44182039	0	44182039	C	G
8	chr8_44193659	0	44193659	A	C
8	chr8_44207356	0	44207356	T	A
8	chr8_44217303	0	44217303	C	A
8	chr8_44256142	0	44256142	G	T
8	chr8_44267083	0	44267083	A	T
8	chr8_44274482	0	44274482	G	T
8	chr8_44280881	0	44280881	A	C
8	chr8_44306710	0	44306710	G	C
8	chr8_44365494	0	44365494	T	A
8	chr8_44391582	0	44391582	C	G
8	chr8_44401942	0	44401942	T	A
8	chr8_44408220	0	44408220	A	C
8	chr8_44416588	0	44416588	A	C
8	chr8_44417730	0	44417730	G	C
8	chr8_44429281	0	44429281	A	T
8	chr8_44469285	0	44469285	T	G
8	chr8_44486294	0	44486294	C	A
8	chr8_44510787	0	44510787	C	A
8	chr8_44530895	0	44530895	C	A
8	chr8_44544968	0	44544968	T	G
8	chr8_44577147	0	44577147	C	G
8	chr8_44610157	0	44610157	A	C
8	chr8_44627135	0	44627135	A	C
8	chr8_44697496	0	44697496	A	C
8	chr8_44707910	0	44707910	C	G
8	chr8_44718564	0	44718564	T	G
8	chr8_44759785	0	44759785	G	T
8	chr8_44776123	0	44776123	G	T
8	chr8_44792299	0	44792299	G	C
8	chr8_44814146	0	44814146	G	C
8	chr8_44817930	0	44817930	G	T
8	chr8_44832897	0	44832897	C	A
8	chr8_44852010	0	44852010	G	T
8	chr8_44866980	0	44866980	C	A
8	chr8_44876260	0	44876260	C	A
8	chr8_44910960	0	44910960	A	C
8	chr8_44937831	0	44937831	T	G
8	chr8_44945934	0	44945934	T	A
8	chr8_44952720	0	44952720	G	C
8	chr8_44962574	0	44962574	C	A
8	chr8_45009733	0	45009733	T	G
8	chr8_45012575	0	45012575	G	C
8	chr8_45014280	0	45014280	A	C
8	chr8_45037879	0	45037879	C	A
8	chr8_45051483	0	45051483	A	C
8	chr8_45054056	0	45054056	A	T
8	chr8_45065456	0	45065456	C	G
8	chr8_45068700	0	45068700	C	A
8	chr8_45079804	0	45079804	G	T
8	chr8_45109824	0	45109824	T	G
8	chr8_45114911	0	45114911	G	C
8	chr8_45148590	0	45148590	C	G
8	chr8_45148614	0	45148614	A	C
8	chr8_45155296	0	45155296	G	T
8	chr8_45216679	0	45216679	C	A
8	chr8_45219021	0	45219021	A	T
8	chr8_45226909	0	45226909	C	G
8	chr8_45285261	0	45285261	C	A
8	chr8_45285595	0	45285595	A	C
8	chr8_45292515	0	45292515	T	G
8	chr8_45293788	0	45293788	T	G
8	chr8_45338331	0	45338331	T	G
8	chr8_45376924	0	45376924	G	C
8	chr8_45386752	0	45386752	C	A
8	chr8_45395389	0	45395389	T	A
8	chr8_45408303	0	45408303	G	T
8	chr8_45422053	0	45422053	A	C
8	chr8_45425832	0	45425832	C	G
8	chr8_45443361	0	45443361	G	T
8	chr8_45453141	0	45453141	T	A
8	chr8_45475673	0	45475673	G	T
8	chr8_45487516	0	45487516	T	G
8	chr8_45496833	0	45496833	G	T
8	chr8_45499404	0	45499404	A	C
8	chr8_45516419	0	45516419	G	C
8	chr8_45530265	0	45530265	G	T
8	chr8_45532052	0	45532052	T	G
8	chr8_45604593	0	45604593	T	G
8	chr8_45606426	0	45606426	C	A
8	chr8_45606751	0	45606751	A	C
8	chr8_45623211	0	45623211	T	G
8	chr8_45625320	0	45625320	G	T
8	chr8_45635056	0	45635056	C	A
8	chr8_45635488	0	45635488	G	C
8	chr8_45640127	0	45640127	A	T
8	chr8_45644193	0	45644193	T	G
8	chr8_45646609	0	45646609	G	C
8	chr8_45649393	0	45649393	A	C
8	chr8_45673321	0	45673321	A	T
8	chr8_45696348	0	45696348	C	G
8	chr8_45739395	0	45739395	C	G
8	chr8_45742234	0	45742234	C	G
8	chr8_45759859	0	45759859	T	A
8	chr8_45762993	0	45762993	A	C
8	chr8_45775039	0	45775039	A	C
8	chr8_45813601	0	45813601	G	C
8	chr8_45832128	0	45832128	C	A
8	chr8_45927659	0	45927659	C	G
8	chr8_45965700	0	45965700	C	A
8	chr8_45966335	0	45966335	A	T
8	chr8_45971941	0	45971941	T	A
8	chr8_45982169	0	45982169	G	T
8	chr8_45990912	0	45990912	C	G
8	chr8_45996243	0	45996243	G	C
8	chr8_45999567	0	45999567	C	G
8	chr8_46022922	0	46022922	C	G
8	chr8_46023089	0	46023089	T	A
8	chr8_46031643	0	46031643	A	T
8	chr8_46042968	0	46042968	T	G
8	chr8_46046936	0	46046936	A	C
8	chr8_46111752	0	46111752	C	A
8	chr8_46116453	0	46116453	T	A
8	chr8_46133671	0	46133671	C	A
8	chr8_46141772	0	46141772	C	A
8	chr8_46152035	0	46152035	C	A
8	chr8_46179691	0	46179691	C	G
8	chr8_46193835	0	46193835	G	C
8	chr8_46202285	0	46202285	A	C
8	chr8_46209567	0	46209567	C	A
8	chr8_46228968	0	46228968	G	T
8	chr8_46233295	0	46233295	C	G
8	chr8_46244765	0	46244765	A	T
8	chr8_46246489	0	46246489	G	T
8	chr8_46304317	0	46304317	C	A
8	chr8_46325899	0	46325899	G	T
8	chr8_46365296	0	46365296	G	C
8	chr8_46371139	0	46371139	A	T
8	chr8_46378176	0	46378176	T	A
8	chr8_46397160	0	46397160	T	G
8	chr8_46407848	0	46407848	C	G
8	chr8_46421724	0	46421724	C	A
8	chr8_46422880	0	46422880	C	G
8	chr8_46424922	0	46424922	C	A
8	chr8_46434425	0	46434425	G	T
8	chr8_46435452	0	46435452	A	T
8	chr8_46464740	0	46464740	C	G
8	chr8_46478396	0	46478396	G	C
8	chr8_46506647	0	46506647	A	C
8	chr8_46515829	0	46515829	C	G
8	chr8_46527059	0	46527059	A	C
8	chr8_46568996	0	46568996	G	T
8	chr8_46572004	0	46572004	A	T
8	chr8_46577997	0	46577997	A	T
8	chr8_46652476	0	46652476	A	C
8	chr8_46671147	0	46671147	T	A
8	chr8_46676501	0	46676501	T	A
8	chr8_46687423	0	46687423	A	T
8	chr8_46700576	0	46700576	G	C
8	chr8_46735905	0	46735905	C	A
8	chr8_46778716	0	46778716	G	T
8	chr8_46797263	0	46797263	A	C
8	chr8_46806670	0	46806670	T	G
8	chr8_46807576	0	46807576	C	A
8	chr8_46836528	0	46836528	G	C
8	chr8_46853768	0	46853768	T	G
8	chr8_46854923	0	46854923	A	C
8	chr8_46924174	0	46924174	C	G
8	chr8_46938325	0	46938325	A	C
8	chr8_46944349	0	46944349	T	A
8	chr8_46945564	0	46945564	C	A
8	chr8_47003436	0	47003436	G	T
8	chr8_47021112	0	47021112	G	C
8	chr8_47093864	0	47093864	A	C
8	chr8_47159848	0	47159848	C	G
8	chr8_47162608	0	47162608	T	G
8	chr8_47164905	0	47164905	G	T
8	chr8_47173035	0	47173035	T	A
8	chr8_47215295	0	47215295	G	T
8	chr8_47240583	0	47240583	G	T
8	chr8_47278279	0	47278279	T	A
8	chr8_47283565	0	47283565	G	T
8	chr8_47288505	0	47288505	A	T
8	chr8_47305842	0	47305842	C	G
8	chr8_47307222	0	47307222	T	G
8	chr8_47311885	0	47311885	G	C
8	chr8_47320782	0	47320782	T	G
8	chr8_47324640	0	47324640	C	G
8	chr8_47331076	0	47331076	C	A
8	chr8_47332483	0	47332483	A	T
8	chr8_47455772	0	47455772	A	C
8	chr8_47489587	0	47489587	G	C
8	chr8_47490964	0	47490964	C	A
8	chr8_47493789	0	47493789	C	A
8	chr8_47494672	0	47494672	C	A
8	chr8_47538340	0	47538340	A	C
8	chr8_47539297	0	47539297	C	G
8	chr8_47543708	0	47543708	A	T
8	chr8_47554186	0	47554186	C	A
8	chr8_47587487	0	47587487	T	G
8	chr8_47606360	0	47606360	A	C
8	chr8_47643687	0	47643687	C	G
8	chr8_47699614	0	47699614	G	C
8	chr8_47730514	0	47730514	A	C
8	chr8_47736945	0	47736945	C	G
8	chr8_47753667	0	47753667	G	C
8	chr8_47778799	0	47778799	G	C
8	chr8_47779019	0	47779019	G	T
8	chr8_47800622	0	47800622	C	A
8	chr8_47805962	0	47805962	T	A
8	chr8_47826279	0	47826279	C	G
8	chr8_47838973	0	47838973	G	T
8	chr8_47846179	0	47846179	C	A
8	chr8_47856601	0	47856601	G	C
8	chr8_47910736	0	47910736	T	G
8	chr8_47934461	0	47934461	A	C
8	chr8_47944103	0	47944103	T	A
8	chr8_47946509	0	47946509	T	A
8	chr8_47964993	0	47964993	G	C
8	chr8_47985736	0	47985736	G	C
8	chr8_47999409	0	47999409	G	C
8	chr8_48002861	0	48002861	T	G
8	chr8_48006015	0	48006015	G	C
8	chr8_48086534	0	48086534	G	T
8	chr8_48094372	0	48094372	T	G
8	chr8_48141773	0	48141773	T	G
8	chr8_48145683	0	48145683	G	C
8	chr8_48160232	0	48160232	A	T
8	chr8_48161363	0	48161363	T	A
8	chr8_48190146	0	48190146	G	T
8	chr8_48196648	0	48196648	T	G
8	chr8_48209647	0	48209647	G	T
8	chr8_48211178	0	48211178	T	G
8	chr8_48256892	0	48256892	G	T
8	chr8_48258811	0	48258811	T	A
8	chr8_48261936	0	48261936	C	A
8	chr8_48269324	0	48269324	A	C
8	chr8_48294840	0	48294840	A	T
8	chr8_48296752	0	48296752	C	A
8	chr8_48315427	0	48315427	G	T
8	chr8_48317245	0	48317245	T	A
8	chr8_48320432	0	48320432	A	C
8	chr8_48336875	0	48336875	C	G
8	chr8_48339838	0	48339838	G	T
8	chr8_48341379	0	48341379	T	A
8	chr8_48362716	0	48362716	G	C
8	chr8_48373802	0	48373802	C	A
8	chr8_48432291	0	48432291	T	G
8	chr8_48444881	0	48444881	T	A
8	chr8_48460596	0	48460596	G	T
8	chr8_48462994	0	48462994	A	C
8	chr8_48464043	0	48464043	C	G
8	chr8_48497512	0	48497512	A	T
8	chr8_48522842	0	48522842	G	T
8	chr8_48538247	0	48538247	C	A
8	chr8_48538728	0	48538728	C	A
8	chr8_48543003	0	48543003	C	A
8	chr8_48543906	0	48543906	C	A
8	chr8_48555229	0	48555229	C	G
8	chr8_48561884	0	48561884	A	C
8	chr8_48583906	0	48583906	A	C
8	chr8_48586267	0	48586267	A	C
8	chr8_48589569	0	48589569	G	T
8	chr8_48645331	0	48645331	A	T
8	chr8_48702179	0	48702179	T	G
8	chr8_48715376	0	48715376	C	A
8	chr8_48741550	0	48741550	T	G
8	chr8_48769063	0	48769063	C	G
8	chr8_48790286	0	48790286	A	C
8	chr8_48793711	0	48793711	A	T
8	chr8_48805754	0	48805754	T	A
8	chr8_48816085	0	48816085	A	T
8	chr8_48819663	0	48819663	A	C
8	chr8_48824387	0	48824387	T	G
8	chr8_48827962	0	48827962	C	G
8	chr8_48840299	0	48840299	A	C
8	chr8_48843466	0	48843466	G	T
8	chr8_48844298	0	48844298	C	A
8	chr8_48870615	0	48870615	C	A
8	chr8_48877131	0	48877131	A	C
8	chr8_48878975	0	48878975	G	C
8	chr8_48907574	0	48907574	G	T
8	chr8_48913857	0	48913857	G	C
8	chr8_48916914	0	48916914	C	G
8	chr8_48919028	0	48919028	T	G
8	chr8_48932388	0	48932388	C	A
8	chr8_48950785	0	48950785	C	A
8	chr8_48958572	0	48958572	C	A
8	chr8_48963317	0	48963317	G	C
8	chr8_48991358	0	48991358	G	C
8	chr8_49007591	0	49007591	T	G
8	chr8_49058903	0	49058903	C	A
8	chr8_49090205	0	49090205	C	A
8	chr8_49092478	0	49092478	C	A
8	chr8_49098738	0	49098738	T	A
8	chr8_49100565	0	49100565	G	T
8	chr8_49180272	0	49180272	C	G
8	chr8_49193127	0	49193127	G	C
8	chr8_49197133	0	49197133	G	T
8	chr8_49289414	0	49289414	T	G
8	chr8_49307407	0	49307407	C	G
8	chr8_49341747	0	49341747	C	A
8	chr8_49396203	0	49396203	T	G
8	chr8_49409585	0	49409585	G	T
8	chr8_49426787	0	49426787	A	C
8	chr8_49454567	0	49454567	A	T
8	chr8_49467526	0	49467526	G	T
8	chr8_49469764	0	49469764	C	A
8	chr8_49480718	0	49480718	C	G
8	chr8_49487136	0	49487136	G	C
8	chr8_49509589	0	49509589	A	C
8	chr8_49515081	0	49515081	C	A
8	chr8_49527835	0	49527835	G	C
8	chr8_49548009	0	49548009	T	A
8	chr8_49558351	0	49558351	G	C
8	chr8_49562041	0	49562041	G	T
8	chr8_49563993	0	49563993	C	A
8	chr8_49587930	0	49587930	G	T
8	chr8_49623202	0	49623202	C	A
8	chr8_49626339	0	49626339	A	C
8	chr8_49640803	0	49640803	T	G
8	chr8_49643900	0	49643900	T	G
8	chr8_49670791	0	49670791	A	T
8	chr8_49673518	0	49673518	G	C
8	chr8_49687259	0	49687259	A	T
8	chr8_49702066	0	49702066	C	A
8	chr8_49720676	0	49720676	A	C
8	chr8_49769837	0	49769837	T	G
8	chr8_49772467	0	49772467	C	A
8	chr8_49787569	0	49787569	C	G
8	chr8_49823895	0	49823895	G	T
8	chr8_49843298	0	49843298	T	G
8	chr8_49860362	0	49860362	G	C
8	chr8_49870515	0	49870515	T	A
8	chr8_49871533	0	49871533	C	A
8	chr8_49892490	0	49892490	A	T
8	chr8_49902576	0	49902576	C	G
8	chr8_49915768	0	49915768	T	G
8	chr8_49921984	0	49921984	T	G
8	chr8_49944429	0	49944429	T	G
8	chr8_49946780	0	49946780	G	C
8	chr8_49963181	0	49963181	G	T
8	chr8_49981742	0	49981742	T	A
8	chr8_49982545	0	49982545	A	C
8	chr8_49987431	0	49987431	G	C
8	chr8_49991778	0	49991778	G	T
8	chr8_50002005	0	50002005	C	A
8	chr8_50008737	0	50008737	T	A
8	chr8_50012953	0	50012953	T	G
8	chr8_50012991	0	50012991	C	G
8	chr8_50020038	0	50020038	A	T
8	chr8_50021146	0	50021146	C	A
8	chr8_50024773	0	50024773	G	T
8	chr8_50043964	0	50043964	A	T
8	chr8_50059664	0	50059664	T	G
8	chr8_50069721	0	50069721	T	G
8	chr8_50086241	0	50086241	C	G
8	chr8_50090929	0	50090929	G	T
8	chr8_50127894	0	50127894	A	C
8	chr8_50136511	0	50136511	T	A
8	chr8_50136538	0	50136538	C	A
8	chr8_50146634	0	50146634	G	T
8	chr8_50242013	0	50242013	G	T
8	chr8_50251778	0	50251778	A	T
8	chr8_50294094	0	50294094	C	A
8	chr8_50312249	0	50312249	C	G
8	chr8_50334334	0	50334334	C	A
8	chr8_50341349	0	50341349	G	C
8	chr8_50363825	0	50363825	A	C
8	chr8_50372913	0	50372913	C	A
8	chr8_50375698	0	50375698	C	G
8	chr8_50391547	0	50391547	G	C
8	chr8_50402951	0	50402951	G	T
8	chr8_50427958	0	50427958	C	G
8	chr8_50447591	0	50447591	T	G
8	chr8_50476786	0	50476786	T	G
8	chr8_50490554	0	50490554	T	A
8	chr8_50511330	0	50511330	C	G
8	chr8_50517031	0	50517031	T	A
8	chr8_50518336	0	50518336	A	T
8	chr8_50537945	0	50537945	A	C
8	chr8_50543169	0	50543169	C	A
8	chr8_50562911	0	50562911	T	G
8	chr8_50568969	0	50568969	G	C
8	chr8_50572123	0	50572123	G	T
8	chr8_50603492	0	50603492	C	G
8	chr8_50623742	0	50623742	G	T
8	chr8_50628717	0	50628717	A	T
8	chr8_50630793	0	50630793	T	G
8	chr8_50654164	0	50654164	G	T
8	chr8_50678727	0	50678727	C	A
8	chr8_50717968	0	50717968	A	C
8	chr8_50746022	0	50746022	T	A
8	chr8_50746658	0	50746658	T	G
8	chr8_50763029	0	50763029	G	T
8	chr8_50781547	0	50781547	T	A
8	chr8_50788441	0	50788441	T	A
8	chr8_50806826	0	50806826	C	G
8	chr8_50813483	0	50813483	C	G
8	chr8_50818322	0	50818322	A	C
8	chr8_50826537	0	50826537	G	T
8	chr8_50830297	0	50830297	T	A
8	chr8_50847134	0	50847134	T	A
8	chr8_50871663	0	50871663	G	T
8	chr8_50887311	0	50887311	A	C
8	chr8_50914026	0	50914026	A	C
8	chr8_50926431	0	50926431	A	C
8	chr8_50945856	0	50945856	C	G
8	chr8_50949747	0	50949747	T	A
8	chr8_50965897	0	50965897	A	T
8	chr8_50972186	0	50972186	T	G
8	chr8_50978423	0	50978423	G	C
8	chr8_50984913	0	50984913	G	T
8	chr8_51014100	0	51014100	C	G
8	chr8_51048780	0	51048780	C	G
8	chr8_51067818	0	51067818	G	T
8	chr8_51096542	0	51096542	A	C
8	chr8_51106418	0	51106418	C	A
8	chr8_51117841	0	51117841	C	G
8	chr8_51141928	0	51141928	C	G
8	chr8_51147794	0	51147794	C	A
8	chr8_51157890	0	51157890	G	C
8	chr8_51167601	0	51167601	G	T
8	chr8_51170701	0	51170701	T	G
8	chr8_51198849	0	51198849	C	A
8	chr8_51216900	0	51216900	G	C
8	chr8_51220660	0	51220660	T	A
8	chr8_51237358	0	51237358	G	T
8	chr8_51270640	0	51270640	T	G
8	chr8_51277273	0	51277273	T	G
8	chr8_51284138	0	51284138	G	C
8	chr8_51290176	0	51290176	A	T
8	chr8_51299011	0	51299011	A	C
8	chr8_51333390	0	51333390	G	T
8	chr8_51338047	0	51338047	T	A
8	chr8_51355611	0	51355611	C	A
8	chr8_51376711	0	51376711	G	T
8	chr8_51453322	0	51453322	C	G
8	chr8_51453431	0	51453431	G	T
8	chr8_51460288	0	51460288	A	C
8	chr8_51474323	0	51474323	A	C
8	chr8_51481598	0	51481598	G	C
8	chr8_51540479	0	51540479	C	G
8	chr8_51578603	0	51578603	G	C
8	chr8_51599371	0	51599371	G	C
8	chr8_51607490	0	51607490	A	C
8	chr8_51630348	0	51630348	A	C
8	chr8_51644700	0	51644700	A	C
8	chr8_51663022	0	51663022	G	T
8	chr8_51697659	0	51697659	A	T
8	chr8_51807150	0	51807150	C	G
8	chr8_51864616	0	51864616	G	T
8	chr8_51905888	0	51905888	A	C
8	chr8_51933575	0	51933575	A	C
8	chr8_51951853	0	51951853	G	T
8	chr8_51967882	0	51967882	C	G
8	chr8_51984473	0	51984473	T	G
8	chr8_51990491	0	51990491	T	G
8	chr8_52009885	0	52009885	C	A
8	chr8_52015050	0	52015050	A	C
8	chr8_52020131	0	52020131	C	G
8	chr8_52062024	0	52062024	A	C
8	chr8_52062433	0	52062433	A	C
8	chr8_52077870	0	52077870	C	G
8	chr8_52131873	0	52131873	T	G
8	chr8_52132407	0	52132407	C	G
8	chr8_52135614	0	52135614	C	A
8	chr8_52136746	0	52136746	A	T
8	chr8_52164368	0	52164368	G	T
8	chr8_52168798	0	52168798	C	A
8	chr8_52183892	0	52183892	T	G
8	chr8_52191175	0	52191175	G	T
8	chr8_52192035	0	52192035	A	C
8	chr8_52242991	0	52242991	T	A
8	chr8_52244823	0	52244823	C	A
8	chr8_52250536	0	52250536	T	A
8	chr8_52296426	0	52296426	G	T
8	chr8_52317815	0	52317815	G	C
8	chr8_52319796	0	52319796	C	G
8	chr8_52347206	0	52347206	C	A
8	chr8_52383645	0	52383645	T	G
8	chr8_52409541	0	52409541	A	T
8	chr8_52422381	0	52422381	A	C
8	chr8_52442165	0	52442165	C	G
8	chr8_52485727	0	52485727	C	G
8	chr8_52486505	0	52486505	T	G
8	chr8_52494151	0	52494151	G	C
8	chr8_52518201	0	52518201	C	G
8	chr8_52545283	0	52545283	A	C
8	chr8_52550642	0	52550642	T	G
8	chr8_52569979	0	52569979	A	C
8	chr8_52570740	0	52570740	A	C
8	chr8_52576099	0	52576099	T	A
8	chr8_52576950	0	52576950	C	A
8	chr8_52577564	0	52577564	G	C
8	chr8_52580926	0	52580926	T	G
8	chr8_52645688	0	52645688	T	A
8	chr8_52654576	0	52654576	T	G
8	chr8_52660767	0	52660767	T	G
8	chr8_52680480	0	52680480	T	G
8	chr8_52690572	0	52690572	G	C
8	chr8_52708287	0	52708287	A	C
8	chr8_52709668	0	52709668	C	G
8	chr8_52723538	0	52723538	G	C
8	chr8_52727349	0	52727349	C	G
8	chr8_52737145	0	52737145	C	G
8	chr8_52766318	0	52766318	G	T
8	chr8_52801393	0	52801393	A	C
8	chr8_52837985	0	52837985	T	G
8	chr8_52868890	0	52868890	G	T
8	chr8_52886954	0	52886954	G	C
8	chr8_52892720	0	52892720	G	T
8	chr8_52907676	0	52907676	C	A
8	chr8_52936809	0	52936809	C	A
8	chr8_52948808	0	52948808	G	T
8	chr8_52951173	0	52951173	C	A
8	chr8_52958476	0	52958476	G	T
8	chr8_52980653	0	52980653	T	A
8	chr8_52983603	0	52983603	A	T
8	chr8_53014809	0	53014809	G	C
8	chr8_53027722	0	53027722	C	G
8	chr8_53046122	0	53046122	C	A
8	chr8_53091251	0	53091251	A	T
8	chr8_53122322	0	53122322	C	A
8	chr8_53127664	0	53127664	A	T
8	chr8_53138277	0	53138277	C	A
8	chr8_53141140	0	53141140	G	T
8	chr8_53151964	0	53151964	C	G
8	chr8_53200458	0	53200458	A	C
8	chr8_53218303	0	53218303	G	C
8	chr8_53247197	0	53247197	G	T
8	chr8_53305811	0	53305811	G	C
8	chr8_53310282	0	53310282	T	G
8	chr8_53348658	0	53348658	G	T
8	chr8_53355906	0	53355906	C	A
8	chr8_53405684	0	53405684	T	A
8	chr8_53433177	0	53433177	T	A
8	chr8_53437310	0	53437310	C	G
8	chr8_53456483	0	53456483	G	C
8	chr8_53480669	0	53480669	G	T
8	chr8_53496819	0	53496819	A	T
8	chr8_53530920	0	53530920	T	A
8	chr8_53597497	0	53597497	T	A
8	chr8_53621561	0	53621561	T	A
8	chr8_53622774	0	53622774	G	C
8	chr8_53639958	0	53639958	C	A
8	chr8_53650667	0	53650667	C	G
8	chr8_53681370	0	53681370	T	G
8	chr8_53687771	0	53687771	A	T
8	chr8_53734365	0	53734365	T	G
8	chr8_53761601	0	53761601	T	G
8	chr8_53767461	0	53767461	G	T
8	chr8_53778129	0	53778129	A	C
8	chr8_53784334	0	53784334	C	G
8	chr8_53792696	0	53792696	C	G
8	chr8_53853284	0	53853284	C	G
8	chr8_53878745	0	53878745	T	G
8	chr8_53882897	0	53882897	C	A
8	chr8_53895296	0	53895296	C	G
8	chr8_53969110	0	53969110	C	A
8	chr8_54002633	0	54002633	G	C
8	chr8_54026214	0	54026214	A	T
8	chr8_54032938	0	54032938	C	A
8	chr8_54124589	0	54124589	A	C
8	chr8_54151740	0	54151740	A	T
8	chr8_54168087	0	54168087	G	T
8	chr8_54238173	0	54238173	C	G
8	chr8_54269475	0	54269475	T	G
8	chr8_54278324	0	54278324	C	G
8	chr8_54317263	0	54317263	C	G
8	chr8_54324202	0	54324202	C	A
8	chr8_54364121	0	54364121	A	C
8	chr8_54372739	0	54372739	T	G
8	chr8_54389958	0	54389958	A	T
8	chr8_54398058	0	54398058	T	G
8	chr8_54457917	0	54457917	G	C
8	chr8_54476947	0	54476947	A	C
8	chr8_54482641	0	54482641	A	C
8	chr8_54520443	0	54520443	A	T
8	chr8_54564927	0	54564927	G	T
8	chr8_54567701	0	54567701	T	G
8	chr8_54583948	0	54583948	A	T
8	chr8_54586537	0	54586537	T	G
8	chr8_54593216	0	54593216	C	G
8	chr8_54597407	0	54597407	T	G
8	chr8_54598750	0	54598750	G	C
8	chr8_54621868	0	54621868	C	A
8	chr8_54642229	0	54642229	T	G
8	chr8_54648257	0	54648257	C	G
8	chr8_54659835	0	54659835	G	C
8	chr8_54676783	0	54676783	G	T
8	chr8_54693852	0	54693852	A	C
8	chr8_54695138	0	54695138	T	G
8	chr8_54746820	0	54746820	A	C
8	chr8_54792183	0	54792183	A	T
8	chr8_54801462	0	54801462	G	C
8	chr8_54821827	0	54821827	A	C
8	chr8_54823571	0	54823571	C	G
8	chr8_54826033	0	54826033	G	T
8	chr8_54847234	0	54847234	T	A
8	chr8_54860359	0	54860359	A	C
8	chr8_54862371	0	54862371	A	T
8	chr8_54864046	0	54864046	T	G
8	chr8_54901787	0	54901787	A	C
8	chr8_54914070	0	54914070	G	T
8	chr8_54915623	0	54915623	C	A
8	chr8_54918955	0	54918955	T	G
8	chr8_54943675	0	54943675	G	C
8	chr8_54963790	0	54963790	G	T
8	chr8_54986876	0	54986876	T	G
8	chr8_54988628	0	54988628	G	T
8	chr8_54993696	0	54993696	T	A
8	chr8_55031390	0	55031390	G	C
8	chr8_55055045	0	55055045	C	G
8	chr8_55069173	0	55069173	G	T
8	chr8_55076363	0	55076363	C	G
8	chr8_55087540	0	55087540	C	G
8	chr8_55097833	0	55097833	G	C
8	chr8_55102013	0	55102013	G	T
8	chr8_55106715	0	55106715	G	C
8	chr8_55106970	0	55106970	C	A
8	chr8_55126947	0	55126947	T	A
8	chr8_55142228	0	55142228	G	T
8	chr8_55149716	0	55149716	G	C
8	chr8_55162766	0	55162766	A	T
8	chr8_55201589	0	55201589	G	C
8	chr8_55219761	0	55219761	G	C
8	chr8_55258990	0	55258990	C	G
8	chr8_55300964	0	55300964	A	C
8	chr8_55302983	0	55302983	A	C
8	chr8_55308903	0	55308903	G	T
8	chr8_55315517	0	55315517	A	C
8	chr8_55325704	0	55325704	G	T
8	chr8_55335898	0	55335898	G	C
8	chr8_55346663	0	55346663	T	G
8	chr8_55352376	0	55352376	A	C
8	chr8_55392092	0	55392092	A	T
8	chr8_55393720	0	55393720	A	C
8	chr8_55421081	0	55421081	A	T
8	chr8_55421310	0	55421310	A	C
8	chr8_55421481	0	55421481	T	G
8	chr8_55424223	0	55424223	C	G
8	chr8_55458186	0	55458186	C	A
8	chr8_55458931	0	55458931	G	C
8	chr8_55471285	0	55471285	A	C
8	chr8_55490158	0	55490158	G	T
8	chr8_55534393	0	55534393	C	A
8	chr8_55536492	0	55536492	T	G
8	chr8_55545834	0	55545834	A	C
8	chr8_55550964	0	55550964	C	A
8	chr8_55558761	0	55558761	C	A
8	chr8_55559591	0	55559591	G	C
8	chr8_55568937	0	55568937	T	G
8	chr8_55607519	0	55607519	C	A
8	chr8_55632751	0	55632751	G	T
8	chr8_55657937	0	55657937	G	T
8	chr8_55700771	0	55700771	A	C
8	chr8_55714495	0	55714495	C	G
8	chr8_55718144	0	55718144	T	G
8	chr8_55765417	0	55765417	G	C
8	chr8_55769803	0	55769803	A	C
8	chr8_55770056	0	55770056	C	G
8	chr8_55783131	0	55783131	C	G
8	chr8_55783728	0	55783728	A	T
8	chr8_55792584	0	55792584	C	G
8	chr8_55795937	0	55795937	G	T
8	chr8_55797073	0	55797073	G	T
8	chr8_55812776	0	55812776	A	T
8	chr8_55824816	0	55824816	C	G
8	chr8_55844499	0	55844499	T	G
8	chr8_55864761	0	55864761	T	G
8	chr8_55894564	0	55894564	A	C
8	chr8_55940811	0	55940811	A	C
8	chr8_56018927	0	56018927	C	G
8	chr8_56032097	0	56032097	G	T
8	chr8_56048252	0	56048252	A	C
8	chr8_56048791	0	56048791	A	C
8	chr8_56067062	0	56067062	A	C
8	chr8_56073590	0	56073590	A	T
8	chr8_56077624	0	56077624	T	G
8	chr8_56084672	0	56084672	G	C
8	chr8_56112343	0	56112343	T	G
8	chr8_56153519	0	56153519	T	G
8	chr8_56159334	0	56159334	T	G
8	chr8_56173556	0	56173556	G	C
8	chr8_56244249	0	56244249	G	T
8	chr8_56295759	0	56295759	T	A
8	chr8_56328876	0	56328876	G	C
8	chr8_56336043	0	56336043	C	A
8	chr8_56354995	0	56354995	G	T
8	chr8_56385457	0	56385457	G	C
8	chr8_56399930	0	56399930	G	T
8	chr8_56402373	0	56402373	T	G
8	chr8_56404826	0	56404826	A	T
8	chr8_56486552	0	56486552	A	C
8	chr8_56489316	0	56489316	A	T
8	chr8_56491317	0	56491317	T	G
8	chr8_56500822	0	56500822	G	T
8	chr8_56515266	0	56515266	G	C
8	chr8_56530360	0	56530360	T	A
8	chr8_56551975	0	56551975	C	G
8	chr8_56578277	0	56578277	G	T
8	chr8_56583940	0	56583940	G	C
8	chr8_56623029	0	56623029	T	A
8	chr8_56632629	0	56632629	T	G
8	chr8_56689559	0	56689559	T	G
8	chr8_56694886	0	56694886	T	A
8	chr8_56698319	0	56698319	T	G
8	chr8_56699312	0	56699312	G	T
8	chr8_56708196	0	56708196	G	C
8	chr8_56735348	0	56735348	A	C
8	chr8_56735519	0	56735519	C	A
8	chr8_56757142	0	56757142	A	C
8	chr8_56758126	0	56758126	T	A
8	chr8_56786322	0	56786322	G	C
8	chr8_56793216	0	56793216	T	G
8	chr8_56795694	0	56795694	T	G
8	chr8_56810599	0	56810599	G	T
8	chr8_56810718	0	56810718	G	C
8	chr8_56822422	0	56822422	G	T
8	chr8_56844571	0	56844571	T	G
8	chr8_56845381	0	56845381	G	C
8	chr8_56846729	0	56846729	T	G
8	chr8_56877926	0	56877926	C	G
8	chr8_56879569	0	56879569	T	G
8	chr8_56901204	0	56901204	A	C
8	chr8_56904749	0	56904749	A	C
8	chr8_56922243	0	56922243	T	G
8	chr8_56922269	0	56922269	C	A
8	chr8_56937014	0	56937014	C	A
8	chr8_56999883	0	56999883	A	T
8	chr8_57015568	0	57015568	G	C
8	chr8_57082875	0	57082875	T	A
8	chr8_57083812	0	57083812	A	C
8	chr8_57087482	0	57087482	G	T
8	chr8_57092026	0	57092026	T	G
8	chr8_57131691	0	57131691	C	A
8	chr8_57138682	0	57138682	T	A
8	chr8_57147326	0	57147326	C	A
8	chr8_57185162	0	57185162	G	T
8	chr8_57246953	0	57246953	C	A
8	chr8_57294242	0	57294242	C	A
8	chr8_57312471	0	57312471	G	C
8	chr8_57324351	0	57324351	T	G
8	chr8_57343379	0	57343379	C	G
8	chr8_57368259	0	57368259	G	C
8	chr8_57414720	0	57414720	G	C
8	chr8_57448140	0	57448140	C	A
8	chr8_57472755	0	57472755	C	A
8	chr8_57475001	0	57475001	C	A
8	chr8_57489071	0	57489071	C	G
8	chr8_57493581	0	57493581	G	T
8	chr8_57516708	0	57516708	T	G
8	chr8_57520808	0	57520808	A	C
8	chr8_57526375	0	57526375	C	G
8	chr8_57561137	0	57561137	G	C
8	chr8_57575261	0	57575261	T	G
8	chr8_57585325	0	57585325	G	C
8	chr8_57586174	0	57586174	T	A
8	chr8_57600179	0	57600179	C	A
8	chr8_57605917	0	57605917	G	C
8	chr8_57614148	0	57614148	G	C
8	chr8_57637102	0	57637102	A	C
8	chr8_57640332	0	57640332	A	C
8	chr8_57641541	0	57641541	G	T
8	chr8_57708298	0	57708298	A	C
8	chr8_57723239	0	57723239	C	A
8	chr8_57741875	0	57741875	C	A
8	chr8_57746007	0	57746007	C	A
8	chr8_57750790	0	57750790	A	T
8	chr8_57751461	0	57751461	T	G
8	chr8_57762692	0	57762692	C	A
8	chr8_57778125	0	57778125	C	G
8	chr8_57779118	0	57779118	G	T
8	chr8_57783656	0	57783656	A	C
8	chr8_57789131	0	57789131	T	G
8	chr8_57803488	0	57803488	C	A
8	chr8_57805390	0	57805390	G	C
8	chr8_57810711	0	57810711	C	A
8	chr8_57819539	0	57819539	G	T
8	chr8_57828090	0	57828090	C	A
8	chr8_57862840	0	57862840	A	C
8	chr8_57900340	0	57900340	C	G
8	chr8_57936167	0	57936167	G	T
8	chr8_57942246	0	57942246	C	A
8	chr8_57944072	0	57944072	A	C
8	chr8_57995501	0	57995501	A	T
8	chr8_58003824	0	58003824	C	G
8	chr8_58014630	0	58014630	A	T
8	chr8_58014755	0	58014755	C	G
8	chr8_58026996	0	58026996	C	G
8	chr8_58091499	0	58091499	C	G
8	chr8_58091641	0	58091641	C	G
8	chr8_58119415	0	58119415	G	C
8	chr8_58169310	0	58169310	A	C
8	chr8_58169778	0	58169778	G	C
8	chr8_58187959	0	58187959	T	A
8	chr8_58210773	0	58210773	A	C
8	chr8_58211413	0	58211413	C	A
8	chr8_58221740	0	58221740	T	G
8	chr8_58289544	0	58289544	A	C
8	chr8_58295364	0	58295364	C	A
8	chr8_58301848	0	58301848	G	T
8	chr8_58302242	0	58302242	C	A
8	chr8_58302749	0	58302749	T	G
8	chr8_58305484	0	58305484	C	A
8	chr8_58310783	0	58310783	A	C
8	chr8_58312804	0	58312804	C	G
8	chr8_58320798	0	58320798	A	C
8	chr8_58338545	0	58338545	T	G
8	chr8_58407493	0	58407493	G	C
8	chr8_58421177	0	58421177	C	A
8	chr8_58430814	0	58430814	T	G
8	chr8_58432479	0	58432479	C	A
8	chr8_58452240	0	58452240	C	G
8	chr8_58475835	0	58475835	A	T
8	chr8_58495339	0	58495339	A	C
8	chr8_58501323	0	58501323	T	G
8	chr8_58515318	0	58515318	A	T
8	chr8_58515699	0	58515699	C	G
8	chr8_58531081	0	58531081	A	C
8	chr8_58539845	0	58539845	C	A
8	chr8_58542211	0	58542211	G	T
8	chr8_58543366	0	58543366	T	G
8	chr8_58551097	0	58551097	T	A
8	chr8_58561002	0	58561002	A	C
8	chr8_58564100	0	58564100	G	T
8	chr8_58568513	0	58568513	C	G
8	chr8_58611641	0	58611641	G	T
8	chr8_58628211	0	58628211	G	T
8	chr8_58631915	0	58631915	C	A
8	chr8_58650854	0	58650854	C	A
8	chr8_58684540	0	58684540	C	G
8	chr8_58688376	0	58688376	A	C
8	chr8_58698527	0	58698527	A	C
8	chr8_58709770	0	58709770	A	C
8	chr8_58716845	0	58716845	G	T
8	chr8_58733106	0	58733106	A	C
8	chr8_58758345	0	58758345	G	T
8	chr8_58766534	0	58766534	C	G
8	chr8_58770206	0	58770206	A	C
8	chr8_58791702	0	58791702	G	C
8	chr8_58797279	0	58797279	C	A
8	chr8_58801004	0	58801004	G	C
8	chr8_58802748	0	58802748	G	T
8	chr8_58810990	0	58810990	A	C
8	chr8_58825270	0	58825270	T	A
8	chr8_58841043	0	58841043	T	G
8	chr8_58846419	0	58846419	A	C
8	chr8_58848965	0	58848965	G	T
8	chr8_58852109	0	58852109	G	T
8	chr8_58853683	0	58853683	C	A
8	chr8_58881541	0	58881541	G	C
8	chr8_58906641	0	58906641	G	C
8	chr8_58963827	0	58963827	A	T
8	chr8_58978148	0	58978148	A	T
8	chr8_58980655	0	58980655	C	G
8	chr8_58988555	0	58988555	C	G
8	chr8_59027009	0	59027009	T	G
8	chr8_59034363	0	59034363	G	C
8	chr8_59047079	0	59047079	T	A
8	chr8_59054913	0	59054913	G	T
8	chr8_59061918	0	59061918	A	T
8	chr8_59066961	0	59066961	A	C
8	chr8_59108261	0	59108261	C	A
8	chr8_59120869	0	59120869	T	A
8	chr8_59137616	0	59137616	T	A
8	chr8_59154538	0	59154538	C	A
8	chr8_59168161	0	59168161	G	C
8	chr8_59173514	0	59173514	C	A
8	chr8_59178646	0	59178646	T	G
8	chr8_59180305	0	59180305	G	T
8	chr8_59187649	0	59187649	T	G
8	chr8_59205844	0	59205844	G	T
8	chr8_59224034	0	59224034	G	C
8	chr8_59227702	0	59227702	C	A
8	chr8_59231150	0	59231150	A	T
8	chr8_59238514	0	59238514	A	T
8	chr8_59245894	0	59245894	G	T
8	chr8_59247212	0	59247212	G	T
8	chr8_59250589	0	59250589	G	T
8	chr8_59256819	0	59256819	A	C
8	chr8_59261483	0	59261483	T	G
8	chr8_59269272	0	59269272	A	C
8	chr8_59273596	0	59273596	C	G
8	chr8_59279179	0	59279179	G	T
8	chr8_59283039	0	59283039	C	A
8	chr8_59287962	0	59287962	T	G
8	chr8_59295048	0	59295048	C	G
8	chr8_59305920	0	59305920	T	G
8	chr8_59323336	0	59323336	A	T
8	chr8_59327112	0	59327112	C	G
8	chr8_59339710	0	59339710	G	T
8	chr8_59343819	0	59343819	T	G
8	chr8_59354762	0	59354762	G	C
8	chr8_59356111	0	59356111	G	T
8	chr8_59373661	0	59373661	G	C
8	chr8_59405944	0	59405944	A	C
8	chr8_59419654	0	59419654	G	C
8	chr8_59447974	0	59447974	C	G
8	chr8_59454352	0	59454352	A	C
8	chr8_59455904	0	59455904	T	G
8	chr8_59472420	0	59472420	C	A
8	chr8_59499017	0	59499017	C	G
8	chr8_59508510	0	59508510	G	T
8	chr8_59529747	0	59529747	C	A
8	chr8_59545615	0	59545615	C	G
8	chr8_59558959	0	59558959	G	T
8	chr8_59591861	0	59591861	T	G
8	chr8_59598691	0	59598691	G	C
8	chr8_59599398	0	59599398	T	A
8	chr8_59604823	0	59604823	A	C
8	chr8_59618648	0	59618648	T	A
8	chr8_59659108	0	59659108	A	C
8	chr8_59682111	0	59682111	G	T
8	chr8_59684679	0	59684679	C	A
8	chr8_59706607	0	59706607	T	G
8	chr8_59709654	0	59709654	G	C
8	chr8_59733492	0	59733492	C	G
8	chr8_59781620	0	59781620	T	G
8	chr8_59798373	0	59798373	T	A
8	chr8_59820328	0	59820328	G	T
8	chr8_59888719	0	59888719	G	T
8	chr8_59890736	0	59890736	T	A
8	chr8_59900304	0	59900304	A	C
8	chr8_59914405	0	59914405	C	G
8	chr8_59929675	0	59929675	A	C
8	chr8_59935257	0	59935257	A	C
8	chr8_59944398	0	59944398	G	T
8	chr8_59961289	0	59961289	T	A
8	chr8_59962313	0	59962313	C	A
8	chr8_59977057	0	59977057	T	G
8	chr8_59983456	0	59983456	A	T
8	chr8_60004788	0	60004788	C	A
8	chr8_60013301	0	60013301	T	G
8	chr8_60050954	0	60050954	C	A
8	chr8_60054945	0	60054945	G	C
8	chr8_60099275	0	60099275	G	T
8	chr8_60100420	0	60100420	G	T
8	chr8_60111619	0	60111619	G	C
8	chr8_60120816	0	60120816	T	A
8	chr8_60121249	0	60121249	T	G
8	chr8_60127207	0	60127207	T	G
8	chr8_60132387	0	60132387	T	G
8	chr8_60134741	0	60134741	A	C
8	chr8_60139516	0	60139516	G	C
8	chr8_60152582	0	60152582	C	A
8	chr8_60188048	0	60188048	G	C
8	chr8_60198073	0	60198073	A	C
8	chr8_60261300	0	60261300	G	C
8	chr8_60288964	0	60288964	A	C
8	chr8_60330706	0	60330706	T	G
8	chr8_60358642	0	60358642	T	G
8	chr8_60363139	0	60363139	T	G
8	chr8_60372994	0	60372994	C	G
8	chr8_60383879	0	60383879	C	A
8	chr8_60387413	0	60387413	A	T
8	chr8_60393392	0	60393392	A	T
8	chr8_60465117	0	60465117	G	C
8	chr8_60465508	0	60465508	A	T
8	chr8_60470227	0	60470227	C	G
8	chr8_60478640	0	60478640	G	T
8	chr8_60482847	0	60482847	A	C
8	chr8_60506924	0	60506924	G	C
8	chr8_60527066	0	60527066	G	T
8	chr8_60544400	0	60544400	C	A
8	chr8_60553715	0	60553715	A	T
8	chr8_60572321	0	60572321	C	G
8	chr8_60579623	0	60579623	C	G
8	chr8_60584234	0	60584234	T	G
8	chr8_60585995	0	60585995	G	T
8	chr8_60596154	0	60596154	C	A
8	chr8_60597137	0	60597137	C	G
8	chr8_60614620	0	60614620	G	T
8	chr8_60614789	0	60614789	T	A
8	chr8_60676035	0	60676035	T	G
8	chr8_60701393	0	60701393	T	A
8	chr8_60726174	0	60726174	A	C
8	chr8_60726591	0	60726591	A	C
8	chr8_60744107	0	60744107	G	C
8	chr8_60748955	0	60748955	T	G
8	chr8_60751078	0	60751078	T	A
8	chr8_60753840	0	60753840	T	G
8	chr8_60763158	0	60763158	C	A
8	chr8_60795231	0	60795231	G	C
8	chr8_60815370	0	60815370	C	A
8	chr8_60824466	0	60824466	G	T
8	chr8_60863437	0	60863437	G	C
8	chr8_60913918	0	60913918	A	C
8	chr8_60924807	0	60924807	A	C
8	chr8_60947563	0	60947563	A	C
8	chr8_60952227	0	60952227	C	A
8	chr8_60964293	0	60964293	A	C
8	chr8_60975861	0	60975861	G	T
8	chr8_60982294	0	60982294	C	G
8	chr8_60995126	0	60995126	C	A
8	chr8_61015891	0	61015891	T	A
8	chr8_61026559	0	61026559	A	T
8	chr8_61027949	0	61027949	A	C
8	chr8_61042556	0	61042556	C	A
8	chr8_61052727	0	61052727	A	T
8	chr8_61069517	0	61069517	T	G
8	chr8_61082903	0	61082903	C	A
8	chr8_61096789	0	61096789	A	C
8	chr8_61115615	0	61115615	A	C
8	chr8_61116207	0	61116207	A	T
8	chr8_61143261	0	61143261	A	C
8	chr8_61146717	0	61146717	T	G
8	chr8_61154956	0	61154956	C	A
8	chr8_61174343	0	61174343	G	T
8	chr8_61200700	0	61200700	T	A
8	chr8_61285477	0	61285477	A	C
8	chr8_61289077	0	61289077	A	C
8	chr8_61299710	0	61299710	A	C
8	chr8_61334135	0	61334135	A	T
8	chr8_61367117	0	61367117	G	T
8	chr8_61371632	0	61371632	C	G
8	chr8_61386491	0	61386491	A	C
8	chr8_61394729	0	61394729	T	G
8	chr8_61405383	0	61405383	G	T
8	chr8_61405534	0	61405534	G	T
8	chr8_61418401	0	61418401	T	A
8	chr8_61427030	0	61427030	G	T
8	chr8_61450227	0	61450227	G	T
8	chr8_61450555	0	61450555	A	T
8	chr8_61497527	0	61497527	C	G
8	chr8_61500340	0	61500340	G	C
8	chr8_61507229	0	61507229	C	G
8	chr8_61525484	0	61525484	G	T
8	chr8_61568670	0	61568670	C	G
8	chr8_61586039	0	61586039	G	T
8	chr8_61588986	0	61588986	G	C
8	chr8_61593371	0	61593371	C	A
8	chr8_61612855	0	61612855	C	A
8	chr8_61619306	0	61619306	C	G
8	chr8_61619813	0	61619813	C	A
8	chr8_61656042	0	61656042	A	C
8	chr8_61701404	0	61701404	C	G
8	chr8_61704425	0	61704425	A	T
8	chr8_61723258	0	61723258	G	C
8	chr8_61734206	0	61734206	G	T
8	chr8_61741435	0	61741435	G	C
8	chr8_61742569	0	61742569	G	T
8	chr8_61762435	0	61762435	C	G
8	chr8_61765773	0	61765773	C	A
8	chr8_61771637	0	61771637	T	G
8	chr8_61806544	0	61806544	A	C
8	chr8_61830141	0	61830141	A	C
8	chr8_61864857	0	61864857	T	G
8	chr8_61903437	0	61903437	A	C
8	chr8_61905865	0	61905865	A	C
8	chr8_61911413	0	61911413	T	G
8	chr8_61918450	0	61918450	A	T
8	chr8_61922490	0	61922490	T	A
8	chr8_61927805	0	61927805	G	C
8	chr8_61932015	0	61932015	G	C
8	chr8_61937973	0	61937973	G	C
8	chr8_61954148	0	61954148	A	T
8	chr8_61957485	0	61957485	A	C
8	chr8_61964064	0	61964064	A	C
8	chr8_61965600	0	61965600	C	A
8	chr8_61971454	0	61971454	T	G
8	chr8_61975348	0	61975348	C	A
8	chr8_61994666	0	61994666	T	A
8	chr8_61996800	0	61996800	G	T
8	chr8_62016768	0	62016768	T	G
8	chr8_62019481	0	62019481	A	T
8	chr8_62037264	0	62037264	C	A
8	chr8_62057629	0	62057629	T	A
8	chr8_62093946	0	62093946	G	T
8	chr8_62095145	0	62095145	A	C
8	chr8_62099173	0	62099173	G	C
8	chr8_62107759	0	62107759	G	T
8	chr8_62166273	0	62166273	C	G
8	chr8_62167124	0	62167124	G	C
8	chr8_62169601	0	62169601	T	G
8	chr8_62177756	0	62177756	C	A
8	chr8_62181095	0	62181095	A	C
8	chr8_62187360	0	62187360	T	G
8	chr8_62194524	0	62194524	T	G
8	chr8_62218048	0	62218048	C	G
8	chr8_62236445	0	62236445	A	C
8	chr8_62243426	0	62243426	C	G
8	chr8_62268910	0	62268910	A	C
8	chr8_62274366	0	62274366	G	C
8	chr8_62297547	0	62297547	G	T
8	chr8_62312480	0	62312480	T	A
8	chr8_62328579	0	62328579	A	T
8	chr8_62353404	0	62353404	C	A
8	chr8_62354619	0	62354619	T	A
8	chr8_62379545	0	62379545	A	C
8	chr8_62504098	0	62504098	A	T
8	chr8_62506256	0	62506256	G	C
8	chr8_62514259	0	62514259	C	G
8	chr8_62530424	0	62530424	G	T
8	chr8_62546450	0	62546450	A	C
8	chr8_62562420	0	62562420	T	A
8	chr8_62564057	0	62564057	T	A
8	chr8_62632857	0	62632857	T	G
8	chr8_62644137	0	62644137	T	G
8	chr8_62656898	0	62656898	T	A
8	chr8_62751213	0	62751213	T	G
8	chr8_62768058	0	62768058	T	G
8	chr8_62779057	0	62779057	A	T
8	chr8_62835612	0	62835612	C	G
8	chr8_62841161	0	62841161	G	T
8	chr8_62858277	0	62858277	A	C
8	chr8_62893998	0	62893998	G	C
8	chr8_62896609	0	62896609	C	G
8	chr8_62897133	0	62897133	G	C
8	chr8_62900994	0	62900994	T	G
8	chr8_62907365	0	62907365	T	G
8	chr8_62932543	0	62932543	G	T
8	chr8_62951943	0	62951943	C	A
8	chr8_62963849	0	62963849	C	A
8	chr8_62988188	0	62988188	A	C
8	chr8_62993464	0	62993464	T	G
8	chr8_63023105	0	63023105	A	C
8	chr8_63047099	0	63047099	C	A
8	chr8_63074205	0	63074205	G	C
8	chr8_63106256	0	63106256	C	A
8	chr8_63131018	0	63131018	G	C
8	chr8_63151295	0	63151295	C	G
8	chr8_63158127	0	63158127	T	A
8	chr8_63168909	0	63168909	C	A
8	chr8_63180337	0	63180337	C	G
8	chr8_63186431	0	63186431	C	G
8	chr8_63232119	0	63232119	T	G
8	chr8_63281257	0	63281257	T	A
8	chr8_63298906	0	63298906	C	G
8	chr8_63329143	0	63329143	A	T
8	chr8_63360613	0	63360613	G	C
8	chr8_63362159	0	63362159	C	G
8	chr8_63363324	0	63363324	G	C
8	chr8_63391400	0	63391400	G	T
8	chr8_63401908	0	63401908	A	C
8	chr8_63409634	0	63409634	C	A
8	chr8_63431795	0	63431795	T	G
8	chr8_63452573	0	63452573	T	G
8	chr8_63464485	0	63464485	G	C
8	chr8_63506942	0	63506942	A	C
8	chr8_63558532	0	63558532	C	A
8	chr8_63563350	0	63563350	T	G
8	chr8_63575032	0	63575032	A	C
8	chr8_63593989	0	63593989	A	C
8	chr8_63605219	0	63605219	A	C
8	chr8_63621153	0	63621153	A	T
8	chr8_63621435	0	63621435	G	C
8	chr8_63635815	0	63635815	A	T
8	chr8_63644296	0	63644296	T	A
8	chr8_63650283	0	63650283	A	C
8	chr8_63703449	0	63703449	C	A
8	chr8_63726867	0	63726867	A	T
8	chr8_63734856	0	63734856	C	A
8	chr8_63744092	0	63744092	G	T
8	chr8_63761748	0	63761748	C	G
8	chr8_63803454	0	63803454	A	C
8	chr8_63804130	0	63804130	A	C
8	chr8_63805843	0	63805843	G	C
8	chr8_63836374	0	63836374	A	T
8	chr8_63859202	0	63859202	A	T
8	chr8_63865000	0	63865000	G	C
8	chr8_63886704	0	63886704	C	G
8	chr8_63903033	0	63903033	A	C
8	chr8_63910037	0	63910037	T	A
8	chr8_63920709	0	63920709	T	G
8	chr8_63920854	0	63920854	A	C
8	chr8_63933976	0	63933976	G	T
8	chr8_63939387	0	63939387	C	A
8	chr8_63941351	0	63941351	C	G
8	chr8_63945685	0	63945685	A	C
8	chr8_63947751	0	63947751	G	C
8	chr8_63950012	0	63950012	G	C
8	chr8_63950296	0	63950296	C	G
8	chr8_63989243	0	63989243	C	A
8	chr8_63995356	0	63995356	T	G
8	chr8_63996494	0	63996494	C	A
8	chr8_63999801	0	63999801	A	C
8	chr8_64002281	0	64002281	G	C
8	chr8_64015943	0	64015943	C	G
8	chr8_64016860	0	64016860	T	G
8	chr8_64030592	0	64030592	C	G
8	chr8_64031931	0	64031931	T	A
8	chr8_64039845	0	64039845	T	A
8	chr8_64049025	0	64049025	A	C
8	chr8_64053447	0	64053447	T	G
8	chr8_64072768	0	64072768	A	T
8	chr8_64109045	0	64109045	C	A
8	chr8_64111322	0	64111322	A	C
8	chr8_64137330	0	64137330	C	G
8	chr8_64147455	0	64147455	G	C
8	chr8_64148332	0	64148332	C	A
8	chr8_64161031	0	64161031	C	G
8	chr8_64198698	0	64198698	T	A
8	chr8_64209878	0	64209878	T	G
8	chr8_64214480	0	64214480	C	A
8	chr8_64219376	0	64219376	C	G
8	chr8_64225552	0	64225552	C	G
8	chr8_64227231	0	64227231	G	C
8	chr8_64230341	0	64230341	A	C
8	chr8_64241424	0	64241424	A	T
8	chr8_64251234	0	64251234	G	C
8	chr8_64287596	0	64287596	G	T
8	chr8_64292474	0	64292474	G	T
8	chr8_64341695	0	64341695	C	G
8	chr8_64345247	0	64345247	C	A
8	chr8_64357740	0	64357740	G	T
8	chr8_64362188	0	64362188	A	C
8	chr8_64368369	0	64368369	C	A
8	chr8_64378864	0	64378864	T	G
8	chr8_64406216	0	64406216	T	G
8	chr8_64407406	0	64407406	A	C
8	chr8_64431354	0	64431354	T	G
8	chr8_64468936	0	64468936	C	A
8	chr8_64485143	0	64485143	C	G
8	chr8_64496311	0	64496311	C	A
8	chr8_64509238	0	64509238	C	A
8	chr8_64514910	0	64514910	C	A
8	chr8_64549688	0	64549688	A	C
8	chr8_64569693	0	64569693	G	T
8	chr8_64593942	0	64593942	G	C
8	chr8_64601144	0	64601144	C	A
8	chr8_64606083	0	64606083	T	A
8	chr8_64642573	0	64642573	A	C
8	chr8_64644087	0	64644087	A	C
8	chr8_64646159	0	64646159	A	C
8	chr8_64651217	0	64651217	A	T
8	chr8_64679181	0	64679181	G	T
8	chr8_64709700	0	64709700	T	G
8	chr8_64717630	0	64717630	G	T
8	chr8_64721923	0	64721923	G	T
8	chr8_64728888	0	64728888	T	G
8	chr8_64757251	0	64757251	A	C
8	chr8_64770704	0	64770704	G	T
8	chr8_64779063	0	64779063	C	G
8	chr8_64810517	0	64810517	C	A
8	chr8_64839480	0	64839480	G	C
8	chr8_64843300	0	64843300	G	C
8	chr8_64843904	0	64843904	C	G
8	chr8_64881065	0	64881065	C	A
8	chr8_64958637	0	64958637	A	T
8	chr8_64965602	0	64965602	C	A
8	chr8_64969769	0	64969769	G	T
8	chr8_64978540	0	64978540	G	T
8	chr8_64994423	0	64994423	T	A
8	chr8_65013085	0	65013085	A	C
8	chr8_65014353	0	65014353	T	G
8	chr8_65027743	0	65027743	C	G
8	chr8_65034689	0	65034689	G	T
8	chr8_65041929	0	65041929	C	A
8	chr8_65097780	0	65097780	C	A
8	chr8_65135578	0	65135578	C	G
8	chr8_65141184	0	65141184	A	C
8	chr8_65160144	0	65160144	A	T
8	chr8_65181298	0	65181298	C	G
8	chr8_65195194	0	65195194	T	G
8	chr8_65221783	0	65221783	T	G
8	chr8_65223052	0	65223052	A	T
8	chr8_65249760	0	65249760	T	G
8	chr8_65268443	0	65268443	T	G
8	chr8_65286444	0	65286444	T	A
8	chr8_65292585	0	65292585	G	T
8	chr8_65298917	0	65298917	C	A
8	chr8_65320191	0	65320191	T	A
8	chr8_65320652	0	65320652	C	A
8	chr8_65331839	0	65331839	G	T
8	chr8_65361965	0	65361965	T	A
8	chr8_65393419	0	65393419	C	A
8	chr8_65393468	0	65393468	C	A
8	chr8_65402120	0	65402120	A	C
8	chr8_65411101	0	65411101	C	G
8	chr8_65412703	0	65412703	C	A
8	chr8_65413877	0	65413877	C	G
8	chr8_65429988	0	65429988	C	G
8	chr8_65442968	0	65442968	A	C
8	chr8_65448421	0	65448421	A	T
8	chr8_65451299	0	65451299	G	C
8	chr8_65452847	0	65452847	A	T
8	chr8_65455282	0	65455282	T	G
8	chr8_65460574	0	65460574	A	C
8	chr8_65481925	0	65481925	C	G
8	chr8_65488592	0	65488592	C	A
8	chr8_65495578	0	65495578	A	C
8	chr8_65496725	0	65496725	T	G
8	chr8_65500041	0	65500041	A	T
8	chr8_65510880	0	65510880	C	G
8	chr8_65513392	0	65513392	T	A
8	chr8_65524673	0	65524673	A	C
8	chr8_65524868	0	65524868	T	A
8	chr8_65540723	0	65540723	G	C
8	chr8_65556532	0	65556532	T	G
8	chr8_65560014	0	65560014	G	C
8	chr8_65562040	0	65562040	T	A
8	chr8_65574532	0	65574532	A	C
8	chr8_65591121	0	65591121	G	C
8	chr8_65593339	0	65593339	T	A
8	chr8_65602112	0	65602112	G	C
8	chr8_65636407	0	65636407	T	G
8	chr8_65644129	0	65644129	G	C
8	chr8_65644918	0	65644918	A	C
8	chr8_65648322	0	65648322	C	G
8	chr8_65658061	0	65658061	G	T
8	chr8_65662623	0	65662623	G	C
8	chr8_65669879	0	65669879	A	C
8	chr8_65687631	0	65687631	G	C
8	chr8_65699910	0	65699910	G	T
8	chr8_65715112	0	65715112	C	G
8	chr8_65752397	0	65752397	A	C
8	chr8_65757792	0	65757792	G	T
8	chr8_65768322	0	65768322	C	A
8	chr8_65789070	0	65789070	A	C
8	chr8_65789431	0	65789431	C	A
8	chr8_65794032	0	65794032	A	T
8	chr8_65794066	0	65794066	G	C
8	chr8_65807169	0	65807169	G	C
8	chr8_65812208	0	65812208	C	A
8	chr8_65820267	0	65820267	A	C
8	chr8_65820524	0	65820524	C	G
8	chr8_65870716	0	65870716	A	C
8	chr8_65883981	0	65883981	T	A
8	chr8_65885161	0	65885161	A	T
8	chr8_65900267	0	65900267	A	T
8	chr8_65904441	0	65904441	A	C
8	chr8_65940328	0	65940328	A	C
8	chr8_65947688	0	65947688	A	T
8	chr8_66006024	0	66006024	C	A
8	chr8_66009885	0	66009885	G	C
8	chr8_66017885	0	66017885	T	A
8	chr8_66071591	0	66071591	T	G
8	chr8_66076567	0	66076567	C	A
8	chr8_66107723	0	66107723	T	G
8	chr8_66110001	0	66110001	A	C
8	chr8_66138072	0	66138072	G	C
8	chr8_66142724	0	66142724	G	C
8	chr8_66146164	0	66146164	C	G
8	chr8_66207623	0	66207623	C	A
8	chr8_66209545	0	66209545	G	C
8	chr8_66213895	0	66213895	G	C
8	chr8_66218396	0	66218396	T	G
8	chr8_66227247	0	66227247	T	G
8	chr8_66244177	0	66244177	C	G
8	chr8_66258263	0	66258263	T	G
8	chr8_66294956	0	66294956	T	G
8	chr8_66296275	0	66296275	A	C
8	chr8_66296657	0	66296657	C	G
8	chr8_66308203	0	66308203	T	G
8	chr8_66333397	0	66333397	A	T
8	chr8_66343718	0	66343718	C	G
8	chr8_66373220	0	66373220	G	T
8	chr8_66374241	0	66374241	T	G
8	chr8_66379715	0	66379715	G	C
8	chr8_66386458	0	66386458	C	A
8	chr8_66399987	0	66399987	C	G
8	chr8_66438841	0	66438841	C	G
8	chr8_66451141	0	66451141	G	C
8	chr8_66464990	0	66464990	C	A
8	chr8_66470755	0	66470755	G	T
8	chr8_66476814	0	66476814	T	A
8	chr8_66491084	0	66491084	G	T
8	chr8_66500519	0	66500519	A	C
8	chr8_66523900	0	66523900	G	T
8	chr8_66531827	0	66531827	A	T
8	chr8_66545614	0	66545614	A	C
8	chr8_66573461	0	66573461	T	G
8	chr8_66589825	0	66589825	C	G
8	chr8_66615087	0	66615087	C	G
8	chr8_66624828	0	66624828	A	C
8	chr8_66645757	0	66645757	C	A
8	chr8_66660569	0	66660569	A	C
8	chr8_66686096	0	66686096	T	G
8	chr8_66693611	0	66693611	G	T
8	chr8_66709168	0	66709168	G	C
8	chr8_66718011	0	66718011	G	C
8	chr8_66734897	0	66734897	A	T
8	chr8_66780568	0	66780568	G	C
8	chr8_66788332	0	66788332	C	G
8	chr8_66792324	0	66792324	A	C
8	chr8_66793914	0	66793914	C	A
8	chr8_66797688	0	66797688	T	G
8	chr8_66804910	0	66804910	T	G
8	chr8_66829406	0	66829406	C	A
8	chr8_66836476	0	66836476	C	G
8	chr8_66864864	0	66864864	G	C
8	chr8_66867349	0	66867349	T	A
8	chr8_66872007	0	66872007	T	G
8	chr8_66887224	0	66887224	T	G
8	chr8_66891425	0	66891425	C	A
8	chr8_66922327	0	66922327	T	A
8	chr8_66925142	0	66925142	G	C
8	chr8_66933926	0	66933926	G	T
8	chr8_66935205	0	66935205	T	G
8	chr8_66941402	0	66941402	T	A
8	chr8_66951065	0	66951065	G	C
8	chr8_66962360	0	66962360	C	G
8	chr8_66963727	0	66963727	A	T
8	chr8_66999580	0	66999580	C	G
8	chr8_67007653	0	67007653	G	C
8	chr8_67027361	0	67027361	A	T
8	chr8_67034376	0	67034376	G	C
8	chr8_67043004	0	67043004	C	G
8	chr8_67056227	0	67056227	G	T
8	chr8_67074729	0	67074729	T	A
8	chr8_67079742	0	67079742	G	T
8	chr8_67080056	0	67080056	C	G
8	chr8_67092848	0	67092848	A	C
8	chr8_67112280	0	67112280	T	G
8	chr8_67116344	0	67116344	C	A
8	chr8_67117413	0	67117413	A	C
8	chr8_67123121	0	67123121	C	G
8	chr8_67144447	0	67144447	A	C
8	chr8_67151328	0	67151328	A	T
8	chr8_67166424	0	67166424	G	T
8	chr8_67176272	0	67176272	A	T
8	chr8_67185684	0	67185684	C	A
8	chr8_67195286	0	67195286	G	T
8	chr8_67203608	0	67203608	A	C
8	chr8_67205594	0	67205594	T	G
8	chr8_67206571	0	67206571	G	T
8	chr8_67250622	0	67250622	C	G
8	chr8_67254294	0	67254294	T	G
8	chr8_67260957	0	67260957	G	T
8	chr8_67269098	0	67269098	A	T
8	chr8_67280667	0	67280667	G	T
8	chr8_67307476	0	67307476	C	G
8	chr8_67308155	0	67308155	G	C
8	chr8_67317975	0	67317975	G	C
8	chr8_67325168	0	67325168	T	A
8	chr8_67349501	0	67349501	G	C
8	chr8_67389792	0	67389792	A	C
8	chr8_67464237	0	67464237	G	T
8	chr8_67470178	0	67470178	G	T
8	chr8_67483411	0	67483411	C	G
8	chr8_67484964	0	67484964	T	A
8	chr8_67490386	0	67490386	G	C
8	chr8_67513205	0	67513205	C	A
8	chr8_67526250	0	67526250	T	G
8	chr8_67529437	0	67529437	G	C
8	chr8_67537167	0	67537167	T	G
8	chr8_67546579	0	67546579	G	C
8	chr8_67547641	0	67547641	T	A
8	chr8_67549422	0	67549422	G	C
8	chr8_67556545	0	67556545	C	G
8	chr8_67559902	0	67559902	A	T
8	chr8_67594241	0	67594241	C	G
8	chr8_67596524	0	67596524	T	G
8	chr8_67621568	0	67621568	A	C
8	chr8_67633054	0	67633054	T	G
8	chr8_67656895	0	67656895	T	G
8	chr8_67684478	0	67684478	G	T
8	chr8_67697019	0	67697019	C	A
8	chr8_67745357	0	67745357	C	G
8	chr8_67749665	0	67749665	T	A
8	chr8_67760770	0	67760770	G	T
8	chr8_67764121	0	67764121	T	G
8	chr8_67766178	0	67766178	G	T
8	chr8_67783379	0	67783379	C	A
8	chr8_67803075	0	67803075	A	C
8	chr8_67815336	0	67815336	A	C
8	chr8_67820978	0	67820978	T	A
8	chr8_67828460	0	67828460	G	T
8	chr8_67831389	0	67831389	C	A
8	chr8_67844917	0	67844917	C	A
8	chr8_67849286	0	67849286	T	A
8	chr8_67866613	0	67866613	A	T
8	chr8_67870430	0	67870430	A	T
8	chr8_67880310	0	67880310	T	A
8	chr8_67902223	0	67902223	A	T
8	chr8_67932156	0	67932156	C	A
8	chr8_67962981	0	67962981	A	C
8	chr8_67963169	0	67963169	C	A
8	chr8_67998056	0	67998056	C	G
8	chr8_68000020	0	68000020	C	A
8	chr8_68013009	0	68013009	T	G
8	chr8_68026658	0	68026658	G	C
8	chr8_68028918	0	68028918	A	T
8	chr8_68030312	0	68030312	G	T
8	chr8_68042206	0	68042206	T	G
8	chr8_68047380	0	68047380	A	T
8	chr8_68048661	0	68048661	C	G
8	chr8_68065754	0	68065754	T	A
8	chr8_68068927	0	68068927	G	C
8	chr8_68091632	0	68091632	C	G
8	chr8_68099606	0	68099606	G	C
8	chr8_68100488	0	68100488	C	A
8	chr8_68126595	0	68126595	C	A
8	chr8_68129446	0	68129446	A	C
8	chr8_68131489	0	68131489	G	C
8	chr8_68161820	0	68161820	C	G
8	chr8_68184953	0	68184953	C	A
8	chr8_68189683	0	68189683	G	T
8	chr8_68202173	0	68202173	G	C
8	chr8_68202590	0	68202590	A	C
8	chr8_68203975	0	68203975	C	G
8	chr8_68207411	0	68207411	C	A
8	chr8_68218755	0	68218755	A	T
8	chr8_68224908	0	68224908	A	C
8	chr8_68236418	0	68236418	C	G
8	chr8_68238294	0	68238294	T	A
8	chr8_68240048	0	68240048	G	T
8	chr8_68244564	0	68244564	A	C
8	chr8_68245602	0	68245602	G	C
8	chr8_68261596	0	68261596	G	T
8	chr8_68278152	0	68278152	G	C
8	chr8_68286340	0	68286340	G	C
8	chr8_68291429	0	68291429	G	C
8	chr8_68295278	0	68295278	G	C
8	chr8_68364333	0	68364333	T	G
8	chr8_68388100	0	68388100	T	G
8	chr8_68392397	0	68392397	G	T
8	chr8_68393360	0	68393360	C	G
8	chr8_68404162	0	68404162	G	T
8	chr8_68413475	0	68413475	A	C
8	chr8_68451032	0	68451032	A	T
8	chr8_68461907	0	68461907	G	C
8	chr8_68462976	0	68462976	C	G
8	chr8_68463901	0	68463901	A	C
8	chr8_68472626	0	68472626	G	C
8	chr8_68475267	0	68475267	G	C
8	chr8_68488148	0	68488148	G	T
8	chr8_68492831	0	68492831	C	A
8	chr8_68497382	0	68497382	G	C
8	chr8_68497477	0	68497477	A	C
8	chr8_68498709	0	68498709	C	A
8	chr8_68512000	0	68512000	T	A
8	chr8_68538992	0	68538992	T	G
8	chr8_68547358	0	68547358	G	T
8	chr8_68554843	0	68554843	C	A
8	chr8_68555560	0	68555560	A	C
8	chr8_68556449	0	68556449	C	A
8	chr8_68558726	0	68558726	T	G
8	chr8_68566011	0	68566011	A	C
8	chr8_68568401	0	68568401	C	G
8	chr8_68584558	0	68584558	C	A
8	chr8_68596437	0	68596437	G	T
8	chr8_68603693	0	68603693	T	G
8	chr8_68623261	0	68623261	C	G
8	chr8_68623654	0	68623654	G	C
8	chr8_68627838	0	68627838	C	G
8	chr8_68635424	0	68635424	C	G
8	chr8_68647451	0	68647451	A	T
8	chr8_68654892	0	68654892	G	C
8	chr8_68664828	0	68664828	C	A
8	chr8_68680009	0	68680009	C	A
8	chr8_68745139	0	68745139	A	T
8	chr8_68749891	0	68749891	G	C
8	chr8_68751558	0	68751558	G	C
8	chr8_68766435	0	68766435	C	G
8	chr8_68783836	0	68783836	T	G
8	chr8_68788125	0	68788125	C	G
8	chr8_68788655	0	68788655	C	A
8	chr8_68791237	0	68791237	G	T
8	chr8_68832840	0	68832840	A	T
8	chr8_68835604	0	68835604	G	C
8	chr8_68853516	0	68853516	G	T
8	chr8_68856394	0	68856394	A	T
8	chr8_68863298	0	68863298	T	A
8	chr8_68883653	0	68883653	C	A
8	chr8_68891126	0	68891126	C	A
8	chr8_68898875	0	68898875	C	A
8	chr8_68950029	0	68950029	C	A
8	chr8_68966819	0	68966819	C	A
8	chr8_68976916	0	68976916	G	C
8	chr8_68986401	0	68986401	G	T
8	chr8_68990572	0	68990572	A	T
8	chr8_68993408	0	68993408	G	T
8	chr8_69002477	0	69002477	G	C
8	chr8_69006215	0	69006215	A	C
8	chr8_69012715	0	69012715	G	T
8	chr8_69019616	0	69019616	T	G
8	chr8_69022562	0	69022562	A	C
8	chr8_69030567	0	69030567	T	G
8	chr8_69040579	0	69040579	T	G
8	chr8_69041856	0	69041856	G	C
8	chr8_69048826	0	69048826	G	T
8	chr8_69060197	0	69060197	G	C
8	chr8_69062069	0	69062069	C	A
8	chr8_69085351	0	69085351	G	C
8	chr8_69109266	0	69109266	C	A
8	chr8_69111525	0	69111525	G	C
8	chr8_69140003	0	69140003	C	G
8	chr8_69143019	0	69143019	C	A
8	chr8_69148509	0	69148509	A	T
8	chr8_69154302	0	69154302	A	T
8	chr8_69157880	0	69157880	A	T
8	chr8_69198055	0	69198055	T	G
8	chr8_69199688	0	69199688	T	G
8	chr8_69208774	0	69208774	G	C
8	chr8_69250261	0	69250261	A	C
8	chr8_69268950	0	69268950	C	G
8	chr8_69276863	0	69276863	T	G
8	chr8_69278766	0	69278766	T	G
8	chr8_69278836	0	69278836	T	A
8	chr8_69283298	0	69283298	A	T
8	chr8_69286854	0	69286854	A	C
8	chr8_69292545	0	69292545	C	A
8	chr8_69312023	0	69312023	C	A
8	chr8_69316679	0	69316679	G	C
8	chr8_69362018	0	69362018	G	C
8	chr8_69363474	0	69363474	C	A
8	chr8_69369889	0	69369889	T	A
8	chr8_69382527	0	69382527	C	G
8	chr8_69405945	0	69405945	C	A
8	chr8_69431879	0	69431879	C	A
8	chr8_69444823	0	69444823	C	A
8	chr8_69452952	0	69452952	C	A
8	chr8_69473988	0	69473988	G	T
8	chr8_69480502	0	69480502	T	G
8	chr8_69511342	0	69511342	T	G
8	chr8_69515574	0	69515574	C	A
8	chr8_69522230	0	69522230	A	T
8	chr8_69532879	0	69532879	A	C
8	chr8_69547438	0	69547438	T	A
8	chr8_69563573	0	69563573	T	G
8	chr8_69588312	0	69588312	C	G
8	chr8_69613238	0	69613238	G	C
8	chr8_69615838	0	69615838	G	T
8	chr8_69622005	0	69622005	C	A
8	chr8_69637528	0	69637528	G	T
8	chr8_69642072	0	69642072	A	C
8	chr8_69651242	0	69651242	C	G
8	chr8_69652913	0	69652913	G	T
8	chr8_69654332	0	69654332	T	G
8	chr8_69669269	0	69669269	T	G
8	chr8_69681413	0	69681413	C	G
8	chr8_69696704	0	69696704	G	C
8	chr8_69707295	0	69707295	T	G
8	chr8_69725611	0	69725611	T	G
8	chr8_69754682	0	69754682	T	A
8	chr8_69776786	0	69776786	T	A
8	chr8_69812804	0	69812804	C	A
8	chr8_69817019	0	69817019	C	G
8	chr8_69849564	0	69849564	C	G
8	chr8_69874162	0	69874162	G	T
8	chr8_69875281	0	69875281	C	G
8	chr8_69936875	0	69936875	C	G
8	chr8_69943550	0	69943550	C	A
8	chr8_69946329	0	69946329	A	T
8	chr8_69949608	0	69949608	C	G
8	chr8_69987971	0	69987971	C	G
8	chr8_70001174	0	70001174	A	C
8	chr8_70021223	0	70021223	T	G
8	chr8_70024369	0	70024369	G	C
8	chr8_70024844	0	70024844	T	G
8	chr8_70042565	0	70042565	G	C
8	chr8_70049599	0	70049599	C	G
8	chr8_70058481	0	70058481	T	G
8	chr8_70058859	0	70058859	A	T
8	chr8_70066156	0	70066156	C	A
8	chr8_70068634	0	70068634	C	G
8	chr8_70083026	0	70083026	C	A
8	chr8_70114981	0	70114981	A	T
8	chr8_70141952	0	70141952	T	G
8	chr8_70146218	0	70146218	G	T
8	chr8_70153250	0	70153250	T	G
8	chr8_70169964	0	70169964	A	T
8	chr8_70178555	0	70178555	C	G
8	chr8_70202159	0	70202159	G	T
8	chr8_70211808	0	70211808	A	C
8	chr8_70222061	0	70222061	C	A
8	chr8_70233614	0	70233614	C	G
8	chr8_70234095	0	70234095	A	T
8	chr8_70234106	0	70234106	T	G
8	chr8_70256030	0	70256030	C	A
8	chr8_70260300	0	70260300	C	A
8	chr8_70284227	0	70284227	T	A
8	chr8_70295394	0	70295394	A	T
8	chr8_70298658	0	70298658	T	A
8	chr8_70318733	0	70318733	A	C
8	chr8_70336754	0	70336754	C	G
8	chr8_70339101	0	70339101	A	C
8	chr8_70344744	0	70344744	T	G
8	chr8_70349205	0	70349205	C	A
8	chr8_70396694	0	70396694	C	G
8	chr8_70399795	0	70399795	G	C
8	chr8_70404476	0	70404476	T	G
8	chr8_70416945	0	70416945	C	G
8	chr8_70455079	0	70455079	G	T
8	chr8_70465224	0	70465224	T	G
8	chr8_70469839	0	70469839	T	A
8	chr8_70471111	0	70471111	T	G
8	chr8_70471545	0	70471545	C	G
8	chr8_70480596	0	70480596	C	G
8	chr8_70489062	0	70489062	C	G
8	chr8_70499359	0	70499359	A	C
8	chr8_70501201	0	70501201	A	T
8	chr8_70506285	0	70506285	A	T
8	chr8_70525258	0	70525258	C	G
8	chr8_70550712	0	70550712	C	G
8	chr8_70550859	0	70550859	T	A
8	chr8_70569250	0	70569250	C	G
8	chr8_70576304	0	70576304	A	T
8	chr8_70587535	0	70587535	C	G
8	chr8_70597126	0	70597126	T	G
8	chr8_70620851	0	70620851	T	G
8	chr8_70621655	0	70621655	C	A
8	chr8_70660741	0	70660741	C	A
8	chr8_70669627	0	70669627	T	G
8	chr8_70672916	0	70672916	T	A
8	chr8_70689850	0	70689850	G	T
8	chr8_70696445	0	70696445	C	G
8	chr8_70704484	0	70704484	T	A
8	chr8_70706708	0	70706708	C	A
8	chr8_70756686	0	70756686	T	G
8	chr8_70770018	0	70770018	A	C
8	chr8_70791356	0	70791356	G	C
8	chr8_70795653	0	70795653	G	C
8	chr8_70797902	0	70797902	C	G
8	chr8_70799092	0	70799092	T	G
8	chr8_70800161	0	70800161	G	T
8	chr8_70811668	0	70811668	T	G
8	chr8_70816163	0	70816163	A	T
8	chr8_70830691	0	70830691	C	G
8	chr8_70852135	0	70852135	G	T
8	chr8_70862277	0	70862277	C	A
8	chr8_70868654	0	70868654	G	C
8	chr8_70921034	0	70921034	G	C
8	chr8_70950267	0	70950267	A	C
8	chr8_70953811	0	70953811	C	A
8	chr8_70958266	0	70958266	A	C
8	chr8_70959709	0	70959709	A	T
8	chr8_71010350	0	71010350	C	G
8	chr8_71059493	0	71059493	C	A
8	chr8_71071990	0	71071990	C	G
8	chr8_71093361	0	71093361	T	G
8	chr8_71124294	0	71124294	G	C
8	chr8_71124452	0	71124452	C	A
8	chr8_71128561	0	71128561	A	C
8	chr8_71135285	0	71135285	C	G
8	chr8_71185703	0	71185703	C	G
8	chr8_71190525	0	71190525	C	A
8	chr8_71204421	0	71204421	T	G
8	chr8_71204469	0	71204469	T	A
8	chr8_71205559	0	71205559	C	A
8	chr8_71234052	0	71234052	T	G
8	chr8_71248317	0	71248317	A	T
8	chr8_71249045	0	71249045	G	T
8	chr8_71255430	0	71255430	G	T
8	chr8_71269690	0	71269690	T	G
8	chr8_71284447	0	71284447	G	C
8	chr8_71286204	0	71286204	G	T
8	chr8_71299801	0	71299801	C	A
8	chr8_71311334	0	71311334	T	G
8	chr8_71324899	0	71324899	T	A
8	chr8_71330060	0	71330060	C	A
8	chr8_71334518	0	71334518	G	C
8	chr8_71337550	0	71337550	A	C
8	chr8_71342723	0	71342723	G	C
8	chr8_71424704	0	71424704	T	A
8	chr8_71426419	0	71426419	A	T
8	chr8_71426578	0	71426578	A	T
8	chr8_71437402	0	71437402	C	A
8	chr8_71453882	0	71453882	A	C
8	chr8_71460395	0	71460395	T	G
8	chr8_71464536	0	71464536	G	C
8	chr8_71471049	0	71471049	C	A
8	chr8_71479855	0	71479855	C	G
8	chr8_71493422	0	71493422	A	C
8	chr8_71523919	0	71523919	G	C
8	chr8_71526134	0	71526134	C	G
8	chr8_71539331	0	71539331	C	G
8	chr8_71546640	0	71546640	G	C
8	chr8_71571903	0	71571903	G	C
8	chr8_71575859	0	71575859	T	A
8	chr8_71592467	0	71592467	G	C
8	chr8_71594325	0	71594325	T	G
8	chr8_71594428	0	71594428	T	A
8	chr8_71612893	0	71612893	G	T
8	chr8_71628041	0	71628041	T	A
8	chr8_71657970	0	71657970	C	A
8	chr8_71658078	0	71658078	T	A
8	chr8_71658155	0	71658155	A	C
8	chr8_71698574	0	71698574	A	T
8	chr8_71703221	0	71703221	T	G
8	chr8_71709041	0	71709041	C	A
8	chr8_71742548	0	71742548	G	C
8	chr8_71757022	0	71757022	G	C
8	chr8_71772406	0	71772406	T	G
8	chr8_71795857	0	71795857	T	A
8	chr8_71796955	0	71796955	C	A
8	chr8_71807637	0	71807637	C	A
8	chr8_71812403	0	71812403	G	T
8	chr8_71820992	0	71820992	T	A
8	chr8_71874126	0	71874126	G	C
8	chr8_71940265	0	71940265	A	C
8	chr8_71943699	0	71943699	T	G
8	chr8_71944158	0	71944158	C	G
8	chr8_71965776	0	71965776	G	T
8	chr8_72005029	0	72005029	T	G
8	chr8_72005431	0	72005431	A	C
8	chr8_72012187	0	72012187	A	T
8	chr8_72034322	0	72034322	C	G
8	chr8_72034338	0	72034338	C	A
8	chr8_72042461	0	72042461	C	A
8	chr8_72045130	0	72045130	A	T
8	chr8_72045209	0	72045209	T	A
8	chr8_72099726	0	72099726	G	T
8	chr8_72107065	0	72107065	G	T
8	chr8_72107547	0	72107547	C	G
8	chr8_72162410	0	72162410	G	C
8	chr8_72170476	0	72170476	C	A
8	chr8_72181005	0	72181005	T	G
8	chr8_72211731	0	72211731	T	G
8	chr8_72215233	0	72215233	C	G
8	chr8_72233759	0	72233759	A	T
8	chr8_72240149	0	72240149	G	T
8	chr8_72249272	0	72249272	A	T
8	chr8_72260661	0	72260661	A	T
8	chr8_72275889	0	72275889	A	C
8	chr8_72278973	0	72278973	A	C
8	chr8_72286642	0	72286642	C	A
8	chr8_72317305	0	72317305	T	G
8	chr8_72323449	0	72323449	A	C
8	chr8_72334523	0	72334523	T	G
8	chr8_72350216	0	72350216	C	G
8	chr8_72357687	0	72357687	A	T
8	chr8_72389853	0	72389853	C	A
8	chr8_72398653	0	72398653	A	T
8	chr8_72399577	0	72399577	A	T
8	chr8_72402935	0	72402935	G	T
8	chr8_72424946	0	72424946	G	T
8	chr8_72434145	0	72434145	C	A
8	chr8_72459222	0	72459222	A	T
8	chr8_72484599	0	72484599	T	G
8	chr8_72512728	0	72512728	C	A
8	chr8_72536618	0	72536618	A	T
8	chr8_72552287	0	72552287	T	G
8	chr8_72597207	0	72597207	T	G
8	chr8_72602675	0	72602675	G	C
8	chr8_72628760	0	72628760	A	C
8	chr8_72674371	0	72674371	G	C
8	chr8_72681738	0	72681738	T	G
8	chr8_72686805	0	72686805	A	C
8	chr8_72687813	0	72687813	C	G
8	chr8_72694926	0	72694926	T	G
8	chr8_72705847	0	72705847	A	T
8	chr8_72731660	0	72731660	G	T
8	chr8_72738078	0	72738078	T	G
8	chr8_72741390	0	72741390	A	C
8	chr8_72771869	0	72771869	T	A
8	chr8_72781113	0	72781113	C	A
8	chr8_72783279	0	72783279	C	A
8	chr8_72799186	0	72799186	G	C
8	chr8_72803074	0	72803074	C	G
8	chr8_72805480	0	72805480	A	C
8	chr8_72806533	0	72806533	G	T
8	chr8_72812587	0	72812587	A	C
8	chr8_72812729	0	72812729	G	C
8	chr8_72817726	0	72817726	G	C
8	chr8_72827722	0	72827722	C	A
8	chr8_72834052	0	72834052	G	C
8	chr8_72834947	0	72834947	T	G
8	chr8_72835071	0	72835071	G	C
8	chr8_72862899	0	72862899	T	G
8	chr8_72872696	0	72872696	G	T
8	chr8_72884026	0	72884026	A	T
8	chr8_72935290	0	72935290	T	A
8	chr8_72941600	0	72941600	T	G
8	chr8_72961009	0	72961009	G	T
8	chr8_72963528	0	72963528	T	G
8	chr8_73032694	0	73032694	A	T
8	chr8_73057027	0	73057027	C	A
8	chr8_73058353	0	73058353	C	G
8	chr8_73059879	0	73059879	C	A
8	chr8_73079775	0	73079775	A	C
8	chr8_73103482	0	73103482	T	A
8	chr8_73123565	0	73123565	G	C
8	chr8_73141188	0	73141188	T	A
8	chr8_73159555	0	73159555	C	A
8	chr8_73172110	0	73172110	A	C
8	chr8_73184634	0	73184634	C	G
8	chr8_73187310	0	73187310	C	G
8	chr8_73254177	0	73254177	C	G
8	chr8_73261527	0	73261527	C	A
8	chr8_73268129	0	73268129	A	C
8	chr8_73275087	0	73275087	G	C
8	chr8_73288650	0	73288650	C	G
8	chr8_73291540	0	73291540	G	C
8	chr8_73350836	0	73350836	A	T
8	chr8_73365617	0	73365617	C	A
8	chr8_73372424	0	73372424	T	G
8	chr8_73384776	0	73384776	A	C
8	chr8_73388090	0	73388090	G	C
8	chr8_73388523	0	73388523	G	C
8	chr8_73396325	0	73396325	C	A
8	chr8_73434428	0	73434428	A	C
8	chr8_73470894	0	73470894	A	C
8	chr8_73473467	0	73473467	C	A
8	chr8_73505488	0	73505488	C	G
8	chr8_73509852	0	73509852	T	G
8	chr8_73538596	0	73538596	A	T
8	chr8_73549765	0	73549765	A	C
8	chr8_73552626	0	73552626	A	T
8	chr8_73566394	0	73566394	G	C
8	chr8_73568687	0	73568687	C	A
8	chr8_73576635	0	73576635	T	A
8	chr8_73610419	0	73610419	C	G
8	chr8_73635314	0	73635314	G	T
8	chr8_73649950	0	73649950	C	A
8	chr8_73652118	0	73652118	C	A
8	chr8_73662570	0	73662570	C	G
8	chr8_73699553	0	73699553	C	A
8	chr8_73711602	0	73711602	G	C
8	chr8_73716310	0	73716310	A	C
8	chr8_73742520	0	73742520	G	T
8	chr8_73755725	0	73755725	T	G
8	chr8_73755893	0	73755893	A	C
8	chr8_73822598	0	73822598	A	C
8	chr8_73831259	0	73831259	C	G
8	chr8_73843003	0	73843003	A	C
8	chr8_73862529	0	73862529	A	C
8	chr8_73902734	0	73902734	G	C
8	chr8_73912067	0	73912067	T	A
8	chr8_73922226	0	73922226	C	G
8	chr8_73925444	0	73925444	A	C
8	chr8_73935513	0	73935513	G	C
8	chr8_73936250	0	73936250	C	A
8	chr8_73957891	0	73957891	C	G
8	chr8_73972415	0	73972415	T	A
8	chr8_73984341	0	73984341	G	C
8	chr8_74002674	0	74002674	G	T
8	chr8_74007426	0	74007426	A	C
8	chr8_74021125	0	74021125	A	C
8	chr8_74023876	0	74023876	G	T
8	chr8_74043295	0	74043295	A	T
8	chr8_74045098	0	74045098	T	A
8	chr8_74066998	0	74066998	C	G
8	chr8_74090032	0	74090032	A	C
8	chr8_74147937	0	74147937	G	C
8	chr8_74163433	0	74163433	T	G
8	chr8_74171802	0	74171802	T	G
8	chr8_74194008	0	74194008	C	A
8	chr8_74230779	0	74230779	C	G
8	chr8_74256084	0	74256084	C	A
8	chr8_74267258	0	74267258	A	T
8	chr8_74277382	0	74277382	G	T
8	chr8_74285183	0	74285183	G	T
8	chr8_74314855	0	74314855	C	G
8	chr8_74438081	0	74438081	A	T
8	chr8_74464764	0	74464764	C	A
8	chr8_74471710	0	74471710	C	G
8	chr8_74473463	0	74473463	T	G
8	chr8_74478290	0	74478290	C	G
8	chr8_74491974	0	74491974	G	T
8	chr8_74510335	0	74510335	A	C
8	chr8_74511625	0	74511625	G	T
8	chr8_74550406	0	74550406	A	C
8	chr8_74563214	0	74563214	T	A
8	chr8_74576740	0	74576740	G	T
8	chr8_74598365	0	74598365	A	T
8	chr8_74600275	0	74600275	T	A
8	chr8_74644113	0	74644113	T	G
8	chr8_74654328	0	74654328	A	C
8	chr8_74681188	0	74681188	G	C
8	chr8_74682203	0	74682203	G	T
8	chr8_74689425	0	74689425	T	A
8	chr8_74691000	0	74691000	T	G
8	chr8_74692753	0	74692753	T	A
8	chr8_74701882	0	74701882	A	T
8	chr8_74707808	0	74707808	G	C
8	chr8_74711377	0	74711377	A	C
8	chr8_74750786	0	74750786	A	C
8	chr8_74755184	0	74755184	G	T
8	chr8_74755773	0	74755773	A	C
8	chr8_74757828	0	74757828	C	G
8	chr8_74768899	0	74768899	C	A
8	chr8_74771198	0	74771198	G	C
8	chr8_74787430	0	74787430	C	A
8	chr8_74819938	0	74819938	C	A
8	chr8_74823605	0	74823605	G	T
8	chr8_74827427	0	74827427	G	C
8	chr8_74840764	0	74840764	C	G
8	chr8_74846706	0	74846706	C	A
8	chr8_74847297	0	74847297	T	A
8	chr8_74847861	0	74847861	G	T
8	chr8_74851530	0	74851530	A	C
8	chr8_74856453	0	74856453	T	G
8	chr8_74857228	0	74857228	C	A
8	chr8_74886542	0	74886542	T	A
8	chr8_74887758	0	74887758	C	G
8	chr8_74887770	0	74887770	T	G
8	chr8_74888775	0	74888775	A	C
8	chr8_74895461	0	74895461	T	A
8	chr8_74897760	0	74897760	C	A
8	chr8_74898180	0	74898180	C	G
8	chr8_74948019	0	74948019	C	G
8	chr8_74966307	0	74966307	A	T
8	chr8_74986259	0	74986259	C	G
8	chr8_74987869	0	74987869	C	A
8	chr8_74990367	0	74990367	G	T
8	chr8_74993702	0	74993702	A	T
8	chr8_74997498	0	74997498	T	A
8	chr8_75020764	0	75020764	C	A
8	chr8_75042838	0	75042838	T	G
8	chr8_75053730	0	75053730	C	A
8	chr8_75055068	0	75055068	A	C
8	chr8_75057187	0	75057187	A	T
8	chr8_75096544	0	75096544	G	T
8	chr8_75099144	0	75099144	A	C
8	chr8_75129171	0	75129171	G	T
8	chr8_75133605	0	75133605	G	T
8	chr8_75134201	0	75134201	T	G
8	chr8_75143907	0	75143907	G	T
8	chr8_75155225	0	75155225	G	C
8	chr8_75180809	0	75180809	T	G
8	chr8_75182663	0	75182663	C	G
8	chr8_75183557	0	75183557	C	A
8	chr8_75185408	0	75185408	C	G
8	chr8_75193412	0	75193412	C	A
8	chr8_75195530	0	75195530	T	A
8	chr8_75196437	0	75196437	C	G
8	chr8_75205727	0	75205727	G	C
8	chr8_75265104	0	75265104	G	T
8	chr8_75273297	0	75273297	C	A
8	chr8_75287824	0	75287824	C	A
8	chr8_75298525	0	75298525	T	G
8	chr8_75301829	0	75301829	T	G
8	chr8_75302531	0	75302531	G	T
8	chr8_75302852	0	75302852	C	G
8	chr8_75320780	0	75320780	T	G
8	chr8_75322791	0	75322791	A	T
8	chr8_75323248	0	75323248	C	G
8	chr8_75329996	0	75329996	T	G
8	chr8_75338527	0	75338527	A	C
8	chr8_75339483	0	75339483	G	C
8	chr8_75365344	0	75365344	C	A
8	chr8_75366083	0	75366083	C	A
8	chr8_75403555	0	75403555	T	G
8	chr8_75410138	0	75410138	T	G
8	chr8_75411891	0	75411891	T	A
8	chr8_75441536	0	75441536	G	T
8	chr8_75441905	0	75441905	G	C
8	chr8_75442322	0	75442322	T	G
8	chr8_75455946	0	75455946	G	T
8	chr8_75482844	0	75482844	G	T
8	chr8_75483916	0	75483916	G	C
8	chr8_75499193	0	75499193	T	G
8	chr8_75509289	0	75509289	T	A
8	chr8_75520265	0	75520265	A	C
8	chr8_75524416	0	75524416	G	C
8	chr8_75538208	0	75538208	C	A
8	chr8_75549626	0	75549626	C	A
8	chr8_75553925	0	75553925	G	T
8	chr8_75558892	0	75558892	T	G
8	chr8_75563590	0	75563590	C	G
8	chr8_75597903	0	75597903	G	C
8	chr8_75598371	0	75598371	G	C
8	chr8_75603416	0	75603416	C	G
8	chr8_75611297	0	75611297	T	A
8	chr8_75641924	0	75641924	G	C
8	chr8_75656289	0	75656289	A	C
8	chr8_75659231	0	75659231	T	A
8	chr8_75683466	0	75683466	C	G
8	chr8_75697688	0	75697688	G	T
8	chr8_75701174	0	75701174	A	T
8	chr8_75709190	0	75709190	G	T
8	chr8_75709238	0	75709238	A	T
8	chr8_75713974	0	75713974	G	C
8	chr8_75740198	0	75740198	C	A
8	chr8_75765336	0	75765336	C	G
8	chr8_75765555	0	75765555	C	A
8	chr8_75783954	0	75783954	G	T
8	chr8_75788422	0	75788422	T	G
8	chr8_75799969	0	75799969	C	A
8	chr8_75801790	0	75801790	C	A
8	chr8_75806215	0	75806215	G	C
8	chr8_75819760	0	75819760	T	A
8	chr8_75911844	0	75911844	C	A
8	chr8_75933930	0	75933930	T	A
8	chr8_75955695	0	75955695	C	G
8	chr8_75960483	0	75960483	C	G
8	chr8_75969134	0	75969134	G	T
8	chr8_75991001	0	75991001	G	T
8	chr8_75992917	0	75992917	G	T
8	chr8_76015538	0	76015538	A	C
8	chr8_76041631	0	76041631	C	G
8	chr8_76046014	0	76046014	G	C
8	chr8_76051889	0	76051889	C	A
8	chr8_76063974	0	76063974	G	C
8	chr8_76120040	0	76120040	A	C
8	chr8_76182845	0	76182845	A	T
8	chr8_76184878	0	76184878	G	T
8	chr8_76189981	0	76189981	G	C
8	chr8_76190037	0	76190037	G	T
8	chr8_76194966	0	76194966	T	G
8	chr8_76212806	0	76212806	C	A
8	chr8_76213646	0	76213646	C	G
8	chr8_76234522	0	76234522	G	C
8	chr8_76291098	0	76291098	C	G
8	chr8_76330688	0	76330688	T	G
8	chr8_76335484	0	76335484	C	G
8	chr8_76341305	0	76341305	G	T
8	chr8_76348076	0	76348076	G	T
8	chr8_76362143	0	76362143	G	T
8	chr8_76365159	0	76365159	A	T
8	chr8_76368939	0	76368939	C	A
8	chr8_76376398	0	76376398	G	C
8	chr8_76391506	0	76391506	A	T
8	chr8_76396383	0	76396383	C	A
8	chr8_76428163	0	76428163	G	C
8	chr8_76461797	0	76461797	T	G
8	chr8_76473843	0	76473843	G	C
8	chr8_76477429	0	76477429	G	C
8	chr8_76485249	0	76485249	C	A
8	chr8_76504113	0	76504113	G	C
8	chr8_76508816	0	76508816	C	G
8	chr8_76519635	0	76519635	G	C
8	chr8_76521560	0	76521560	C	G
8	chr8_76543808	0	76543808	G	C
8	chr8_76549265	0	76549265	A	T
8	chr8_76558072	0	76558072	C	A
8	chr8_76558338	0	76558338	G	T
8	chr8_76559824	0	76559824	G	C
8	chr8_76566534	0	76566534	A	T
8	chr8_76577012	0	76577012	C	G
8	chr8_76581510	0	76581510	G	T
8	chr8_76591083	0	76591083	G	C
8	chr8_76616115	0	76616115	C	A
8	chr8_76634035	0	76634035	G	C
8	chr8_76661978	0	76661978	T	G
8	chr8_76668798	0	76668798	G	C
8	chr8_76691707	0	76691707	T	G
8	chr8_76718098	0	76718098	G	T
8	chr8_76742136	0	76742136	A	T
8	chr8_76743306	0	76743306	C	G
8	chr8_76753292	0	76753292	A	T
8	chr8_76755651	0	76755651	A	T
8	chr8_76763202	0	76763202	A	C
8	chr8_76765730	0	76765730	G	T
8	chr8_76805064	0	76805064	C	A
8	chr8_76805093	0	76805093	G	T
8	chr8_76806337	0	76806337	T	G
8	chr8_76807088	0	76807088	G	C
8	chr8_76807704	0	76807704	T	A
8	chr8_76816709	0	76816709	T	G
8	chr8_76835855	0	76835855	T	G
8	chr8_76855757	0	76855757	G	T
8	chr8_76856876	0	76856876	A	C
8	chr8_76907454	0	76907454	T	G
8	chr8_76980985	0	76980985	G	C
8	chr8_76985798	0	76985798	C	A
8	chr8_77003819	0	77003819	G	C
8	chr8_77010130	0	77010130	C	G
8	chr8_77016740	0	77016740	T	G
8	chr8_77043436	0	77043436	A	C
8	chr8_77045921	0	77045921	G	C
8	chr8_77063508	0	77063508	G	T
8	chr8_77065089	0	77065089	T	G
8	chr8_77069841	0	77069841	T	A
8	chr8_77132829	0	77132829	C	A
8	chr8_77134128	0	77134128	C	G
8	chr8_77135026	0	77135026	T	A
8	chr8_77157649	0	77157649	G	T
8	chr8_77158996	0	77158996	T	A
8	chr8_77200894	0	77200894	T	G
8	chr8_77222723	0	77222723	A	T
8	chr8_77233773	0	77233773	T	A
8	chr8_77296094	0	77296094	G	C
8	chr8_77305973	0	77305973	G	T
8	chr8_77318084	0	77318084	G	C
8	chr8_77350743	0	77350743	A	C
8	chr8_77358524	0	77358524	T	G
8	chr8_77359543	0	77359543	A	T
8	chr8_77378092	0	77378092	A	T
8	chr8_77383976	0	77383976	T	G
8	chr8_77464517	0	77464517	G	T
8	chr8_77476304	0	77476304	T	G
8	chr8_77487191	0	77487191	C	G
8	chr8_77497832	0	77497832	C	A
8	chr8_77513559	0	77513559	G	C
8	chr8_77516062	0	77516062	A	T
8	chr8_77518716	0	77518716	A	C
8	chr8_77523422	0	77523422	T	G
8	chr8_77523589	0	77523589	C	A
8	chr8_77524551	0	77524551	T	G
8	chr8_77577571	0	77577571	A	C
8	chr8_77587690	0	77587690	G	T
8	chr8_77587894	0	77587894	C	A
8	chr8_77624412	0	77624412	T	G
8	chr8_77627423	0	77627423	A	T
8	chr8_77647408	0	77647408	A	C
8	chr8_77663938	0	77663938	G	C
8	chr8_77668354	0	77668354	T	A
8	chr8_77699399	0	77699399	A	C
8	chr8_77699558	0	77699558	C	A
8	chr8_77706187	0	77706187	G	C
8	chr8_77794208	0	77794208	C	A
8	chr8_77799766	0	77799766	G	T
8	chr8_77806445	0	77806445	C	G
8	chr8_77807578	0	77807578	C	A
8	chr8_77831799	0	77831799	T	G
8	chr8_77836164	0	77836164	G	T
8	chr8_77853539	0	77853539	G	T
8	chr8_77865684	0	77865684	T	G
8	chr8_77885394	0	77885394	T	A
8	chr8_77890110	0	77890110	G	C
8	chr8_77891083	0	77891083	A	C
8	chr8_77917463	0	77917463	T	G
8	chr8_77920488	0	77920488	C	G
8	chr8_77938553	0	77938553	A	T
8	chr8_77995202	0	77995202	A	C
8	chr8_77998622	0	77998622	A	C
8	chr8_78013010	0	78013010	C	G
8	chr8_78015610	0	78015610	G	T
8	chr8_78025921	0	78025921	G	T
8	chr8_78045371	0	78045371	C	A
8	chr8_78047636	0	78047636	C	G
8	chr8_78047765	0	78047765	C	G
8	chr8_78085790	0	78085790	C	G
8	chr8_78104233	0	78104233	G	T
8	chr8_78183854	0	78183854	G	T
8	chr8_78193019	0	78193019	C	G
8	chr8_78208176	0	78208176	G	T
8	chr8_78231386	0	78231386	T	G
8	chr8_78233705	0	78233705	C	A
8	chr8_78269231	0	78269231	A	T
8	chr8_78273433	0	78273433	C	A
8	chr8_78282506	0	78282506	C	A
8	chr8_78291744	0	78291744	G	C
8	chr8_78310635	0	78310635	T	A
8	chr8_78315899	0	78315899	C	A
8	chr8_78333560	0	78333560	C	G
8	chr8_78335386	0	78335386	C	G
8	chr8_78356256	0	78356256	A	C
8	chr8_78359138	0	78359138	G	T
8	chr8_78359641	0	78359641	G	C
8	chr8_78375302	0	78375302	T	A
8	chr8_78389193	0	78389193	A	C
8	chr8_78417030	0	78417030	A	T
8	chr8_78450296	0	78450296	A	T
8	chr8_78467781	0	78467781	C	G
8	chr8_78482978	0	78482978	G	T
8	chr8_78486738	0	78486738	G	C
8	chr8_78491090	0	78491090	G	T
8	chr8_78590058	0	78590058	G	C
8	chr8_78638544	0	78638544	C	G
8	chr8_78646543	0	78646543	T	A
8	chr8_78647540	0	78647540	G	C
8	chr8_78670593	0	78670593	A	T
8	chr8_78673247	0	78673247	C	A
8	chr8_78676780	0	78676780	C	G
8	chr8_78686709	0	78686709	C	A
8	chr8_78733220	0	78733220	C	G
8	chr8_78740696	0	78740696	C	A
8	chr8_78799353	0	78799353	G	C
8	chr8_78864360	0	78864360	A	C
8	chr8_78871247	0	78871247	G	T
8	chr8_78884110	0	78884110	C	A
8	chr8_78922948	0	78922948	C	A
8	chr8_78923907	0	78923907	T	A
8	chr8_78966684	0	78966684	C	A
8	chr8_78992162	0	78992162	G	T
8	chr8_79002866	0	79002866	G	T
8	chr8_79011552	0	79011552	T	G
8	chr8_79015424	0	79015424	G	C
8	chr8_79021468	0	79021468	T	G
8	chr8_79032498	0	79032498	T	G
8	chr8_79032927	0	79032927	C	A
8	chr8_79033376	0	79033376	T	G
8	chr8_79061055	0	79061055	G	T
8	chr8_79080230	0	79080230	C	A
8	chr8_79118806	0	79118806	T	G
8	chr8_79131729	0	79131729	A	C
8	chr8_79164321	0	79164321	T	G
8	chr8_79194162	0	79194162	C	G
8	chr8_79196756	0	79196756	A	T
8	chr8_79281389	0	79281389	G	T
8	chr8_79317668	0	79317668	T	A
8	chr8_79317851	0	79317851	C	G
8	chr8_79336583	0	79336583	A	T
8	chr8_79341620	0	79341620	G	C
8	chr8_79343234	0	79343234	G	C
8	chr8_79344546	0	79344546	T	G
8	chr8_79345955	0	79345955	T	A
8	chr8_79388196	0	79388196	C	G
8	chr8_79390698	0	79390698	C	A
8	chr8_79395428	0	79395428	A	T
8	chr8_79404484	0	79404484	T	A
8	chr8_79418362	0	79418362	C	G
8	chr8_79452140	0	79452140	T	G
8	chr8_79462446	0	79462446	A	C
8	chr8_79467262	0	79467262	G	C
8	chr8_79468105	0	79468105	C	G
8	chr8_79477650	0	79477650	G	C
8	chr8_79491211	0	79491211	A	T
8	chr8_79502160	0	79502160	A	T
8	chr8_79543041	0	79543041	G	T
8	chr8_79553957	0	79553957	G	T
8	chr8_79596861	0	79596861	C	A
8	chr8_79601363	0	79601363	C	G
8	chr8_79607217	0	79607217	A	T
8	chr8_79610104	0	79610104	G	C
8	chr8_79645080	0	79645080	G	C
8	chr8_79648232	0	79648232	G	C
8	chr8_79657694	0	79657694	G	T
8	chr8_79685658	0	79685658	G	T
8	chr8_79685737	0	79685737	C	G
8	chr8_79708526	0	79708526	C	G
8	chr8_79735042	0	79735042	C	A
8	chr8_79742026	0	79742026	A	C
8	chr8_79782790	0	79782790	G	C
8	chr8_79789483	0	79789483	C	G
8	chr8_79796885	0	79796885	T	A
8	chr8_79797147	0	79797147	T	A
8	chr8_79797338	0	79797338	T	G
8	chr8_79804981	0	79804981	C	G
8	chr8_79832932	0	79832932	C	G
8	chr8_79854176	0	79854176	A	T
8	chr8_79858697	0	79858697	G	C
8	chr8_79881229	0	79881229	A	C
8	chr8_79886016	0	79886016	C	A
8	chr8_79897513	0	79897513	C	A
8	chr8_79905307	0	79905307	A	T
8	chr8_79906916	0	79906916	G	C
8	chr8_79907123	0	79907123	G	C
8	chr8_79944708	0	79944708	C	G
8	chr8_79955764	0	79955764	A	C
8	chr8_79986598	0	79986598	C	G
8	chr8_79995749	0	79995749	A	C
8	chr8_80005182	0	80005182	A	T
8	chr8_80010041	0	80010041	C	A
8	chr8_80014090	0	80014090	C	A
8	chr8_80037075	0	80037075	T	G
8	chr8_80065734	0	80065734	C	A
8	chr8_80065879	0	80065879	G	T
8	chr8_80081079	0	80081079	G	C
8	chr8_80087840	0	80087840	T	G
8	chr8_80108880	0	80108880	A	C
8	chr8_80110452	0	80110452	C	G
8	chr8_80158828	0	80158828	A	T
8	chr8_80175614	0	80175614	C	G
8	chr8_80188070	0	80188070	G	T
8	chr8_80192303	0	80192303	T	G
8	chr8_80196515	0	80196515	C	G
8	chr8_80211837	0	80211837	A	C
8	chr8_80220206	0	80220206	G	T
8	chr8_80241566	0	80241566	C	A
8	chr8_80300652	0	80300652	T	G
8	chr8_80316845	0	80316845	C	A
8	chr8_80337052	0	80337052	G	C
8	chr8_80345146	0	80345146	T	G
8	chr8_80353838	0	80353838	C	G
8	chr8_80354903	0	80354903	A	C
8	chr8_80359658	0	80359658	T	G
8	chr8_80429846	0	80429846	G	C
8	chr8_80434422	0	80434422	G	C
8	chr8_80442173	0	80442173	A	C
8	chr8_80468853	0	80468853	T	G
8	chr8_80469026	0	80469026	C	A
8	chr8_80471072	0	80471072	A	T
8	chr8_80486689	0	80486689	G	C
8	chr8_80488394	0	80488394	A	T
8	chr8_80494014	0	80494014	G	T
8	chr8_80541262	0	80541262	T	A
8	chr8_80580664	0	80580664	T	G
8	chr8_80609054	0	80609054	A	T
8	chr8_80614424	0	80614424	G	C
8	chr8_80633644	0	80633644	A	C
8	chr8_80655018	0	80655018	T	G
8	chr8_80672014	0	80672014	C	G
8	chr8_80673023	0	80673023	C	A
8	chr8_80687212	0	80687212	C	G
8	chr8_80697504	0	80697504	G	C
8	chr8_80709243	0	80709243	A	C
8	chr8_80715483	0	80715483	A	C
8	chr8_80716568	0	80716568	T	A
8	chr8_80728252	0	80728252	C	A
8	chr8_80750504	0	80750504	A	T
8	chr8_80751919	0	80751919	G	C
8	chr8_80755206	0	80755206	T	G
8	chr8_80769894	0	80769894	G	C
8	chr8_80780014	0	80780014	T	G
8	chr8_80792990	0	80792990	A	C
8	chr8_80801357	0	80801357	T	A
8	chr8_80844003	0	80844003	C	A
8	chr8_80847750	0	80847750	A	C
8	chr8_80934585	0	80934585	A	C
8	chr8_80943206	0	80943206	G	C
8	chr8_81003004	0	81003004	T	A
8	chr8_81017101	0	81017101	A	C
8	chr8_81020841	0	81020841	G	T
8	chr8_81033628	0	81033628	T	A
8	chr8_81056209	0	81056209	A	C
8	chr8_81073323	0	81073323	C	A
8	chr8_81115576	0	81115576	G	T
8	chr8_81117313	0	81117313	G	C
8	chr8_81149392	0	81149392	T	G
8	chr8_81149497	0	81149497	G	T
8	chr8_81165117	0	81165117	C	G
8	chr8_81212034	0	81212034	C	G
8	chr8_81212178	0	81212178	A	T
8	chr8_81224603	0	81224603	T	G
8	chr8_81261237	0	81261237	G	T
8	chr8_81267534	0	81267534	C	A
8	chr8_81277574	0	81277574	G	C
8	chr8_81282062	0	81282062	T	G
8	chr8_81284469	0	81284469	C	A
8	chr8_81295607	0	81295607	T	G
8	chr8_81305024	0	81305024	C	A
8	chr8_81321390	0	81321390	G	T
8	chr8_81335996	0	81335996	C	G
8	chr8_81371889	0	81371889	G	T
8	chr8_81373770	0	81373770	T	G
8	chr8_81395368	0	81395368	C	A
8	chr8_81408640	0	81408640	G	T
8	chr8_81435073	0	81435073	T	A
8	chr8_81512759	0	81512759	A	C
8	chr8_81628135	0	81628135	A	C
8	chr8_81660003	0	81660003	T	G
8	chr8_81668231	0	81668231	T	G
8	chr8_81672096	0	81672096	C	A
8	chr8_81677863	0	81677863	G	C
8	chr8_81679370	0	81679370	A	C
8	chr8_81680639	0	81680639	G	T
8	chr8_81687075	0	81687075	A	C
8	chr8_81691949	0	81691949	C	G
8	chr8_81753675	0	81753675	A	T
8	chr8_81758350	0	81758350	C	G
8	chr8_81772648	0	81772648	G	T
8	chr8_81816909	0	81816909	T	A
8	chr8_81835272	0	81835272	G	T
8	chr8_81852908	0	81852908	T	A
8	chr8_81853641	0	81853641	C	A
8	chr8_81858875	0	81858875	G	T
8	chr8_81858952	0	81858952	C	G
8	chr8_81916079	0	81916079	A	C
8	chr8_81939938	0	81939938	T	A
8	chr8_81954763	0	81954763	G	T
8	chr8_81997813	0	81997813	G	T
8	chr8_82020144	0	82020144	G	T
8	chr8_82022198	0	82022198	A	T
8	chr8_82025401	0	82025401	A	T
8	chr8_82127815	0	82127815	G	T
8	chr8_82131608	0	82131608	C	A
8	chr8_82162112	0	82162112	T	A
8	chr8_82181087	0	82181087	A	C
8	chr8_82183225	0	82183225	T	G
8	chr8_82204291	0	82204291	C	A
8	chr8_82229010	0	82229010	A	T
8	chr8_82230288	0	82230288	G	T
8	chr8_82230453	0	82230453	C	A
8	chr8_82245674	0	82245674	G	T
8	chr8_82268294	0	82268294	T	G
8	chr8_82271448	0	82271448	T	G
8	chr8_82288944	0	82288944	T	G
8	chr8_82297921	0	82297921	T	G
8	chr8_82298715	0	82298715	C	G
8	chr8_82301193	0	82301193	A	T
8	chr8_82301570	0	82301570	T	G
8	chr8_82309998	0	82309998	A	T
8	chr8_82324750	0	82324750	C	A
8	chr8_82334268	0	82334268	C	G
8	chr8_82346650	0	82346650	T	G
8	chr8_82361730	0	82361730	G	T
8	chr8_82362173	0	82362173	A	C
8	chr8_82362340	0	82362340	G	C
8	chr8_82407508	0	82407508	G	C
8	chr8_82409361	0	82409361	A	C
8	chr8_82519256	0	82519256	G	T
8	chr8_82521603	0	82521603	C	A
8	chr8_82575461	0	82575461	G	T
8	chr8_82576095	0	82576095	A	C
8	chr8_82589590	0	82589590	A	T
8	chr8_82595051	0	82595051	G	T
8	chr8_82596790	0	82596790	G	C
8	chr8_82630433	0	82630433	C	G
8	chr8_82630877	0	82630877	G	T
8	chr8_82654342	0	82654342	C	A
8	chr8_82671048	0	82671048	A	C
8	chr8_82677737	0	82677737	T	G
8	chr8_82682454	0	82682454	T	G
8	chr8_82700412	0	82700412	C	G
8	chr8_82730487	0	82730487	G	T
8	chr8_82765997	0	82765997	C	A
8	chr8_82790125	0	82790125	T	A
8	chr8_82818985	0	82818985	T	G
8	chr8_82824577	0	82824577	G	T
8	chr8_82838697	0	82838697	C	G
8	chr8_82838743	0	82838743	A	T
8	chr8_82844135	0	82844135	A	C
8	chr8_82854857	0	82854857	G	T
8	chr8_82886194	0	82886194	C	G
8	chr8_82893952	0	82893952	C	A
8	chr8_82902538	0	82902538	G	T
8	chr8_82915550	0	82915550	G	C
8	chr8_82932942	0	82932942	A	C
8	chr8_82951006	0	82951006	T	G
8	chr8_82964526	0	82964526	G	C
8	chr8_83007833	0	83007833	G	C
8	chr8_83021538	0	83021538	G	T
8	chr8_83083946	0	83083946	C	G
8	chr8_83110773	0	83110773	T	A
8	chr8_83124962	0	83124962	A	C
8	chr8_83126755	0	83126755	T	A
8	chr8_83186754	0	83186754	C	A
8	chr8_83201221	0	83201221	C	A
8	chr8_83242194	0	83242194	A	C
8	chr8_83292898	0	83292898	C	A
8	chr8_83294236	0	83294236	C	G
8	chr8_83296236	0	83296236	A	T
8	chr8_83325638	0	83325638	G	T
8	chr8_83329569	0	83329569	T	G
8	chr8_83333854	0	83333854	C	G
8	chr8_83363063	0	83363063	C	G
8	chr8_83383960	0	83383960	G	T
8	chr8_83394378	0	83394378	G	C
8	chr8_83484382	0	83484382	G	T
8	chr8_83486213	0	83486213	T	A
8	chr8_83493278	0	83493278	A	T
8	chr8_83512637	0	83512637	A	C
8	chr8_83537335	0	83537335	C	A
8	chr8_83573958	0	83573958	T	A
8	chr8_83591518	0	83591518	G	T
8	chr8_83600136	0	83600136	G	C
8	chr8_83602846	0	83602846	C	G
8	chr8_83604916	0	83604916	G	C
8	chr8_83619190	0	83619190	T	A
8	chr8_83658238	0	83658238	A	T
8	chr8_83658406	0	83658406	C	G
8	chr8_83665028	0	83665028	C	G
8	chr8_83672876	0	83672876	T	G
8	chr8_83691175	0	83691175	A	T
8	chr8_83727363	0	83727363	T	A
8	chr8_83729331	0	83729331	G	T
8	chr8_83742471	0	83742471	G	C
8	chr8_83781252	0	83781252	C	A
8	chr8_83805332	0	83805332	T	G
8	chr8_83812641	0	83812641	C	A
8	chr8_83815899	0	83815899	C	A
8	chr8_83825976	0	83825976	T	A
8	chr8_83837361	0	83837361	A	C
8	chr8_83860843	0	83860843	T	G
8	chr8_83898572	0	83898572	T	G
8	chr8_83949439	0	83949439	A	T
8	chr8_83959186	0	83959186	A	C
8	chr8_83966723	0	83966723	C	A
8	chr8_83967792	0	83967792	G	C
8	chr8_83974426	0	83974426	G	C
8	chr8_83976670	0	83976670	G	T
8	chr8_84021232	0	84021232	T	G
8	chr8_84067372	0	84067372	T	G
8	chr8_84119188	0	84119188	T	A
8	chr8_84162537	0	84162537	A	C
8	chr8_84162568	0	84162568	C	A
8	chr8_84215371	0	84215371	A	T
8	chr8_84292143	0	84292143	C	A
8	chr8_84309450	0	84309450	G	T
8	chr8_84312931	0	84312931	T	G
8	chr8_84313779	0	84313779	A	C
8	chr8_84324978	0	84324978	G	T
8	chr8_84338818	0	84338818	A	C
8	chr8_84359580	0	84359580	A	T
8	chr8_84361560	0	84361560	T	A
8	chr8_84369380	0	84369380	A	C
8	chr8_84375851	0	84375851	T	A
8	chr8_84436974	0	84436974	T	G
8	chr8_84447092	0	84447092	C	G
8	chr8_84447180	0	84447180	C	G
8	chr8_84447974	0	84447974	C	A
8	chr8_84483188	0	84483188	A	C
8	chr8_84537467	0	84537467	A	T
8	chr8_84590719	0	84590719	C	A
8	chr8_84594972	0	84594972	T	A
8	chr8_84602192	0	84602192	G	T
8	chr8_84609491	0	84609491	C	G
8	chr8_84627068	0	84627068	T	G
8	chr8_84632163	0	84632163	T	G
8	chr8_84637947	0	84637947	G	C
8	chr8_84683982	0	84683982	G	C
8	chr8_84699599	0	84699599	C	A
8	chr8_84754867	0	84754867	C	A
8	chr8_84757351	0	84757351	T	G
8	chr8_84807387	0	84807387	A	T
8	chr8_84831429	0	84831429	C	G
8	chr8_84847579	0	84847579	A	T
8	chr8_84886972	0	84886972	C	G
8	chr8_84892076	0	84892076	A	T
8	chr8_84928267	0	84928267	G	C
8	chr8_84936634	0	84936634	A	T
8	chr8_84941355	0	84941355	T	A
8	chr8_84952506	0	84952506	T	A
8	chr8_84973357	0	84973357	G	T
8	chr8_85009547	0	85009547	T	G
8	chr8_85012505	0	85012505	G	C
8	chr8_85052111	0	85052111	C	G
8	chr8_85102587	0	85102587	C	A
8	chr8_85114765	0	85114765	G	C
8	chr8_85149304	0	85149304	G	T
8	chr8_85172177	0	85172177	C	A
8	chr8_85219228	0	85219228	C	A
8	chr8_85221948	0	85221948	C	A
8	chr8_85235767	0	85235767	T	G
8	chr8_85245877	0	85245877	C	A
8	chr8_85265046	0	85265046	C	G
8	chr8_85269330	0	85269330	A	C
8	chr8_85270798	0	85270798	G	T
8	chr8_85308675	0	85308675	C	G
8	chr8_85321035	0	85321035	A	C
8	chr8_85324341	0	85324341	G	T
8	chr8_85340660	0	85340660	G	T
8	chr8_85346921	0	85346921	C	G
8	chr8_85372278	0	85372278	T	G
8	chr8_85385434	0	85385434	A	T
8	chr8_85398890	0	85398890	C	A
8	chr8_85399056	0	85399056	C	G
8	chr8_85409367	0	85409367	T	G
8	chr8_85420052	0	85420052	A	C
8	chr8_85442331	0	85442331	G	C
8	chr8_85480840	0	85480840	A	T
8	chr8_85515726	0	85515726	A	C
8	chr8_85550396	0	85550396	G	C
8	chr8_85557554	0	85557554	T	G
8	chr8_85575324	0	85575324	C	A
8	chr8_85584105	0	85584105	C	A
8	chr8_85584636	0	85584636	C	A
8	chr8_85596709	0	85596709	G	T
8	chr8_85620135	0	85620135	G	C
8	chr8_85626841	0	85626841	A	C
8	chr8_85632015	0	85632015	G	C
8	chr8_85639130	0	85639130	A	C
8	chr8_85640651	0	85640651	G	T
8	chr8_85640820	0	85640820	G	T
8	chr8_85678431	0	85678431	C	G
8	chr8_85700720	0	85700720	T	G
8	chr8_85706356	0	85706356	A	C
8	chr8_85741201	0	85741201	G	T
8	chr8_85745699	0	85745699	C	A
8	chr8_85769134	0	85769134	T	A
8	chr8_85782615	0	85782615	A	T
8	chr8_85788405	0	85788405	G	T
8	chr8_85796438	0	85796438	C	A
8	chr8_85801184	0	85801184	C	G
8	chr8_85802736	0	85802736	G	T
8	chr8_85816615	0	85816615	G	T
8	chr8_85821605	0	85821605	G	C
8	chr8_85827722	0	85827722	C	G
8	chr8_85835717	0	85835717	G	C
8	chr8_85852250	0	85852250	G	C
8	chr8_85872207	0	85872207	A	C
8	chr8_85877101	0	85877101	C	A
8	chr8_85905700	0	85905700	A	C
8	chr8_85922286	0	85922286	G	C
8	chr8_85927166	0	85927166	A	T
8	chr8_86008479	0	86008479	A	T
8	chr8_86010330	0	86010330	G	C
8	chr8_86031400	0	86031400	T	G
8	chr8_86040684	0	86040684	A	C
8	chr8_86052596	0	86052596	T	A
8	chr8_86065723	0	86065723	A	C
8	chr8_86066713	0	86066713	G	C
8	chr8_86077351	0	86077351	C	G
8	chr8_86102140	0	86102140	T	A
8	chr8_86110213	0	86110213	G	T
8	chr8_86123851	0	86123851	G	C
8	chr8_86165142	0	86165142	T	G
8	chr8_86174478	0	86174478	G	C
8	chr8_86207124	0	86207124	A	C
8	chr8_86212599	0	86212599	G	C
8	chr8_86230614	0	86230614	A	C
8	chr8_86255650	0	86255650	T	G
8	chr8_86255718	0	86255718	G	C
8	chr8_86264105	0	86264105	G	C
8	chr8_86282916	0	86282916	A	C
8	chr8_86307682	0	86307682	G	T
8	chr8_86323687	0	86323687	C	G
8	chr8_86330288	0	86330288	T	A
8	chr8_86400966	0	86400966	T	A
8	chr8_86473807	0	86473807	G	C
8	chr8_86474059	0	86474059	A	T
8	chr8_86476049	0	86476049	G	C
8	chr8_86512471	0	86512471	G	C
8	chr8_86541591	0	86541591	A	C
8	chr8_86549921	0	86549921	A	T
8	chr8_86558959	0	86558959	C	G
8	chr8_86583960	0	86583960	C	G
8	chr8_86610380	0	86610380	T	G
8	chr8_86611677	0	86611677	A	C
8	chr8_86622963	0	86622963	A	C
8	chr8_86640538	0	86640538	A	C
8	chr8_86674789	0	86674789	T	G
8	chr8_86694205	0	86694205	T	G
8	chr8_86697913	0	86697913	A	C
8	chr8_86719037	0	86719037	C	G
8	chr8_86720775	0	86720775	C	G
8	chr8_86724398	0	86724398	G	T
8	chr8_86754287	0	86754287	C	G
8	chr8_86810238	0	86810238	C	G
8	chr8_86838051	0	86838051	G	T
8	chr8_86867563	0	86867563	T	A
8	chr8_86907725	0	86907725	C	G
8	chr8_86908774	0	86908774	A	C
8	chr8_86912204	0	86912204	T	G
8	chr8_86912322	0	86912322	G	C
8	chr8_86916872	0	86916872	A	C
8	chr8_87001297	0	87001297	A	C
8	chr8_87001484	0	87001484	G	C
8	chr8_87016207	0	87016207	G	T
8	chr8_87016265	0	87016265	A	T
8	chr8_87021170	0	87021170	C	A
8	chr8_87187733	0	87187733	G	T
8	chr8_87193335	0	87193335	A	T
8	chr8_87198530	0	87198530	G	C
8	chr8_87219615	0	87219615	T	A
8	chr8_87220335	0	87220335	A	T
8	chr8_87227220	0	87227220	T	A
8	chr8_87275574	0	87275574	G	T
8	chr8_87277970	0	87277970	T	G
8	chr8_87280404	0	87280404	G	T
8	chr8_87281636	0	87281636	C	G
8	chr8_87297428	0	87297428	T	G
8	chr8_87317384	0	87317384	A	C
8	chr8_87320086	0	87320086	G	T
8	chr8_87334050	0	87334050	A	T
8	chr8_87346565	0	87346565	G	C
8	chr8_87354560	0	87354560	A	C
8	chr8_87364206	0	87364206	T	G
8	chr8_87384463	0	87384463	C	A
8	chr8_87423937	0	87423937	C	G
8	chr8_87427617	0	87427617	G	C
8	chr8_87439158	0	87439158	C	G
8	chr8_87455116	0	87455116	G	C
8	chr8_87461232	0	87461232	T	A
8	chr8_87465138	0	87465138	T	A
8	chr8_87481425	0	87481425	G	T
8	chr8_87483709	0	87483709	C	A
8	chr8_87508481	0	87508481	G	T
8	chr8_87517702	0	87517702	G	T
8	chr8_87520609	0	87520609	A	C
8	chr8_87540063	0	87540063	G	T
8	chr8_87540548	0	87540548	C	A
8	chr8_87552228	0	87552228	C	G
8	chr8_87552243	0	87552243	A	C
8	chr8_87592356	0	87592356	G	C
8	chr8_87611630	0	87611630	A	C
8	chr8_87616880	0	87616880	C	A
8	chr8_87625418	0	87625418	A	C
8	chr8_87638401	0	87638401	C	G
8	chr8_87672246	0	87672246	G	C
8	chr8_87676969	0	87676969	T	A
8	chr8_87699744	0	87699744	C	G
8	chr8_87741432	0	87741432	C	A
8	chr8_87753368	0	87753368	C	A
8	chr8_87772308	0	87772308	T	G
8	chr8_87831488	0	87831488	A	C
8	chr8_87838385	0	87838385	G	C
8	chr8_87848923	0	87848923	G	T
8	chr8_87853677	0	87853677	G	T
8	chr8_87877535	0	87877535	T	A
8	chr8_87878163	0	87878163	C	A
8	chr8_87881067	0	87881067	C	A
8	chr8_87882843	0	87882843	G	T
8	chr8_87914752	0	87914752	G	T
8	chr8_87924762	0	87924762	A	T
8	chr8_87931067	0	87931067	T	A
8	chr8_87941394	0	87941394	C	G
8	chr8_87952764	0	87952764	G	T
8	chr8_87965684	0	87965684	C	A
8	chr8_87975896	0	87975896	C	A
8	chr8_87985622	0	87985622	G	C
8	chr8_87995041	0	87995041	A	T
8	chr8_87997139	0	87997139	A	T
8	chr8_88070756	0	88070756	A	T
8	chr8_88093403	0	88093403	A	C
8	chr8_88107561	0	88107561	T	A
8	chr8_88122659	0	88122659	A	T
8	chr8_88125850	0	88125850	G	C
8	chr8_88132955	0	88132955	T	G
8	chr8_88140989	0	88140989	T	G
8	chr8_88185150	0	88185150	A	C
8	chr8_88207941	0	88207941	G	T
8	chr8_88212179	0	88212179	T	G
8	chr8_88226079	0	88226079	C	G
8	chr8_88236389	0	88236389	G	T
8	chr8_88238886	0	88238886	A	C
8	chr8_88241382	0	88241382	G	C
8	chr8_88244318	0	88244318	C	G
8	chr8_88257637	0	88257637	G	T
8	chr8_88273087	0	88273087	C	A
8	chr8_88295222	0	88295222	C	A
8	chr8_88301478	0	88301478	T	A
8	chr8_88319318	0	88319318	G	T
8	chr8_88323095	0	88323095	A	C
8	chr8_88334406	0	88334406	G	T
8	chr8_88345492	0	88345492	C	G
8	chr8_88352445	0	88352445	T	A
8	chr8_88399586	0	88399586	G	C
8	chr8_88400273	0	88400273	C	A
8	chr8_88409780	0	88409780	C	G
8	chr8_88437339	0	88437339	G	T
8	chr8_88454660	0	88454660	T	A
8	chr8_88468782	0	88468782	G	T
8	chr8_88471755	0	88471755	A	C
8	chr8_88476955	0	88476955	G	T
8	chr8_88493365	0	88493365	C	A
8	chr8_88513434	0	88513434	A	C
8	chr8_88513972	0	88513972	T	G
8	chr8_88515111	0	88515111	C	G
8	chr8_88522156	0	88522156	G	C
8	chr8_88534987	0	88534987	C	A
8	chr8_88551248	0	88551248	A	C
8	chr8_88564074	0	88564074	T	G
8	chr8_88566483	0	88566483	C	G
8	chr8_88567027	0	88567027	T	G
8	chr8_88589619	0	88589619	G	C
8	chr8_88647387	0	88647387	G	C
8	chr8_88664239	0	88664239	T	A
8	chr8_88725188	0	88725188	A	C
8	chr8_88735192	0	88735192	G	C
8	chr8_88748611	0	88748611	C	G
8	chr8_88748900	0	88748900	G	T
8	chr8_88752051	0	88752051	A	C
8	chr8_88772469	0	88772469	G	T
8	chr8_88775960	0	88775960	A	C
8	chr8_88792851	0	88792851	T	A
8	chr8_88817143	0	88817143	A	C
8	chr8_88839525	0	88839525	C	G
8	chr8_88854783	0	88854783	T	A
8	chr8_88859001	0	88859001	T	A
8	chr8_88888894	0	88888894	C	G
8	chr8_88899614	0	88899614	C	A
8	chr8_88909484	0	88909484	T	G
8	chr8_88913158	0	88913158	C	A
8	chr8_88918751	0	88918751	C	G
8	chr8_88925032	0	88925032	T	A
8	chr8_88952547	0	88952547	T	G
8	chr8_88970982	0	88970982	C	G
8	chr8_89054178	0	89054178	G	T
8	chr8_89134688	0	89134688	G	C
8	chr8_89165185	0	89165185	G	C
8	chr8_89192560	0	89192560	A	T
8	chr8_89194803	0	89194803	T	A
8	chr8_89198094	0	89198094	C	G
8	chr8_89201106	0	89201106	G	C
8	chr8_89218311	0	89218311	G	T
8	chr8_89311587	0	89311587	A	C
8	chr8_89340526	0	89340526	G	T
8	chr8_89379053	0	89379053	G	T
8	chr8_89385403	0	89385403	G	C
8	chr8_89439115	0	89439115	A	T
8	chr8_89467511	0	89467511	G	C
8	chr8_89486826	0	89486826	T	G
8	chr8_89491290	0	89491290	A	C
8	chr8_89491604	0	89491604	C	G
8	chr8_89506686	0	89506686	A	C
8	chr8_89508570	0	89508570	T	A
8	chr8_89582612	0	89582612	T	A
8	chr8_89595691	0	89595691	G	C
8	chr8_89605780	0	89605780	G	T
8	chr8_89610192	0	89610192	C	A
8	chr8_89614527	0	89614527	T	A
8	chr8_89643062	0	89643062	G	T
8	chr8_89650541	0	89650541	G	T
8	chr8_89660158	0	89660158	T	A
8	chr8_89664234	0	89664234	C	G
8	chr8_89679072	0	89679072	G	C
8	chr8_89679162	0	89679162	T	A
8	chr8_89684826	0	89684826	G	C
8	chr8_89731321	0	89731321	A	T
8	chr8_89742670	0	89742670	G	C
8	chr8_89760641	0	89760641	G	C
8	chr8_89784389	0	89784389	C	G
8	chr8_89790187	0	89790187	A	T
8	chr8_89797856	0	89797856	G	T
8	chr8_89813560	0	89813560	C	G
8	chr8_89817510	0	89817510	C	A
8	chr8_89825845	0	89825845	C	G
8	chr8_89839606	0	89839606	A	C
8	chr8_89852394	0	89852394	G	C
8	chr8_89871935	0	89871935	T	G
8	chr8_89882432	0	89882432	A	C
8	chr8_89912738	0	89912738	C	A
8	chr8_89914870	0	89914870	A	C
8	chr8_89932932	0	89932932	C	A
8	chr8_89938956	0	89938956	G	C
8	chr8_89941909	0	89941909	C	G
8	chr8_89943505	0	89943505	G	T
8	chr8_89950302	0	89950302	T	G
8	chr8_89955986	0	89955986	G	C
8	chr8_89967151	0	89967151	A	T
8	chr8_89976823	0	89976823	T	G
8	chr8_89977629	0	89977629	C	A
8	chr8_89990858	0	89990858	C	G
8	chr8_89999294	0	89999294	G	T
8	chr8_90005327	0	90005327	G	T
8	chr8_90045111	0	90045111	G	T
8	chr8_90045354	0	90045354	A	C
8	chr8_90046888	0	90046888	A	T
8	chr8_90047943	0	90047943	A	C
8	chr8_90050145	0	90050145	T	G
8	chr8_90062356	0	90062356	T	G
8	chr8_90065860	0	90065860	G	C
8	chr8_90085382	0	90085382	T	G
8	chr8_90146100	0	90146100	T	G
8	chr8_90147841	0	90147841	T	G
8	chr8_90150216	0	90150216	T	G
8	chr8_90157285	0	90157285	C	A
8	chr8_90174478	0	90174478	A	C
8	chr8_90177036	0	90177036	C	A
8	chr8_90181822	0	90181822	A	T
8	chr8_90229649	0	90229649	T	A
8	chr8_90236834	0	90236834	G	C
8	chr8_90276444	0	90276444	C	G
8	chr8_90295775	0	90295775	T	G
8	chr8_90300970	0	90300970	T	G
8	chr8_90306122	0	90306122	G	T
8	chr8_90308668	0	90308668	C	G
8	chr8_90319104	0	90319104	G	C
8	chr8_90358761	0	90358761	C	G
8	chr8_90362119	0	90362119	C	A
8	chr8_90373193	0	90373193	G	T
8	chr8_90376255	0	90376255	C	A
8	chr8_90380630	0	90380630	A	T
8	chr8_90383945	0	90383945	G	T
8	chr8_90419303	0	90419303	G	C
8	chr8_90420024	0	90420024	C	G
8	chr8_90475023	0	90475023	A	C
8	chr8_90480308	0	90480308	A	T
8	chr8_90481293	0	90481293	G	C
8	chr8_90490467	0	90490467	A	C
8	chr8_90498073	0	90498073	T	A
8	chr8_90502976	0	90502976	A	T
8	chr8_90532982	0	90532982	A	C
8	chr8_90535809	0	90535809	G	C
8	chr8_90556227	0	90556227	C	G
8	chr8_90557439	0	90557439	G	C
8	chr8_90560207	0	90560207	C	G
8	chr8_90564864	0	90564864	T	A
8	chr8_90565099	0	90565099	G	C
8	chr8_90581156	0	90581156	G	T
8	chr8_90602631	0	90602631	G	T
8	chr8_90631223	0	90631223	C	G
8	chr8_90643824	0	90643824	C	G
8	chr8_90645272	0	90645272	G	T
8	chr8_90661887	0	90661887	T	G
8	chr8_90698604	0	90698604	T	G
8	chr8_90715615	0	90715615	C	G
8	chr8_90774099	0	90774099	C	G
8	chr8_90783442	0	90783442	T	G
8	chr8_90798277	0	90798277	G	T
8	chr8_90804479	0	90804479	A	C
8	chr8_90811731	0	90811731	T	G
8	chr8_90814526	0	90814526	G	T
8	chr8_90820279	0	90820279	A	T
8	chr8_90821639	0	90821639	G	T
8	chr8_90828861	0	90828861	C	G
8	chr8_90834838	0	90834838	T	G
8	chr8_90845193	0	90845193	G	C
8	chr8_90854732	0	90854732	T	G
8	chr8_90859579	0	90859579	C	G
8	chr8_90885535	0	90885535	A	T
8	chr8_90892350	0	90892350	T	G
8	chr8_90906722	0	90906722	C	G
8	chr8_90908011	0	90908011	A	T
8	chr8_90962795	0	90962795	C	A
8	chr8_91002426	0	91002426	C	G
8	chr8_91004944	0	91004944	G	T
8	chr8_91050777	0	91050777	C	A
8	chr8_91061213	0	91061213	C	G
8	chr8_91066047	0	91066047	C	G
8	chr8_91075827	0	91075827	T	G
8	chr8_91090808	0	91090808	C	G
8	chr8_91113290	0	91113290	G	T
8	chr8_91114264	0	91114264	G	C
8	chr8_91116892	0	91116892	T	G
8	chr8_91119961	0	91119961	G	C
8	chr8_91200781	0	91200781	A	C
8	chr8_91207439	0	91207439	C	A
8	chr8_91207796	0	91207796	G	C
8	chr8_91226636	0	91226636	C	A
8	chr8_91227802	0	91227802	T	A
8	chr8_91228298	0	91228298	G	C
8	chr8_91238817	0	91238817	A	T
8	chr8_91249499	0	91249499	G	T
8	chr8_91250270	0	91250270	C	A
8	chr8_91251325	0	91251325	C	A
8	chr8_91253460	0	91253460	A	T
8	chr8_91260660	0	91260660	T	G
8	chr8_91286192	0	91286192	A	T
8	chr8_91292442	0	91292442	C	G
8	chr8_91297788	0	91297788	A	C
8	chr8_91323366	0	91323366	G	C
8	chr8_91342503	0	91342503	T	G
8	chr8_91356550	0	91356550	T	G
8	chr8_91374313	0	91374313	G	T
8	chr8_91377043	0	91377043	G	T
8	chr8_91381929	0	91381929	G	T
8	chr8_91384120	0	91384120	G	T
8	chr8_91407889	0	91407889	G	T
8	chr8_91448182	0	91448182	T	A
8	chr8_91508210	0	91508210	G	T
8	chr8_91553815	0	91553815	C	A
8	chr8_91631973	0	91631973	A	C
8	chr8_91659859	0	91659859	G	C
8	chr8_91685678	0	91685678	T	A
8	chr8_91709189	0	91709189	T	G
8	chr8_91718747	0	91718747	A	T
8	chr8_91724242	0	91724242	T	G
8	chr8_91729918	0	91729918	T	G
8	chr8_91740303	0	91740303	A	T
8	chr8_91756477	0	91756477	C	G
8	chr8_91759973	0	91759973	T	G
8	chr8_91773242	0	91773242	G	C
8	chr8_91781161	0	91781161	A	C
8	chr8_91781877	0	91781877	T	G
8	chr8_91783322	0	91783322	G	T
8	chr8_91804240	0	91804240	G	T
8	chr8_91809999	0	91809999	A	T
8	chr8_91820330	0	91820330	T	G
8	chr8_91846380	0	91846380	C	G
8	chr8_91856095	0	91856095	A	C
8	chr8_91892441	0	91892441	T	A
8	chr8_91892687	0	91892687	C	G
8	chr8_91918527	0	91918527	T	G
8	chr8_91927163	0	91927163	A	C
8	chr8_91928216	0	91928216	G	C
8	chr8_91936579	0	91936579	A	C
8	chr8_91954622	0	91954622	A	C
8	chr8_91958203	0	91958203	C	G
8	chr8_91980556	0	91980556	A	T
8	chr8_91988065	0	91988065	C	G
8	chr8_91989161	0	91989161	C	G
8	chr8_91992774	0	91992774	G	C
8	chr8_91993688	0	91993688	G	T
8	chr8_91996842	0	91996842	T	G
8	chr8_92019057	0	92019057	G	T
8	chr8_92027849	0	92027849	C	G
8	chr8_92029859	0	92029859	G	T
8	chr8_92030231	0	92030231	G	C
8	chr8_92031366	0	92031366	A	C
8	chr8_92047620	0	92047620	A	T
8	chr8_92051709	0	92051709	A	C
8	chr8_92055885	0	92055885	A	C
8	chr8_92071547	0	92071547	C	A
8	chr8_92102554	0	92102554	C	A
8	chr8_92130303	0	92130303	G	T
8	chr8_92131410	0	92131410	T	G
8	chr8_92133040	0	92133040	A	C
8	chr8_92133827	0	92133827	C	A
8	chr8_92157782	0	92157782	C	G
8	chr8_92163150	0	92163150	G	C
8	chr8_92172922	0	92172922	T	G
8	chr8_92182538	0	92182538	C	A
8	chr8_92197105	0	92197105	T	G
8	chr8_92201533	0	92201533	C	G
8	chr8_92208684	0	92208684	A	C
8	chr8_92216700	0	92216700	G	C
8	chr8_92236121	0	92236121	G	T
8	chr8_92253401	0	92253401	A	T
8	chr8_92256563	0	92256563	A	C
8	chr8_92257532	0	92257532	A	C
8	chr8_92268123	0	92268123	T	A
8	chr8_92274417	0	92274417	A	T
8	chr8_92280912	0	92280912	T	A
8	chr8_92301999	0	92301999	T	G
8	chr8_92307805	0	92307805	A	C
8	chr8_92323817	0	92323817	C	A
8	chr8_92330713	0	92330713	T	G
8	chr8_92335706	0	92335706	T	G
8	chr8_92339717	0	92339717	T	A
8	chr8_92341660	0	92341660	G	T
8	chr8_92347640	0	92347640	C	A
8	chr8_92349758	0	92349758	C	A
8	chr8_92356350	0	92356350	T	G
8	chr8_92358904	0	92358904	T	A
8	chr8_92361430	0	92361430	T	G
8	chr8_92395183	0	92395183	T	G
8	chr8_92399996	0	92399996	G	T
8	chr8_92432039	0	92432039	A	C
8	chr8_92452989	0	92452989	A	T
8	chr8_92478971	0	92478971	C	A
8	chr8_92480033	0	92480033	T	G
8	chr8_92483353	0	92483353	T	G
8	chr8_92484458	0	92484458	C	G
8	chr8_92487966	0	92487966	A	C
8	chr8_92488455	0	92488455	T	G
8	chr8_92524152	0	92524152	A	T
8	chr8_92524603	0	92524603	A	T
8	chr8_92549231	0	92549231	G	C
8	chr8_92552894	0	92552894	C	G
8	chr8_92554341	0	92554341	T	G
8	chr8_92567595	0	92567595	T	G
8	chr8_92574007	0	92574007	G	T
8	chr8_92596199	0	92596199	A	C
8	chr8_92622255	0	92622255	A	C
8	chr8_92628659	0	92628659	C	G
8	chr8_92632617	0	92632617	G	C
8	chr8_92641211	0	92641211	A	C
8	chr8_92678781	0	92678781	C	A
8	chr8_92683698	0	92683698	A	C
8	chr8_92698505	0	92698505	C	G
8	chr8_92706715	0	92706715	A	T
8	chr8_92716296	0	92716296	G	C
8	chr8_92729642	0	92729642	G	C
8	chr8_92738141	0	92738141	G	T
8	chr8_92748334	0	92748334	T	G
8	chr8_92753919	0	92753919	G	T
8	chr8_92761661	0	92761661	G	C
8	chr8_92781333	0	92781333	T	G
8	chr8_92781376	0	92781376	T	G
8	chr8_92797914	0	92797914	C	G
8	chr8_92813524	0	92813524	A	T
8	chr8_92837646	0	92837646	C	G
8	chr8_92862902	0	92862902	C	A
8	chr8_92877480	0	92877480	G	C
8	chr8_92882309	0	92882309	C	A
8	chr8_92915136	0	92915136	C	A
8	chr8_92922192	0	92922192	G	C
8	chr8_92923323	0	92923323	C	A
8	chr8_92938123	0	92938123	T	G
8	chr8_92941665	0	92941665	T	A
8	chr8_92952222	0	92952222	G	T
8	chr8_92967183	0	92967183	G	T
8	chr8_92976128	0	92976128	G	T
8	chr8_93004464	0	93004464	C	A
8	chr8_93053580	0	93053580	G	T
8	chr8_93073616	0	93073616	T	G
8	chr8_93141162	0	93141162	G	C
8	chr8_93149154	0	93149154	A	C
8	chr8_93156307	0	93156307	T	A
8	chr8_93165983	0	93165983	T	G
8	chr8_93181916	0	93181916	C	G
8	chr8_93182342	0	93182342	T	G
8	chr8_93193719	0	93193719	T	G
8	chr8_93201508	0	93201508	C	A
8	chr8_93215030	0	93215030	C	G
8	chr8_93215704	0	93215704	A	C
8	chr8_93259544	0	93259544	C	G
8	chr8_93267693	0	93267693	G	C
8	chr8_93268540	0	93268540	C	A
8	chr8_93288197	0	93288197	G	C
8	chr8_93298367	0	93298367	A	T
8	chr8_93300116	0	93300116	G	C
8	chr8_93306480	0	93306480	G	T
8	chr8_93318999	0	93318999	A	T
8	chr8_93321468	0	93321468	A	C
8	chr8_93335073	0	93335073	C	G
8	chr8_93335083	0	93335083	C	G
8	chr8_93349787	0	93349787	T	G
8	chr8_93353243	0	93353243	T	A
8	chr8_93353304	0	93353304	A	C
8	chr8_93374622	0	93374622	T	G
8	chr8_93378424	0	93378424	C	A
8	chr8_93395745	0	93395745	G	C
8	chr8_93396267	0	93396267	G	C
8	chr8_93400119	0	93400119	C	G
8	chr8_93412445	0	93412445	A	T
8	chr8_93414498	0	93414498	A	C
8	chr8_93439764	0	93439764	A	T
8	chr8_93440146	0	93440146	C	A
8	chr8_93451475	0	93451475	T	G
8	chr8_93472021	0	93472021	T	A
8	chr8_93480602	0	93480602	T	A
8	chr8_93484918	0	93484918	C	G
8	chr8_93493988	0	93493988	T	G
8	chr8_93498407	0	93498407	G	C
8	chr8_93507229	0	93507229	G	C
8	chr8_93563718	0	93563718	T	G
8	chr8_93566388	0	93566388	T	A
8	chr8_93573355	0	93573355	A	C
8	chr8_93579992	0	93579992	C	A
8	chr8_93592277	0	93592277	A	T
8	chr8_93637671	0	93637671	T	A
8	chr8_93653498	0	93653498	G	C
8	chr8_93672670	0	93672670	G	T
8	chr8_93680981	0	93680981	G	C
8	chr8_93682477	0	93682477	T	G
8	chr8_93709895	0	93709895	C	A
8	chr8_93719160	0	93719160	C	A
8	chr8_93739711	0	93739711	G	T
8	chr8_93776907	0	93776907	C	A
8	chr8_93799767	0	93799767	G	T
8	chr8_93810117	0	93810117	C	G
8	chr8_93815611	0	93815611	A	T
8	chr8_93821039	0	93821039	A	T
8	chr8_93825287	0	93825287	A	T
8	chr8_93863535	0	93863535	A	T
8	chr8_93873449	0	93873449	A	C
8	chr8_93915811	0	93915811	C	G
8	chr8_93916613	0	93916613	G	C
8	chr8_93934757	0	93934757	C	G
8	chr8_93935924	0	93935924	C	A
8	chr8_93936966	0	93936966	C	G
8	chr8_93964275	0	93964275	A	T
8	chr8_93982189	0	93982189	G	C
8	chr8_93989515	0	93989515	G	C
8	chr8_93994165	0	93994165	G	T
8	chr8_94000986	0	94000986	G	C
8	chr8_94035625	0	94035625	A	C
8	chr8_94041113	0	94041113	A	C
9	chr9_6901	0	6901	T	G
9	chr9_43818	0	43818	T	G
9	chr9_53048	0	53048	T	A
9	chr9_56271	0	56271	T	A
9	chr9_136577	0	136577	T	G
9	chr9_154039	0	154039	G	C
9	chr9_164119	0	164119	G	T
9	chr9_170529	0	170529	A	T
9	chr9_187688	0	187688	C	G
9	chr9_215451	0	215451	T	A
9	chr9_218372	0	218372	G	C
9	chr9_245639	0	245639	T	A
9	chr9_287095	0	287095	C	G
9	chr9_290364	0	290364	G	C
9	chr9_304691	0	304691	A	C
9	chr9_307334	0	307334	A	C
9	chr9_309670	0	309670	C	G
9	chr9_331660	0	331660	G	T
9	chr9_343775	0	343775	T	G
9	chr9_394087	0	394087	A	C
9	chr9_397060	0	397060	C	A
9	chr9_409940	0	409940	C	A
9	chr9_422533	0	422533	A	C
9	chr9_435593	0	435593	G	C
9	chr9_445132	0	445132	T	G
9	chr9_473087	0	473087	A	C
9	chr9_500555	0	500555	A	C
9	chr9_501999	0	501999	C	G
9	chr9_510778	0	510778	G	T
9	chr9_520022	0	520022	G	T
9	chr9_543255	0	543255	A	C
9	chr9_548280	0	548280	C	A
9	chr9_585116	0	585116	G	T
9	chr9_586061	0	586061	A	T
9	chr9_596697	0	596697	C	A
9	chr9_620432	0	620432	C	G
9	chr9_621547	0	621547	G	C
9	chr9_622997	0	622997	G	T
9	chr9_623770	0	623770	A	T
9	chr9_638045	0	638045	C	G
9	chr9_650047	0	650047	C	A
9	chr9_663411	0	663411	A	C
9	chr9_667835	0	667835	T	G
9	chr9_668639	0	668639	C	G
9	chr9_677731	0	677731	G	C
9	chr9_681695	0	681695	G	C
9	chr9_740732	0	740732	C	A
9	chr9_758250	0	758250	A	T
9	chr9_776719	0	776719	C	A
9	chr9_779294	0	779294	C	A
9	chr9_779416	0	779416	T	A
9	chr9_779614	0	779614	A	T
9	chr9_781126	0	781126	A	T
9	chr9_789388	0	789388	A	C
9	chr9_807211	0	807211	G	C
9	chr9_827182	0	827182	G	T
9	chr9_863889	0	863889	A	C
9	chr9_879733	0	879733	G	C
9	chr9_879767	0	879767	G	C
9	chr9_887330	0	887330	T	G
9	chr9_908501	0	908501	A	T
9	chr9_924457	0	924457	T	A
9	chr9_944833	0	944833	A	T
9	chr9_980734	0	980734	C	G
9	chr9_1001399	0	1001399	A	C
9	chr9_1007763	0	1007763	C	A
9	chr9_1011235	0	1011235	C	G
9	chr9_1034170	0	1034170	G	C
9	chr9_1046001	0	1046001	T	A
9	chr9_1066665	0	1066665	G	T
9	chr9_1075516	0	1075516	G	C
9	chr9_1117898	0	1117898	C	A
9	chr9_1121341	0	1121341	T	G
9	chr9_1140160	0	1140160	T	G
9	chr9_1143024	0	1143024	T	A
9	chr9_1167680	0	1167680	G	C
9	chr9_1172224	0	1172224	G	C
9	chr9_1173357	0	1173357	A	T
9	chr9_1183535	0	1183535	C	G
9	chr9_1188998	0	1188998	T	A
9	chr9_1205201	0	1205201	G	C
9	chr9_1246886	0	1246886	T	A
9	chr9_1258117	0	1258117	G	C
9	chr9_1261059	0	1261059	T	G
9	chr9_1262562	0	1262562	A	C
9	chr9_1296991	0	1296991	G	T
9	chr9_1321766	0	1321766	G	T
9	chr9_1324355	0	1324355	G	T
9	chr9_1343648	0	1343648	A	C
9	chr9_1344019	0	1344019	T	G
9	chr9_1344909	0	1344909	C	A
9	chr9_1345173	0	1345173	A	T
9	chr9_1348985	0	1348985	T	G
9	chr9_1389334	0	1389334	A	C
9	chr9_1394966	0	1394966	A	C
9	chr9_1425917	0	1425917	C	A
9	chr9_1426750	0	1426750	C	G
9	chr9_1496768	0	1496768	T	A
9	chr9_1537512	0	1537512	T	G
9	chr9_1538054	0	1538054	G	T
9	chr9_1562741	0	1562741	T	G
9	chr9_1573495	0	1573495	A	C
9	chr9_1600133	0	1600133	G	C
9	chr9_1601470	0	1601470	A	C
9	chr9_1634617	0	1634617	T	A
9	chr9_1634922	0	1634922	G	C
9	chr9_1660939	0	1660939	T	A
9	chr9_1685160	0	1685160	T	A
9	chr9_1718126	0	1718126	T	G
9	chr9_1744054	0	1744054	G	C
9	chr9_1754683	0	1754683	A	T
9	chr9_1833721	0	1833721	T	G
9	chr9_1863145	0	1863145	G	C
9	chr9_1873399	0	1873399	C	A
9	chr9_1883045	0	1883045	T	A
9	chr9_1914886	0	1914886	C	A
9	chr9_1920211	0	1920211	C	G
9	chr9_1932325	0	1932325	T	G
9	chr9_1935990	0	1935990	C	A
9	chr9_1975325	0	1975325	C	G
9	chr9_1988246	0	1988246	G	T
9	chr9_1996814	0	1996814	G	C
9	chr9_2050119	0	2050119	A	C
9	chr9_2062396	0	2062396	A	C
9	chr9_2128074	0	2128074	A	C
9	chr9_2128466	0	2128466	A	C
9	chr9_2147203	0	2147203	C	G
9	chr9_2148298	0	2148298	C	A
9	chr9_2170075	0	2170075	C	A
9	chr9_2171138	0	2171138	A	T
9	chr9_2195357	0	2195357	C	G
9	chr9_2203784	0	2203784	A	T
9	chr9_2219652	0	2219652	G	C
9	chr9_2222095	0	2222095	G	T
9	chr9_2234916	0	2234916	T	G
9	chr9_2236843	0	2236843	A	T
9	chr9_2258212	0	2258212	T	A
9	chr9_2269127	0	2269127	A	C
9	chr9_2271401	0	2271401	G	T
9	chr9_2289523	0	2289523	C	G
9	chr9_2303306	0	2303306	A	T
9	chr9_2306092	0	2306092	A	T
9	chr9_2342065	0	2342065	T	A
9	chr9_2351461	0	2351461	T	A
9	chr9_2362996	0	2362996	C	A
9	chr9_2375275	0	2375275	C	A
9	chr9_2377982	0	2377982	T	G
9	chr9_2383377	0	2383377	C	G
9	chr9_2384131	0	2384131	G	T
9	chr9_2388839	0	2388839	G	C
9	chr9_2398153	0	2398153	T	A
9	chr9_2398616	0	2398616	A	T
9	chr9_2446777	0	2446777	C	G
9	chr9_2452943	0	2452943	C	G
9	chr9_2487157	0	2487157	T	G
9	chr9_2496097	0	2496097	A	T
9	chr9_2515300	0	2515300	A	T
9	chr9_2520608	0	2520608	T	A
9	chr9_2522176	0	2522176	T	A
9	chr9_2541540	0	2541540	A	C
9	chr9_2565408	0	2565408	A	C
9	chr9_2585374	0	2585374	G	T
9	chr9_2593937	0	2593937	C	G
9	chr9_2595046	0	2595046	G	C
9	chr9_2621121	0	2621121	C	A
9	chr9_2627756	0	2627756	T	A
9	chr9_2629021	0	2629021	C	A
9	chr9_2638044	0	2638044	C	A
9	chr9_2675103	0	2675103	T	G
9	chr9_2691512	0	2691512	A	C
9	chr9_2714624	0	2714624	A	T
9	chr9_2731961	0	2731961	C	G
9	chr9_2745524	0	2745524	T	A
9	chr9_2753907	0	2753907	C	A
9	chr9_2760318	0	2760318	T	G
9	chr9_2764005	0	2764005	C	G
9	chr9_2772920	0	2772920	C	G
9	chr9_2775039	0	2775039	C	A
9	chr9_2776995	0	2776995	C	A
9	chr9_2811650	0	2811650	T	G
9	chr9_2817635	0	2817635	C	G
9	chr9_2845044	0	2845044	G	T
9	chr9_2863094	0	2863094	G	C
9	chr9_2870091	0	2870091	A	T
9	chr9_2886819	0	2886819	G	C
9	chr9_2891139	0	2891139	T	G
9	chr9_2898712	0	2898712	T	G
9	chr9_2938922	0	2938922	T	A
9	chr9_2946333	0	2946333	A	C
9	chr9_2948231	0	2948231	G	T
9	chr9_2983847	0	2983847	A	T
9	chr9_3009184	0	3009184	A	T
9	chr9_3041114	0	3041114	C	G
9	chr9_3042285	0	3042285	T	A
9	chr9_3080372	0	3080372	T	G
9	chr9_3087674	0	3087674	A	C
9	chr9_3096185	0	3096185	G	T
9	chr9_3102495	0	3102495	G	T
9	chr9_3123667	0	3123667	T	G
9	chr9_3139936	0	3139936	C	A
9	chr9_3195637	0	3195637	A	C
9	chr9_3205050	0	3205050	G	T
9	chr9_3218529	0	3218529	C	A
9	chr9_3218560	0	3218560	A	C
9	chr9_3238661	0	3238661	G	C
9	chr9_3321646	0	3321646	C	A
9	chr9_3328301	0	3328301	A	C
9	chr9_3341383	0	3341383	C	G
9	chr9_3375091	0	3375091	C	G
9	chr9_3389687	0	3389687	A	C
9	chr9_3397754	0	3397754	G	C
9	chr9_3399233	0	3399233	T	G
9	chr9_3410625	0	3410625	C	G
9	chr9_3439256	0	3439256	G	T
9	chr9_3440794	0	3440794	C	A
9	chr9_3452755	0	3452755	A	C
9	chr9_3486727	0	3486727	T	G
9	chr9_3505541	0	3505541	C	A
9	chr9_3515848	0	3515848	A	T
9	chr9_3533520	0	3533520	G	T
9	chr9_3535384	0	3535384	C	G
9	chr9_3549140	0	3549140	G	C
9	chr9_3568256	0	3568256	G	C
9	chr9_3616723	0	3616723	T	G
9	chr9_3644003	0	3644003	A	C
9	chr9_3651786	0	3651786	C	G
9	chr9_3654435	0	3654435	A	C
9	chr9_3678086	0	3678086	G	C
9	chr9_3682343	0	3682343	T	G
9	chr9_3697202	0	3697202	A	C
9	chr9_3729338	0	3729338	C	A
9	chr9_3746242	0	3746242	T	G
9	chr9_3773521	0	3773521	G	C
9	chr9_3780043	0	3780043	C	G
9	chr9_3781563	0	3781563	C	A
9	chr9_3809647	0	3809647	A	T
9	chr9_3822657	0	3822657	C	A
9	chr9_3839578	0	3839578	C	A
9	chr9_3861646	0	3861646	C	G
9	chr9_3869257	0	3869257	G	C
9	chr9_3874279	0	3874279	C	G
9	chr9_3922917	0	3922917	C	G
9	chr9_3925292	0	3925292	C	G
9	chr9_3935472	0	3935472	C	G
9	chr9_3937759	0	3937759	T	A
9	chr9_3985296	0	3985296	G	C
9	chr9_4005871	0	4005871	A	T
9	chr9_4013159	0	4013159	C	A
9	chr9_4079074	0	4079074	T	A
9	chr9_4085123	0	4085123	T	A
9	chr9_4109035	0	4109035	G	C
9	chr9_4114298	0	4114298	A	T
9	chr9_4121745	0	4121745	G	T
9	chr9_4137992	0	4137992	C	G
9	chr9_4140672	0	4140672	T	G
9	chr9_4211869	0	4211869	A	C
9	chr9_4220393	0	4220393	C	G
9	chr9_4237295	0	4237295	G	C
9	chr9_4290608	0	4290608	G	C
9	chr9_4302030	0	4302030	C	A
9	chr9_4315091	0	4315091	G	T
9	chr9_4333497	0	4333497	G	T
9	chr9_4336469	0	4336469	G	T
9	chr9_4349627	0	4349627	T	A
9	chr9_4362593	0	4362593	C	G
9	chr9_4371174	0	4371174	G	T
9	chr9_4379998	0	4379998	G	T
9	chr9_4391225	0	4391225	G	T
9	chr9_4408465	0	4408465	G	C
9	chr9_4431326	0	4431326	C	G
9	chr9_4453749	0	4453749	G	C
9	chr9_4456965	0	4456965	A	T
9	chr9_4471538	0	4471538	A	T
9	chr9_4497003	0	4497003	G	T
9	chr9_4499127	0	4499127	T	A
9	chr9_4513312	0	4513312	C	A
9	chr9_4536150	0	4536150	C	G
9	chr9_4537102	0	4537102	G	C
9	chr9_4555764	0	4555764	G	C
9	chr9_4570678	0	4570678	T	G
9	chr9_4582856	0	4582856	G	C
9	chr9_4607366	0	4607366	T	A
9	chr9_4650703	0	4650703	C	A
9	chr9_4662055	0	4662055	C	G
9	chr9_4710466	0	4710466	A	T
9	chr9_4713360	0	4713360	A	C
9	chr9_4724335	0	4724335	T	G
9	chr9_4742666	0	4742666	T	A
9	chr9_4743236	0	4743236	C	G
9	chr9_4749509	0	4749509	C	A
9	chr9_4752935	0	4752935	T	A
9	chr9_4755497	0	4755497	G	T
9	chr9_4760289	0	4760289	C	A
9	chr9_4763924	0	4763924	G	C
9	chr9_4770669	0	4770669	C	A
9	chr9_4873643	0	4873643	C	A
9	chr9_4917663	0	4917663	G	T
9	chr9_4939746	0	4939746	A	C
9	chr9_4944784	0	4944784	G	T
9	chr9_4948735	0	4948735	C	A
9	chr9_5018974	0	5018974	G	T
9	chr9_5077775	0	5077775	G	T
9	chr9_5081730	0	5081730	G	C
9	chr9_5100394	0	5100394	G	T
9	chr9_5133990	0	5133990	A	T
9	chr9_5136514	0	5136514	C	A
9	chr9_5150246	0	5150246	T	G
9	chr9_5218862	0	5218862	A	C
9	chr9_5226812	0	5226812	G	C
9	chr9_5242031	0	5242031	A	C
9	chr9_5265160	0	5265160	G	C
9	chr9_5277332	0	5277332	A	T
9	chr9_5295284	0	5295284	C	A
9	chr9_5298838	0	5298838	G	T
9	chr9_5298900	0	5298900	G	C
9	chr9_5304779	0	5304779	T	A
9	chr9_5328288	0	5328288	A	T
9	chr9_5331556	0	5331556	T	A
9	chr9_5342234	0	5342234	G	C
9	chr9_5426765	0	5426765	A	C
9	chr9_5428977	0	5428977	T	A
9	chr9_5438880	0	5438880	T	G
9	chr9_5498102	0	5498102	G	T
9	chr9_5498211	0	5498211	G	C
9	chr9_5504917	0	5504917	C	A
9	chr9_5520886	0	5520886	G	T
9	chr9_5535048	0	5535048	G	T
9	chr9_5551365	0	5551365	T	G
9	chr9_5555121	0	5555121	G	C
9	chr9_5599794	0	5599794	G	C
9	chr9_5613347	0	5613347	T	A
9	chr9_5613519	0	5613519	A	C
9	chr9_5743895	0	5743895	C	G
9	chr9_5744437	0	5744437	T	A
9	chr9_5751369	0	5751369	T	A
9	chr9_5765692	0	5765692	A	C
9	chr9_5807097	0	5807097	C	G
9	chr9_5877632	0	5877632	C	A
9	chr9_5923894	0	5923894	T	G
9	chr9_5928110	0	5928110	T	G
9	chr9_5944614	0	5944614	G	C
9	chr9_5946994	0	5946994	G	C
9	chr9_5961827	0	5961827	C	G
9	chr9_5979504	0	5979504	G	C
9	chr9_5989426	0	5989426	G	C
9	chr9_5993930	0	5993930	A	C
9	chr9_5996942	0	5996942	A	T
9	chr9_6017710	0	6017710	G	T
9	chr9_6028386	0	6028386	G	T
9	chr9_6066130	0	6066130	G	T
9	chr9_6074515	0	6074515	C	A
9	chr9_6077049	0	6077049	G	T
9	chr9_6092877	0	6092877	A	C
9	chr9_6099362	0	6099362	A	T
9	chr9_6153836	0	6153836	A	T
9	chr9_6166212	0	6166212	C	G
9	chr9_6217122	0	6217122	G	C
9	chr9_6218963	0	6218963	G	T
9	chr9_6225170	0	6225170	G	C
9	chr9_6236371	0	6236371	C	A
9	chr9_6245399	0	6245399	C	A
9	chr9_6246977	0	6246977	G	T
9	chr9_6287376	0	6287376	A	C
9	chr9_6295843	0	6295843	G	C
9	chr9_6312976	0	6312976	T	A
9	chr9_6329489	0	6329489	T	G
9	chr9_6345311	0	6345311	T	G
9	chr9_6362831	0	6362831	G	C
9	chr9_6373436	0	6373436	C	A
9	chr9_6374765	0	6374765	G	C
9	chr9_6388481	0	6388481	G	T
9	chr9_6389682	0	6389682	T	G
9	chr9_6426087	0	6426087	T	G
9	chr9_6432213	0	6432213	G	C
9	chr9_6446357	0	6446357	C	A
9	chr9_6462443	0	6462443	G	C
9	chr9_6481086	0	6481086	C	A
9	chr9_6486804	0	6486804	C	A
9	chr9_6507533	0	6507533	G	T
9	chr9_6515662	0	6515662	G	T
9	chr9_6523803	0	6523803	C	G
9	chr9_6532775	0	6532775	C	A
9	chr9_6549031	0	6549031	G	C
9	chr9_6551220	0	6551220	T	G
9	chr9_6556702	0	6556702	G	C
9	chr9_6581641	0	6581641	C	G
9	chr9_6585650	0	6585650	T	G
9	chr9_6587273	0	6587273	C	G
9	chr9_6621570	0	6621570	T	A
9	chr9_6644066	0	6644066	T	G
9	chr9_6645792	0	6645792	A	T
9	chr9_6657570	0	6657570	A	T
9	chr9_6681300	0	6681300	G	T
9	chr9_6681693	0	6681693	G	C
9	chr9_6725563	0	6725563	C	A
9	chr9_6763254	0	6763254	C	G
9	chr9_6773815	0	6773815	T	A
9	chr9_6777469	0	6777469	G	C
9	chr9_6780368	0	6780368	C	G
9	chr9_6787138	0	6787138	G	C
9	chr9_6788638	0	6788638	T	G
9	chr9_6813310	0	6813310	A	C
9	chr9_6829681	0	6829681	C	G
9	chr9_6849667	0	6849667	C	G
9	chr9_6852738	0	6852738	C	G
9	chr9_6861632	0	6861632	C	A
9	chr9_6877224	0	6877224	A	C
9	chr9_6904302	0	6904302	C	A
9	chr9_6926688	0	6926688	C	G
9	chr9_6933409	0	6933409	G	T
9	chr9_6952744	0	6952744	T	G
9	chr9_6955347	0	6955347	G	T
9	chr9_6958307	0	6958307	G	T
9	chr9_6961588	0	6961588	T	G
9	chr9_6969349	0	6969349	T	G
9	chr9_7000537	0	7000537	G	T
9	chr9_7025951	0	7025951	T	G
9	chr9_7057819	0	7057819	G	T
9	chr9_7103518	0	7103518	A	C
9	chr9_7108228	0	7108228	C	A
9	chr9_7119938	0	7119938	A	T
9	chr9_7130160	0	7130160	G	C
9	chr9_7157300	0	7157300	G	T
9	chr9_7172367	0	7172367	G	C
9	chr9_7195531	0	7195531	T	A
9	chr9_7199586	0	7199586	T	A
9	chr9_7239544	0	7239544	C	G
9	chr9_7291548	0	7291548	C	G
9	chr9_7317752	0	7317752	G	C
9	chr9_7318797	0	7318797	A	C
9	chr9_7334133	0	7334133	G	T
9	chr9_7334500	0	7334500	C	A
9	chr9_7352100	0	7352100	C	A
9	chr9_7378839	0	7378839	A	C
9	chr9_7384776	0	7384776	G	C
9	chr9_7402462	0	7402462	C	G
9	chr9_7407904	0	7407904	C	G
9	chr9_7415460	0	7415460	G	C
9	chr9_7416934	0	7416934	C	G
9	chr9_7434094	0	7434094	C	G
9	chr9_7467528	0	7467528	G	T
9	chr9_7471170	0	7471170	T	A
9	chr9_7491888	0	7491888	C	G
9	chr9_7511444	0	7511444	T	A
9	chr9_7521503	0	7521503	A	C
9	chr9_7549780	0	7549780	A	C
9	chr9_7553388	0	7553388	G	C
9	chr9_7556716	0	7556716	T	A
9	chr9_7575245	0	7575245	C	A
9	chr9_7579913	0	7579913	G	C
9	chr9_7596884	0	7596884	A	C
9	chr9_7618783	0	7618783	G	C
9	chr9_7647448	0	7647448	G	T
9	chr9_7651812	0	7651812	G	T
9	chr9_7670952	0	7670952	G	T
9	chr9_7686566	0	7686566	C	G
9	chr9_7691838	0	7691838	A	C
9	chr9_7728435	0	7728435	A	C
9	chr9_7731486	0	7731486	A	C
9	chr9_7747450	0	7747450	G	T
9	chr9_7750825	0	7750825	G	C
9	chr9_7763612	0	7763612	A	C
9	chr9_7764593	0	7764593	C	G
9	chr9_7768948	0	7768948	G	T
9	chr9_7769145	0	7769145	G	T
9	chr9_7783440	0	7783440	C	A
9	chr9_7819388	0	7819388	G	C
9	chr9_7819690	0	7819690	A	T
9	chr9_7828952	0	7828952	C	A
9	chr9_7883753	0	7883753	G	T
9	chr9_7892707	0	7892707	A	C
9	chr9_7895034	0	7895034	G	T
9	chr9_7910193	0	7910193	A	T
9	chr9_7919153	0	7919153	A	T
9	chr9_7936644	0	7936644	G	T
9	chr9_7961988	0	7961988	G	C
9	chr9_7982031	0	7982031	G	T
9	chr9_8002106	0	8002106	G	T
9	chr9_8023503	0	8023503	C	G
9	chr9_8030880	0	8030880	G	T
9	chr9_8032775	0	8032775	C	G
9	chr9_8038251	0	8038251	T	G
9	chr9_8043094	0	8043094	C	G
9	chr9_8043274	0	8043274	T	G
9	chr9_8051378	0	8051378	G	C
9	chr9_8063124	0	8063124	C	G
9	chr9_8064133	0	8064133	A	T
9	chr9_8088733	0	8088733	T	A
9	chr9_8098279	0	8098279	T	G
9	chr9_8109025	0	8109025	A	T
9	chr9_8122832	0	8122832	G	T
9	chr9_8128967	0	8128967	T	A
9	chr9_8154889	0	8154889	C	G
9	chr9_8164041	0	8164041	T	G
9	chr9_8190198	0	8190198	G	T
9	chr9_8214488	0	8214488	C	A
9	chr9_8232724	0	8232724	G	C
9	chr9_8241722	0	8241722	A	C
9	chr9_8246387	0	8246387	G	T
9	chr9_8249894	0	8249894	T	G
9	chr9_8268837	0	8268837	T	G
9	chr9_8278568	0	8278568	C	G
9	chr9_8288654	0	8288654	G	T
9	chr9_8288839	0	8288839	G	T
9	chr9_8311542	0	8311542	C	A
9	chr9_8325792	0	8325792	C	G
9	chr9_8329166	0	8329166	G	C
9	chr9_8359832	0	8359832	G	T
9	chr9_8370305	0	8370305	A	T
9	chr9_8492277	0	8492277	A	C
9	chr9_8530331	0	8530331	G	C
9	chr9_8532465	0	8532465	G	C
9	chr9_8533399	0	8533399	C	G
9	chr9_8548566	0	8548566	C	G
9	chr9_8559372	0	8559372	G	C
9	chr9_8571066	0	8571066	G	C
9	chr9_8582409	0	8582409	C	G
9	chr9_8597168	0	8597168	G	C
9	chr9_8625091	0	8625091	T	G
9	chr9_8666727	0	8666727	G	T
9	chr9_8698393	0	8698393	C	G
9	chr9_8735501	0	8735501	A	C
9	chr9_8743091	0	8743091	C	A
9	chr9_8782527	0	8782527	G	C
9	chr9_8818511	0	8818511	A	C
9	chr9_8822853	0	8822853	G	C
9	chr9_8834156	0	8834156	G	C
9	chr9_8857138	0	8857138	T	G
9	chr9_8868643	0	8868643	T	A
9	chr9_8899702	0	8899702	C	A
9	chr9_8902360	0	8902360	A	C
9	chr9_8906639	0	8906639	T	A
9	chr9_8933523	0	8933523	T	G
9	chr9_8940679	0	8940679	T	G
9	chr9_8944834	0	8944834	C	A
9	chr9_8955437	0	8955437	G	C
9	chr9_9005842	0	9005842	C	G
9	chr9_9018535	0	9018535	G	C
9	chr9_9028707	0	9028707	C	G
9	chr9_9044414	0	9044414	G	T
9	chr9_9089627	0	9089627	C	A
9	chr9_9099985	0	9099985	T	G
9	chr9_9137774	0	9137774	G	T
9	chr9_9144606	0	9144606	C	G
9	chr9_9176692	0	9176692	T	A
9	chr9_9188674	0	9188674	A	T
9	chr9_9243230	0	9243230	C	A
9	chr9_9253123	0	9253123	A	T
9	chr9_9254465	0	9254465	C	A
9	chr9_9257695	0	9257695	A	C
9	chr9_9276453	0	9276453	A	T
9	chr9_9284585	0	9284585	G	C
9	chr9_9289589	0	9289589	G	T
9	chr9_9295037	0	9295037	T	G
9	chr9_9313245	0	9313245	C	A
9	chr9_9313546	0	9313546	G	C
9	chr9_9319376	0	9319376	T	A
9	chr9_9342261	0	9342261	T	A
9	chr9_9344739	0	9344739	C	A
9	chr9_9371182	0	9371182	A	C
9	chr9_9385977	0	9385977	A	C
9	chr9_9426137	0	9426137	G	T
9	chr9_9460273	0	9460273	A	T
9	chr9_9469106	0	9469106	C	A
9	chr9_9478968	0	9478968	A	T
9	chr9_9479020	0	9479020	C	G
9	chr9_9485679	0	9485679	C	A
9	chr9_9488795	0	9488795	C	A
9	chr9_9538854	0	9538854	G	T
9	chr9_9542169	0	9542169	C	G
9	chr9_9546031	0	9546031	C	G
9	chr9_9558956	0	9558956	C	A
9	chr9_9562359	0	9562359	T	G
9	chr9_9564312	0	9564312	G	C
9	chr9_9565031	0	9565031	T	G
9	chr9_9565731	0	9565731	C	A
9	chr9_9613656	0	9613656	G	C
9	chr9_9646213	0	9646213	A	T
9	chr9_9652259	0	9652259	A	C
9	chr9_9654317	0	9654317	C	A
9	chr9_9681070	0	9681070	G	T
9	chr9_9692509	0	9692509	G	T
9	chr9_9716520	0	9716520	C	A
9	chr9_9731915	0	9731915	T	A
9	chr9_9802661	0	9802661	C	G
9	chr9_9850517	0	9850517	T	G
9	chr9_9861501	0	9861501	T	A
9	chr9_9863593	0	9863593	G	T
9	chr9_9864763	0	9864763	A	C
9	chr9_9930832	0	9930832	G	T
9	chr9_9942897	0	9942897	T	A
9	chr9_9947213	0	9947213	G	T
9	chr9_9955456	0	9955456	C	A
9	chr9_9955650	0	9955650	A	C
9	chr9_9959366	0	9959366	G	C
9	chr9_9970948	0	9970948	C	A
9	chr9_10001272	0	10001272	C	G
9	chr9_10031828	0	10031828	G	C
9	chr9_10034412	0	10034412	A	C
9	chr9_10057622	0	10057622	A	T
9	chr9_10061296	0	10061296	G	T
9	chr9_10094025	0	10094025	C	G
9	chr9_10097160	0	10097160	T	G
9	chr9_10102106	0	10102106	A	C
9	chr9_10121243	0	10121243	C	G
9	chr9_10122631	0	10122631	A	C
9	chr9_10128154	0	10128154	A	C
9	chr9_10167335	0	10167335	C	A
9	chr9_10191995	0	10191995	C	G
9	chr9_10194407	0	10194407	G	T
9	chr9_10194467	0	10194467	C	A
9	chr9_10210548	0	10210548	T	G
9	chr9_10220980	0	10220980	G	C
9	chr9_10228609	0	10228609	G	T
9	chr9_10260596	0	10260596	C	A
9	chr9_10262983	0	10262983	T	A
9	chr9_10268960	0	10268960	C	A
9	chr9_10294008	0	10294008	C	G
9	chr9_10299642	0	10299642	G	C
9	chr9_10303425	0	10303425	G	C
9	chr9_10309605	0	10309605	G	T
9	chr9_10316194	0	10316194	A	T
9	chr9_10318181	0	10318181	C	A
9	chr9_10334837	0	10334837	G	C
9	chr9_10367518	0	10367518	G	C
9	chr9_10373363	0	10373363	C	A
9	chr9_10406953	0	10406953	T	G
9	chr9_10491610	0	10491610	G	C
9	chr9_10534109	0	10534109	C	G
9	chr9_10558560	0	10558560	T	G
9	chr9_10561094	0	10561094	A	T
9	chr9_10564112	0	10564112	C	A
9	chr9_10572499	0	10572499	G	C
9	chr9_10591921	0	10591921	G	C
9	chr9_10592981	0	10592981	C	A
9	chr9_10635064	0	10635064	C	A
9	chr9_10646414	0	10646414	T	A
9	chr9_10646581	0	10646581	C	G
9	chr9_10664027	0	10664027	A	C
9	chr9_10667679	0	10667679	G	C
9	chr9_10717423	0	10717423	A	C
9	chr9_10723533	0	10723533	G	T
9	chr9_10732136	0	10732136	A	C
9	chr9_10736866	0	10736866	A	C
9	chr9_10739576	0	10739576	T	G
9	chr9_10742659	0	10742659	T	G
9	chr9_10755228	0	10755228	A	C
9	chr9_10768325	0	10768325	A	C
9	chr9_10777344	0	10777344	G	T
9	chr9_10781086	0	10781086	T	A
9	chr9_10808025	0	10808025	C	A
9	chr9_10808407	0	10808407	A	T
9	chr9_10824763	0	10824763	G	T
9	chr9_10833914	0	10833914	G	T
9	chr9_10834000	0	10834000	G	T
9	chr9_10847334	0	10847334	C	G
9	chr9_10860624	0	10860624	C	G
9	chr9_10861278	0	10861278	A	C
9	chr9_10883094	0	10883094	C	A
9	chr9_10889278	0	10889278	T	G
9	chr9_10918786	0	10918786	A	C
9	chr9_10923552	0	10923552	T	G
9	chr9_10927059	0	10927059	A	T
9	chr9_10938319	0	10938319	G	T
9	chr9_10980049	0	10980049	C	G
9	chr9_10984661	0	10984661	T	G
9	chr9_10990353	0	10990353	C	G
9	chr9_11003003	0	11003003	T	G
9	chr9_11009976	0	11009976	C	G
9	chr9_11019793	0	11019793	T	G
9	chr9_11065294	0	11065294	G	T
9	chr9_11079925	0	11079925	G	C
9	chr9_11087344	0	11087344	G	T
9	chr9_11114571	0	11114571	T	G
9	chr9_11121777	0	11121777	C	G
9	chr9_11157965	0	11157965	T	G
9	chr9_11163214	0	11163214	G	C
9	chr9_11232094	0	11232094	G	T
9	chr9_11248430	0	11248430	C	G
9	chr9_11255553	0	11255553	T	G
9	chr9_11256213	0	11256213	A	C
9	chr9_11261630	0	11261630	T	G
9	chr9_11303227	0	11303227	A	C
9	chr9_11310416	0	11310416	G	C
9	chr9_11319579	0	11319579	G	C
9	chr9_11357487	0	11357487	G	T
9	chr9_11357872	0	11357872	G	T
9	chr9_11369801	0	11369801	A	T
9	chr9_11395205	0	11395205	G	C
9	chr9_11404922	0	11404922	A	C
9	chr9_11406698	0	11406698	G	C
9	chr9_11431064	0	11431064	C	G
9	chr9_11449052	0	11449052	T	A
9	chr9_11465632	0	11465632	C	G
9	chr9_11481786	0	11481786	A	T
9	chr9_11488320	0	11488320	C	A
9	chr9_11537164	0	11537164	C	A
9	chr9_11556597	0	11556597	A	T
9	chr9_11638675	0	11638675	G	C
9	chr9_11669111	0	11669111	G	T
9	chr9_11676840	0	11676840	A	C
9	chr9_11682518	0	11682518	A	T
9	chr9_11695950	0	11695950	C	A
9	chr9_11725769	0	11725769	G	T
9	chr9_11733741	0	11733741	A	T
9	chr9_11746064	0	11746064	C	G
9	chr9_11753012	0	11753012	T	G
9	chr9_11768957	0	11768957	G	T
9	chr9_11820101	0	11820101	C	A
9	chr9_11824698	0	11824698	G	C
9	chr9_11828282	0	11828282	A	T
9	chr9_11831167	0	11831167	T	A
9	chr9_11841227	0	11841227	T	A
9	chr9_11848814	0	11848814	C	G
9	chr9_11860649	0	11860649	A	C
9	chr9_11874682	0	11874682	G	T
9	chr9_11893996	0	11893996	T	G
9	chr9_11907151	0	11907151	A	T
9	chr9_11945615	0	11945615	C	G
9	chr9_11953425	0	11953425	A	C
9	chr9_11964656	0	11964656	T	A
9	chr9_11967388	0	11967388	A	T
9	chr9_11967704	0	11967704	A	C
9	chr9_11969568	0	11969568	A	T
9	chr9_11978726	0	11978726	G	T
9	chr9_11993201	0	11993201	A	C
9	chr9_12005183	0	12005183	C	A
9	chr9_12015028	0	12015028	G	C
9	chr9_12039650	0	12039650	G	T
9	chr9_12044687	0	12044687	G	T
9	chr9_12053583	0	12053583	A	C
9	chr9_12056451	0	12056451	A	C
9	chr9_12077955	0	12077955	A	C
9	chr9_12087597	0	12087597	C	A
9	chr9_12099806	0	12099806	G	C
9	chr9_12140189	0	12140189	T	A
9	chr9_12159830	0	12159830	A	C
9	chr9_12246670	0	12246670	G	T
9	chr9_12264763	0	12264763	A	T
9	chr9_12294858	0	12294858	A	T
9	chr9_12300551	0	12300551	C	A
9	chr9_12303256	0	12303256	T	A
9	chr9_12306067	0	12306067	C	G
9	chr9_12309703	0	12309703	C	A
9	chr9_12324220	0	12324220	C	A
9	chr9_12335557	0	12335557	A	T
9	chr9_12336308	0	12336308	C	G
9	chr9_12364863	0	12364863	T	G
9	chr9_12381518	0	12381518	A	C
9	chr9_12393224	0	12393224	C	G
9	chr9_12456371	0	12456371	C	G
9	chr9_12492451	0	12492451	C	G
9	chr9_12495281	0	12495281	G	T
9	chr9_12496732	0	12496732	A	C
9	chr9_12518233	0	12518233	T	G
9	chr9_12539372	0	12539372	A	T
9	chr9_12549978	0	12549978	A	C
9	chr9_12557249	0	12557249	G	T
9	chr9_12557638	0	12557638	C	A
9	chr9_12569477	0	12569477	A	C
9	chr9_12607694	0	12607694	C	G
9	chr9_12642642	0	12642642	T	G
9	chr9_12678227	0	12678227	T	G
9	chr9_12691375	0	12691375	C	A
9	chr9_12695090	0	12695090	G	T
9	chr9_12721436	0	12721436	T	G
9	chr9_12754716	0	12754716	C	A
9	chr9_12760349	0	12760349	A	T
9	chr9_12787483	0	12787483	T	G
9	chr9_12839992	0	12839992	A	T
9	chr9_12857538	0	12857538	T	G
9	chr9_12865562	0	12865562	C	G
9	chr9_12893253	0	12893253	C	G
9	chr9_12946496	0	12946496	G	T
9	chr9_12964625	0	12964625	G	T
9	chr9_12971454	0	12971454	G	T
9	chr9_12979848	0	12979848	G	T
9	chr9_13001698	0	13001698	G	C
9	chr9_13043750	0	13043750	G	T
9	chr9_13048505	0	13048505	G	T
9	chr9_13056442	0	13056442	C	A
9	chr9_13056738	0	13056738	G	T
9	chr9_13080865	0	13080865	C	A
9	chr9_13088742	0	13088742	C	G
9	chr9_13102246	0	13102246	A	C
9	chr9_13115812	0	13115812	C	A
9	chr9_13138998	0	13138998	A	C
9	chr9_13145215	0	13145215	G	T
9	chr9_13170516	0	13170516	G	C
9	chr9_13186123	0	13186123	G	T
9	chr9_13198445	0	13198445	G	C
9	chr9_13212756	0	13212756	G	T
9	chr9_13271542	0	13271542	C	A
9	chr9_13279376	0	13279376	G	C
9	chr9_13300370	0	13300370	G	C
9	chr9_13333946	0	13333946	C	G
9	chr9_13349666	0	13349666	G	C
9	chr9_13355097	0	13355097	G	T
9	chr9_13376472	0	13376472	G	C
9	chr9_13381124	0	13381124	A	C
9	chr9_13386179	0	13386179	G	C
9	chr9_13401318	0	13401318	G	C
9	chr9_13411700	0	13411700	T	A
9	chr9_13444579	0	13444579	G	C
9	chr9_13471729	0	13471729	C	A
9	chr9_13474481	0	13474481	A	T
9	chr9_13477846	0	13477846	A	C
9	chr9_13494884	0	13494884	C	G
9	chr9_13504265	0	13504265	C	A
9	chr9_13505199	0	13505199	G	T
9	chr9_13517343	0	13517343	G	C
9	chr9_13521860	0	13521860	C	A
9	chr9_13524037	0	13524037	T	G
9	chr9_13524668	0	13524668	A	T
9	chr9_13542412	0	13542412	C	A
9	chr9_13568865	0	13568865	A	C
9	chr9_13569315	0	13569315	C	G
9	chr9_13573570	0	13573570	G	C
9	chr9_13575827	0	13575827	C	A
9	chr9_13597517	0	13597517	A	T
9	chr9_13613017	0	13613017	G	C
9	chr9_13621827	0	13621827	G	C
9	chr9_13622041	0	13622041	G	C
9	chr9_13623322	0	13623322	T	A
9	chr9_13625286	0	13625286	G	C
9	chr9_13631880	0	13631880	A	T
9	chr9_13654199	0	13654199	C	A
9	chr9_13672551	0	13672551	C	G
9	chr9_13676850	0	13676850	G	C
9	chr9_13685993	0	13685993	T	G
9	chr9_13690679	0	13690679	A	C
9	chr9_13695193	0	13695193	A	C
9	chr9_13718680	0	13718680	T	G
9	chr9_13724604	0	13724604	G	T
9	chr9_13729166	0	13729166	G	C
9	chr9_13736269	0	13736269	G	T
9	chr9_13749220	0	13749220	T	A
9	chr9_13756066	0	13756066	A	T
9	chr9_13776524	0	13776524	C	A
9	chr9_13797747	0	13797747	C	A
9	chr9_13807459	0	13807459	A	T
9	chr9_13812019	0	13812019	T	G
9	chr9_13867545	0	13867545	C	G
9	chr9_13872715	0	13872715	C	G
9	chr9_13892177	0	13892177	G	C
9	chr9_13918088	0	13918088	A	C
9	chr9_13919574	0	13919574	T	A
9	chr9_13925300	0	13925300	A	T
9	chr9_13928865	0	13928865	T	G
9	chr9_13934516	0	13934516	A	C
9	chr9_13966223	0	13966223	T	G
9	chr9_13977781	0	13977781	T	A
9	chr9_13995977	0	13995977	G	C
9	chr9_14023462	0	14023462	G	C
9	chr9_14035539	0	14035539	G	C
9	chr9_14079252	0	14079252	A	T
9	chr9_14100936	0	14100936	C	A
9	chr9_14103817	0	14103817	T	A
9	chr9_14124209	0	14124209	A	C
9	chr9_14132088	0	14132088	G	C
9	chr9_14141813	0	14141813	T	A
9	chr9_14153667	0	14153667	G	C
9	chr9_14158600	0	14158600	A	C
9	chr9_14162159	0	14162159	A	C
9	chr9_14179216	0	14179216	G	T
9	chr9_14186243	0	14186243	A	T
9	chr9_14190914	0	14190914	C	G
9	chr9_14193877	0	14193877	G	C
9	chr9_14208458	0	14208458	C	G
9	chr9_14217358	0	14217358	T	G
9	chr9_14218985	0	14218985	A	C
9	chr9_14262633	0	14262633	C	G
9	chr9_14272140	0	14272140	C	A
9	chr9_14290306	0	14290306	C	G
9	chr9_14310751	0	14310751	C	A
9	chr9_14327011	0	14327011	G	T
9	chr9_14327337	0	14327337	C	G
9	chr9_14340506	0	14340506	A	C
9	chr9_14342608	0	14342608	C	A
9	chr9_14348476	0	14348476	G	T
9	chr9_14359684	0	14359684	A	C
9	chr9_14368396	0	14368396	G	C
9	chr9_14397381	0	14397381	C	G
9	chr9_14404044	0	14404044	G	T
9	chr9_14410303	0	14410303	G	T
9	chr9_14443048	0	14443048	C	A
9	chr9_14447057	0	14447057	C	G
9	chr9_14454358	0	14454358	C	A
9	chr9_14463030	0	14463030	A	T
9	chr9_14467385	0	14467385	T	G
9	chr9_14489100	0	14489100	A	C
9	chr9_14494891	0	14494891	C	A
9	chr9_14502065	0	14502065	G	T
9	chr9_14510466	0	14510466	G	C
9	chr9_14542703	0	14542703	A	T
9	chr9_14547869	0	14547869	T	A
9	chr9_14575316	0	14575316	C	G
9	chr9_14577260	0	14577260	A	T
9	chr9_14577291	0	14577291	G	C
9	chr9_14598102	0	14598102	C	A
9	chr9_14603602	0	14603602	T	G
9	chr9_14624048	0	14624048	A	T
9	chr9_14628474	0	14628474	T	G
9	chr9_14640623	0	14640623	C	G
9	chr9_14666115	0	14666115	C	G
9	chr9_14669960	0	14669960	T	G
9	chr9_14696617	0	14696617	G	T
9	chr9_14705346	0	14705346	G	C
9	chr9_14735603	0	14735603	T	G
9	chr9_14739720	0	14739720	A	T
9	chr9_14750744	0	14750744	C	G
9	chr9_14767445	0	14767445	T	G
9	chr9_14794051	0	14794051	T	A
9	chr9_14802715	0	14802715	G	C
9	chr9_14844026	0	14844026	G	T
9	chr9_14871123	0	14871123	C	A
9	chr9_14893423	0	14893423	T	G
9	chr9_14898393	0	14898393	G	T
9	chr9_14919281	0	14919281	A	T
9	chr9_14970392	0	14970392	G	T
9	chr9_14991012	0	14991012	G	C
9	chr9_14991897	0	14991897	T	G
9	chr9_14992727	0	14992727	C	G
9	chr9_15005491	0	15005491	C	A
9	chr9_15026972	0	15026972	C	A
9	chr9_15057569	0	15057569	C	G
9	chr9_15095971	0	15095971	C	G
9	chr9_15097232	0	15097232	A	C
9	chr9_15102276	0	15102276	T	G
9	chr9_15122943	0	15122943	A	C
9	chr9_15156001	0	15156001	G	T
9	chr9_15162937	0	15162937	A	C
9	chr9_15202481	0	15202481	T	G
9	chr9_15249160	0	15249160	A	C
9	chr9_15271262	0	15271262	G	T
9	chr9_15322733	0	15322733	C	A
9	chr9_15332931	0	15332931	T	G
9	chr9_15355042	0	15355042	C	A
9	chr9_15375288	0	15375288	T	G
9	chr9_15397374	0	15397374	G	C
9	chr9_15402800	0	15402800	C	A
9	chr9_15402862	0	15402862	C	A
9	chr9_15423807	0	15423807	A	T
9	chr9_15431598	0	15431598	T	G
9	chr9_15455045	0	15455045	A	C
9	chr9_15467933	0	15467933	T	A
9	chr9_15481396	0	15481396	A	T
9	chr9_15488907	0	15488907	G	T
9	chr9_15492762	0	15492762	A	C
9	chr9_15494767	0	15494767	T	A
9	chr9_15502832	0	15502832	C	G
9	chr9_15541286	0	15541286	T	G
9	chr9_15549296	0	15549296	T	G
9	chr9_15561917	0	15561917	T	G
9	chr9_15580825	0	15580825	C	G
9	chr9_15585496	0	15585496	A	T
9	chr9_15585547	0	15585547	C	G
9	chr9_15589829	0	15589829	A	C
9	chr9_15643820	0	15643820	G	T
9	chr9_15669049	0	15669049	T	G
9	chr9_15696860	0	15696860	C	G
9	chr9_15698955	0	15698955	G	T
9	chr9_15755765	0	15755765	G	T
9	chr9_15765548	0	15765548	G	C
9	chr9_15769908	0	15769908	G	T
9	chr9_15772974	0	15772974	A	T
9	chr9_15778008	0	15778008	G	C
9	chr9_15783053	0	15783053	A	C
9	chr9_15792346	0	15792346	C	G
9	chr9_15799185	0	15799185	C	A
9	chr9_15812579	0	15812579	A	T
9	chr9_15842898	0	15842898	G	T
9	chr9_15891752	0	15891752	G	T
9	chr9_15921518	0	15921518	G	T
9	chr9_15927460	0	15927460	G	C
9	chr9_15946803	0	15946803	T	A
9	chr9_15952356	0	15952356	T	G
9	chr9_15956504	0	15956504	C	A
9	chr9_15966310	0	15966310	C	G
9	chr9_15975642	0	15975642	G	T
9	chr9_16073499	0	16073499	T	G
9	chr9_16082047	0	16082047	C	G
9	chr9_16090878	0	16090878	T	G
9	chr9_16091005	0	16091005	G	C
9	chr9_16096295	0	16096295	G	C
9	chr9_16125137	0	16125137	T	G
9	chr9_16157512	0	16157512	G	T
9	chr9_16164682	0	16164682	C	A
9	chr9_16189951	0	16189951	C	A
9	chr9_16234336	0	16234336	C	A
9	chr9_16235436	0	16235436	G	T
9	chr9_16267664	0	16267664	T	A
9	chr9_16286587	0	16286587	A	C
9	chr9_16331367	0	16331367	C	G
9	chr9_16360057	0	16360057	A	C
9	chr9_16372434	0	16372434	T	G
9	chr9_16386523	0	16386523	G	C
9	chr9_16388230	0	16388230	C	A
9	chr9_16388636	0	16388636	G	C
9	chr9_16420597	0	16420597	A	C
9	chr9_16425363	0	16425363	C	A
9	chr9_16486836	0	16486836	A	C
9	chr9_16490768	0	16490768	A	T
9	chr9_16524639	0	16524639	T	G
9	chr9_16551573	0	16551573	A	T
9	chr9_16559273	0	16559273	C	A
9	chr9_16573613	0	16573613	A	T
9	chr9_16579555	0	16579555	C	A
9	chr9_16628385	0	16628385	A	C
9	chr9_16633379	0	16633379	G	C
9	chr9_16636599	0	16636599	T	G
9	chr9_16666822	0	16666822	G	T
9	chr9_16722375	0	16722375	T	A
9	chr9_16749221	0	16749221	G	C
9	chr9_16754649	0	16754649	T	G
9	chr9_16759891	0	16759891	G	T
9	chr9_16792887	0	16792887	G	C
9	chr9_16813157	0	16813157	C	G
9	chr9_16827242	0	16827242	G	T
9	chr9_16864709	0	16864709	T	G
9	chr9_16870462	0	16870462	A	T
9	chr9_16884173	0	16884173	G	C
9	chr9_16887766	0	16887766	A	T
9	chr9_16890711	0	16890711	C	G
9	chr9_16891718	0	16891718	G	T
9	chr9_16898353	0	16898353	C	A
9	chr9_16907742	0	16907742	G	C
9	chr9_16916083	0	16916083	G	T
9	chr9_16923287	0	16923287	C	G
9	chr9_16951089	0	16951089	T	G
9	chr9_16972706	0	16972706	C	A
9	chr9_16974702	0	16974702	G	C
9	chr9_16986382	0	16986382	T	G
9	chr9_16989999	0	16989999	G	T
9	chr9_16990364	0	16990364	G	C
9	chr9_16995531	0	16995531	G	C
9	chr9_17047132	0	17047132	T	A
9	chr9_17058048	0	17058048	C	G
9	chr9_17072752	0	17072752	G	C
9	chr9_17073915	0	17073915	G	C
9	chr9_17078100	0	17078100	C	G
9	chr9_17081581	0	17081581	A	C
9	chr9_17094134	0	17094134	A	C
9	chr9_17094677	0	17094677	C	G
9	chr9_17101850	0	17101850	A	T
9	chr9_17103974	0	17103974	C	A
9	chr9_17111669	0	17111669	G	T
9	chr9_17118571	0	17118571	G	T
9	chr9_17149447	0	17149447	G	C
9	chr9_17160647	0	17160647	C	G
9	chr9_17165394	0	17165394	A	T
9	chr9_17173848	0	17173848	G	T
9	chr9_17173925	0	17173925	C	A
9	chr9_17181378	0	17181378	C	G
9	chr9_17182291	0	17182291	T	G
9	chr9_17185383	0	17185383	C	A
9	chr9_17193074	0	17193074	A	C
9	chr9_17217166	0	17217166	A	C
9	chr9_17225402	0	17225402	G	T
9	chr9_17232619	0	17232619	A	T
9	chr9_17267979	0	17267979	C	A
9	chr9_17320241	0	17320241	C	G
9	chr9_17360526	0	17360526	C	G
9	chr9_17400848	0	17400848	G	C
9	chr9_17432478	0	17432478	G	C
9	chr9_17434669	0	17434669	G	C
9	chr9_17450425	0	17450425	A	T
9	chr9_17452774	0	17452774	G	C
9	chr9_17465795	0	17465795	C	G
9	chr9_17488584	0	17488584	G	C
9	chr9_17488752	0	17488752	T	A
9	chr9_17495006	0	17495006	T	A
9	chr9_17498262	0	17498262	G	C
9	chr9_17498849	0	17498849	T	G
9	chr9_17516720	0	17516720	G	T
9	chr9_17519460	0	17519460	G	C
9	chr9_17526337	0	17526337	A	T
9	chr9_17537210	0	17537210	C	A
9	chr9_17542089	0	17542089	G	T
9	chr9_17548706	0	17548706	G	T
9	chr9_17560116	0	17560116	A	T
9	chr9_17563143	0	17563143	C	A
9	chr9_17565573	0	17565573	C	G
9	chr9_17575842	0	17575842	T	G
9	chr9_17577311	0	17577311	G	C
9	chr9_17582092	0	17582092	C	A
9	chr9_17587916	0	17587916	C	G
9	chr9_17615143	0	17615143	C	G
9	chr9_17660037	0	17660037	G	C
9	chr9_17676647	0	17676647	A	C
9	chr9_17688698	0	17688698	T	G
9	chr9_17694645	0	17694645	C	A
9	chr9_17712451	0	17712451	A	T
9	chr9_17720954	0	17720954	C	A
9	chr9_17741447	0	17741447	T	G
9	chr9_17749135	0	17749135	C	A
9	chr9_17786009	0	17786009	C	G
9	chr9_17801342	0	17801342	C	G
9	chr9_17806888	0	17806888	A	T
9	chr9_17811043	0	17811043	G	T
9	chr9_17814876	0	17814876	C	A
9	chr9_17817303	0	17817303	C	G
9	chr9_17831072	0	17831072	C	A
9	chr9_17903249	0	17903249	A	C
9	chr9_17920514	0	17920514	T	G
9	chr9_17921892	0	17921892	A	T
9	chr9_17926023	0	17926023	A	C
9	chr9_17934950	0	17934950	C	A
9	chr9_17938297	0	17938297	T	A
9	chr9_18013149	0	18013149	C	G
9	chr9_18057734	0	18057734	C	G
9	chr9_18074198	0	18074198	G	T
9	chr9_18074708	0	18074708	C	A
9	chr9_18088961	0	18088961	A	T
9	chr9_18112548	0	18112548	G	C
9	chr9_18117827	0	18117827	T	G
9	chr9_18123989	0	18123989	A	T
9	chr9_18148854	0	18148854	G	C
9	chr9_18163371	0	18163371	C	A
9	chr9_18175919	0	18175919	C	G
9	chr9_18261054	0	18261054	C	A
9	chr9_18292815	0	18292815	G	C
9	chr9_18296152	0	18296152	C	G
9	chr9_18302519	0	18302519	T	A
9	chr9_18308223	0	18308223	A	C
9	chr9_18371951	0	18371951	C	G
9	chr9_18374328	0	18374328	C	A
9	chr9_18386646	0	18386646	A	T
9	chr9_18413896	0	18413896	T	G
9	chr9_18440241	0	18440241	T	G
9	chr9_18445342	0	18445342	C	G
9	chr9_18508715	0	18508715	A	C
9	chr9_18589809	0	18589809	A	C
9	chr9_18597587	0	18597587	C	G
9	chr9_18620867	0	18620867	G	C
9	chr9_18627231	0	18627231	G	T
9	chr9_18630896	0	18630896	G	C
9	chr9_18648299	0	18648299	C	G
9	chr9_18689283	0	18689283	G	T
9	chr9_18710067	0	18710067	C	G
9	chr9_18717126	0	18717126	C	A
9	chr9_18741697	0	18741697	C	G
9	chr9_18750472	0	18750472	C	A
9	chr9_18765122	0	18765122	G	T
9	chr9_18766182	0	18766182	G	C
9	chr9_18768460	0	18768460	G	C
9	chr9_18775578	0	18775578	A	C
9	chr9_18786065	0	18786065	C	G
9	chr9_18800583	0	18800583	A	C
9	chr9_18854359	0	18854359	C	A
9	chr9_18867846	0	18867846	A	C
9	chr9_18868450	0	18868450	G	C
9	chr9_18870922	0	18870922	A	C
9	chr9_18922439	0	18922439	C	A
9	chr9_18926702	0	18926702	T	G
9	chr9_18943509	0	18943509	T	G
9	chr9_18970743	0	18970743	G	C
9	chr9_18974908	0	18974908	G	T
9	chr9_18981481	0	18981481	C	G
9	chr9_18993293	0	18993293	T	A
9	chr9_19003644	0	19003644	T	A
9	chr9_19021767	0	19021767	G	T
9	chr9_19022680	0	19022680	A	T
9	chr9_19023094	0	19023094	C	A
9	chr9_19043939	0	19043939	T	G
9	chr9_19050145	0	19050145	C	G
9	chr9_19055917	0	19055917	C	A
9	chr9_19057053	0	19057053	G	T
9	chr9_19059005	0	19059005	G	C
9	chr9_19072292	0	19072292	A	C
9	chr9_19078380	0	19078380	C	G
9	chr9_19089568	0	19089568	T	A
9	chr9_19145330	0	19145330	A	C
9	chr9_19157594	0	19157594	C	G
9	chr9_19159656	0	19159656	A	C
9	chr9_19164206	0	19164206	G	C
9	chr9_19180719	0	19180719	C	G
9	chr9_19185959	0	19185959	T	G
9	chr9_19201421	0	19201421	A	C
9	chr9_19215345	0	19215345	G	C
9	chr9_19224136	0	19224136	A	C
9	chr9_19258536	0	19258536	A	C
9	chr9_19259770	0	19259770	T	G
9	chr9_19280131	0	19280131	T	G
9	chr9_19330583	0	19330583	T	G
9	chr9_19368684	0	19368684	T	A
9	chr9_19409570	0	19409570	C	G
9	chr9_19413481	0	19413481	C	A
9	chr9_19458425	0	19458425	C	A
9	chr9_19476259	0	19476259	A	T
9	chr9_19498033	0	19498033	A	C
9	chr9_19511680	0	19511680	G	T
9	chr9_19517393	0	19517393	C	A
9	chr9_19524559	0	19524559	T	G
9	chr9_19551607	0	19551607	G	C
9	chr9_19556461	0	19556461	C	G
9	chr9_19561776	0	19561776	G	C
9	chr9_19567224	0	19567224	T	G
9	chr9_19567351	0	19567351	A	C
9	chr9_19570022	0	19570022	A	T
9	chr9_19586485	0	19586485	T	G
9	chr9_19612024	0	19612024	G	T
9	chr9_19625663	0	19625663	G	C
9	chr9_19658970	0	19658970	C	A
9	chr9_19661268	0	19661268	C	G
9	chr9_19673782	0	19673782	C	G
9	chr9_19676817	0	19676817	C	G
9	chr9_19677937	0	19677937	G	T
9	chr9_19729704	0	19729704	T	G
9	chr9_19732771	0	19732771	T	A
9	chr9_19742590	0	19742590	G	C
9	chr9_19758345	0	19758345	C	A
9	chr9_19773414	0	19773414	T	A
9	chr9_19787334	0	19787334	T	G
9	chr9_19788169	0	19788169	C	A
9	chr9_19791697	0	19791697	G	T
9	chr9_19801734	0	19801734	G	T
9	chr9_19805196	0	19805196	T	A
9	chr9_19809415	0	19809415	C	G
9	chr9_19814772	0	19814772	C	A
9	chr9_19833322	0	19833322	G	C
9	chr9_19842484	0	19842484	C	G
9	chr9_19845042	0	19845042	G	T
9	chr9_19849078	0	19849078	A	C
9	chr9_19886051	0	19886051	C	A
9	chr9_19886138	0	19886138	G	C
9	chr9_19886985	0	19886985	G	C
9	chr9_19897974	0	19897974	A	C
9	chr9_19905981	0	19905981	T	G
9	chr9_19909279	0	19909279	T	G
9	chr9_19912027	0	19912027	A	C
9	chr9_19917636	0	19917636	C	G
9	chr9_19921365	0	19921365	C	G
9	chr9_19948010	0	19948010	G	C
9	chr9_19951013	0	19951013	C	G
9	chr9_19956778	0	19956778	A	T
9	chr9_19958400	0	19958400	C	G
9	chr9_19967132	0	19967132	T	G
9	chr9_19978955	0	19978955	C	A
9	chr9_20061702	0	20061702	A	C
9	chr9_20070445	0	20070445	T	G
9	chr9_20095014	0	20095014	A	C
9	chr9_20139029	0	20139029	C	G
9	chr9_20167155	0	20167155	A	C
9	chr9_20181253	0	20181253	T	A
9	chr9_20183323	0	20183323	A	C
9	chr9_20198870	0	20198870	T	G
9	chr9_20203819	0	20203819	T	G
9	chr9_20213458	0	20213458	A	C
9	chr9_20228212	0	20228212	T	G
9	chr9_20245717	0	20245717	A	T
9	chr9_20272622	0	20272622	C	G
9	chr9_20278545	0	20278545	T	A
9	chr9_20281183	0	20281183	A	C
9	chr9_20302850	0	20302850	A	C
9	chr9_20305677	0	20305677	T	A
9	chr9_20351697	0	20351697	A	C
9	chr9_20357250	0	20357250	C	G
9	chr9_20399331	0	20399331	C	G
9	chr9_20423184	0	20423184	A	T
9	chr9_20443327	0	20443327	G	C
9	chr9_20443947	0	20443947	G	T
9	chr9_20467440	0	20467440	G	T
9	chr9_20512734	0	20512734	T	G
9	chr9_20538616	0	20538616	C	G
9	chr9_20563333	0	20563333	T	G
9	chr9_20565068	0	20565068	A	T
9	chr9_20568996	0	20568996	A	C
9	chr9_20573507	0	20573507	A	C
9	chr9_20615374	0	20615374	C	A
9	chr9_20618426	0	20618426	G	T
9	chr9_20634252	0	20634252	C	A
9	chr9_20686132	0	20686132	C	A
9	chr9_20686244	0	20686244	C	G
9	chr9_20686882	0	20686882	G	T
9	chr9_20696693	0	20696693	A	C
9	chr9_20701733	0	20701733	T	G
9	chr9_20705042	0	20705042	T	A
9	chr9_20705224	0	20705224	C	A
9	chr9_20708247	0	20708247	T	G
9	chr9_20711534	0	20711534	T	A
9	chr9_20732981	0	20732981	C	A
9	chr9_20739802	0	20739802	C	A
9	chr9_20752257	0	20752257	G	C
9	chr9_20763865	0	20763865	G	T
9	chr9_20798964	0	20798964	A	C
9	chr9_20818444	0	20818444	A	C
9	chr9_20837286	0	20837286	T	A
9	chr9_20847391	0	20847391	A	C
9	chr9_20915437	0	20915437	C	G
9	chr9_21000762	0	21000762	G	T
9	chr9_21039878	0	21039878	G	C
9	chr9_21046259	0	21046259	C	A
9	chr9_21088828	0	21088828	C	G
9	chr9_21122362	0	21122362	A	C
9	chr9_21128005	0	21128005	G	T
9	chr9_21155550	0	21155550	C	A
9	chr9_21160289	0	21160289	C	A
9	chr9_21213604	0	21213604	C	A
9	chr9_21262181	0	21262181	G	C
9	chr9_21277366	0	21277366	G	C
9	chr9_21285349	0	21285349	A	T
9	chr9_21327683	0	21327683	C	A
9	chr9_21355143	0	21355143	T	G
9	chr9_21360747	0	21360747	G	C
9	chr9_21375398	0	21375398	C	G
9	chr9_21389670	0	21389670	C	A
9	chr9_21394228	0	21394228	T	A
9	chr9_21410937	0	21410937	T	G
9	chr9_21431481	0	21431481	T	A
9	chr9_21473472	0	21473472	C	A
9	chr9_21495922	0	21495922	A	C
9	chr9_21565018	0	21565018	A	C
9	chr9_21570515	0	21570515	G	T
9	chr9_21582865	0	21582865	C	G
9	chr9_21634570	0	21634570	C	A
9	chr9_21656577	0	21656577	A	T
9	chr9_21663022	0	21663022	T	A
9	chr9_21667700	0	21667700	C	G
9	chr9_21676278	0	21676278	T	G
9	chr9_21684610	0	21684610	T	G
9	chr9_21716045	0	21716045	C	G
9	chr9_21737047	0	21737047	T	A
9	chr9_21740428	0	21740428	C	G
9	chr9_21757778	0	21757778	C	G
9	chr9_21758782	0	21758782	C	A
9	chr9_21763365	0	21763365	G	T
9	chr9_21783955	0	21783955	G	T
9	chr9_21830907	0	21830907	C	A
9	chr9_21836635	0	21836635	G	C
9	chr9_21847692	0	21847692	G	C
9	chr9_21868289	0	21868289	G	C
9	chr9_21968978	0	21968978	A	C
9	chr9_21969572	0	21969572	G	C
9	chr9_22045176	0	22045176	C	A
9	chr9_22089924	0	22089924	G	C
9	chr9_22177752	0	22177752	T	A
9	chr9_22178888	0	22178888	A	T
9	chr9_22244329	0	22244329	C	A
9	chr9_22274778	0	22274778	C	G
9	chr9_22291822	0	22291822	G	C
9	chr9_22305269	0	22305269	A	T
9	chr9_22320479	0	22320479	G	T
9	chr9_22321481	0	22321481	A	T
9	chr9_22380289	0	22380289	A	C
9	chr9_22407824	0	22407824	G	T
9	chr9_22411266	0	22411266	C	G
9	chr9_22428205	0	22428205	C	G
9	chr9_22440542	0	22440542	C	G
9	chr9_22441069	0	22441069	C	G
9	chr9_22486900	0	22486900	A	T
9	chr9_22519142	0	22519142	A	T
9	chr9_22522802	0	22522802	A	T
9	chr9_22555014	0	22555014	G	T
9	chr9_22587829	0	22587829	A	C
9	chr9_22592183	0	22592183	G	C
9	chr9_22647845	0	22647845	T	G
9	chr9_22659545	0	22659545	A	T
9	chr9_22660958	0	22660958	G	C
9	chr9_22674180	0	22674180	G	C
9	chr9_22686322	0	22686322	C	A
9	chr9_22690130	0	22690130	C	A
9	chr9_22702999	0	22702999	A	T
9	chr9_22707500	0	22707500	C	G
9	chr9_22722132	0	22722132	A	T
9	chr9_22724524	0	22724524	A	T
9	chr9_22745101	0	22745101	C	G
9	chr9_22751259	0	22751259	G	T
9	chr9_22759044	0	22759044	G	T
9	chr9_22774586	0	22774586	A	T
9	chr9_22782175	0	22782175	C	A
9	chr9_22791347	0	22791347	C	G
9	chr9_22811778	0	22811778	A	C
9	chr9_22822500	0	22822500	G	C
9	chr9_22824421	0	22824421	A	T
9	chr9_22852419	0	22852419	A	T
9	chr9_22863306	0	22863306	G	C
9	chr9_22883132	0	22883132	T	G
9	chr9_22894037	0	22894037	G	C
9	chr9_22911650	0	22911650	A	C
9	chr9_22925140	0	22925140	A	T
9	chr9_22938246	0	22938246	A	T
9	chr9_22948923	0	22948923	T	G
9	chr9_22958010	0	22958010	T	G
9	chr9_22959418	0	22959418	G	T
9	chr9_22964688	0	22964688	A	C
9	chr9_22973099	0	22973099	G	C
9	chr9_22974594	0	22974594	T	G
9	chr9_23002717	0	23002717	G	T
9	chr9_23004310	0	23004310	C	A
9	chr9_23010089	0	23010089	C	G
9	chr9_23016180	0	23016180	T	G
9	chr9_23032193	0	23032193	A	T
9	chr9_23038641	0	23038641	T	G
9	chr9_23041383	0	23041383	G	C
9	chr9_23043209	0	23043209	C	G
9	chr9_23068480	0	23068480	G	T
9	chr9_23074783	0	23074783	T	A
9	chr9_23086084	0	23086084	T	G
9	chr9_23088971	0	23088971	C	G
9	chr9_23094276	0	23094276	G	C
9	chr9_23108969	0	23108969	G	C
9	chr9_23119558	0	23119558	A	C
9	chr9_23131627	0	23131627	G	T
9	chr9_23182766	0	23182766	C	A
9	chr9_23210116	0	23210116	T	G
9	chr9_23223681	0	23223681	T	G
9	chr9_23229151	0	23229151	T	G
9	chr9_23231597	0	23231597	A	C
9	chr9_23254569	0	23254569	T	G
9	chr9_23257177	0	23257177	T	G
9	chr9_23288003	0	23288003	C	G
9	chr9_23291831	0	23291831	C	G
9	chr9_23331313	0	23331313	C	G
9	chr9_23333820	0	23333820	C	G
9	chr9_23449193	0	23449193	C	G
9	chr9_23476112	0	23476112	T	A
9	chr9_23483842	0	23483842	C	G
9	chr9_23484457	0	23484457	G	C
9	chr9_23501761	0	23501761	G	C
9	chr9_23518047	0	23518047	C	G
9	chr9_23524834	0	23524834	A	T
9	chr9_23543390	0	23543390	A	T
9	chr9_23550446	0	23550446	A	C
9	chr9_23563683	0	23563683	T	A
9	chr9_23570575	0	23570575	G	T
9	chr9_23571237	0	23571237	C	A
9	chr9_23573862	0	23573862	T	G
9	chr9_23577975	0	23577975	C	G
9	chr9_23613439	0	23613439	G	T
9	chr9_23633688	0	23633688	G	C
9	chr9_23647314	0	23647314	A	T
9	chr9_23651567	0	23651567	G	T
9	chr9_23662987	0	23662987	G	T
9	chr9_23672251	0	23672251	C	G
9	chr9_23679028	0	23679028	G	C
9	chr9_23691075	0	23691075	T	G
9	chr9_23714591	0	23714591	G	C
9	chr9_23740037	0	23740037	C	G
9	chr9_23743033	0	23743033	A	C
9	chr9_23787713	0	23787713	C	G
9	chr9_23790387	0	23790387	G	T
9	chr9_23799326	0	23799326	A	C
9	chr9_23821239	0	23821239	G	T
9	chr9_23855254	0	23855254	T	G
9	chr9_23859668	0	23859668	G	C
9	chr9_23876800	0	23876800	A	T
9	chr9_23902865	0	23902865	T	G
9	chr9_23915922	0	23915922	C	A
9	chr9_23918067	0	23918067	G	T
9	chr9_23954305	0	23954305	T	A
9	chr9_23976814	0	23976814	G	T
9	chr9_23978153	0	23978153	G	C
9	chr9_23978625	0	23978625	A	T
9	chr9_23999006	0	23999006	T	G
9	chr9_24000890	0	24000890	A	C
9	chr9_24012430	0	24012430	G	C
9	chr9_24066918	0	24066918	T	G
9	chr9_24072229	0	24072229	G	C
9	chr9_24083480	0	24083480	G	T
9	chr9_24084666	0	24084666	T	A
9	chr9_24090492	0	24090492	G	C
9	chr9_24099064	0	24099064	A	C
9	chr9_24128399	0	24128399	G	C
9	chr9_24173033	0	24173033	C	G
9	chr9_24187018	0	24187018	C	A
9	chr9_24209393	0	24209393	A	T
9	chr9_24302957	0	24302957	C	A
9	chr9_24307029	0	24307029	A	C
9	chr9_24307935	0	24307935	A	C
9	chr9_24316544	0	24316544	G	T
9	chr9_24327990	0	24327990	C	G
9	chr9_24342198	0	24342198	A	T
9	chr9_24359935	0	24359935	C	A
9	chr9_24382199	0	24382199	C	G
9	chr9_24402853	0	24402853	G	C
9	chr9_24405620	0	24405620	C	G
9	chr9_24407676	0	24407676	A	C
9	chr9_24409675	0	24409675	A	C
9	chr9_24423380	0	24423380	G	C
9	chr9_24430880	0	24430880	G	T
9	chr9_24440680	0	24440680	G	C
9	chr9_24460304	0	24460304	T	G
9	chr9_24473394	0	24473394	G	T
9	chr9_24490668	0	24490668	G	T
9	chr9_24493660	0	24493660	G	T
9	chr9_24510294	0	24510294	T	G
9	chr9_24522664	0	24522664	T	A
9	chr9_24557781	0	24557781	G	T
9	chr9_24600450	0	24600450	T	A
9	chr9_24610772	0	24610772	A	T
9	chr9_24628542	0	24628542	G	T
9	chr9_24629360	0	24629360	G	T
9	chr9_24646940	0	24646940	C	A
9	chr9_24658418	0	24658418	G	C
9	chr9_24698991	0	24698991	T	G
9	chr9_24707065	0	24707065	C	G
9	chr9_24745921	0	24745921	T	A
9	chr9_24756913	0	24756913	C	G
9	chr9_24764151	0	24764151	G	T
9	chr9_24772009	0	24772009	G	T
9	chr9_24789973	0	24789973	G	C
9	chr9_24799374	0	24799374	G	C
9	chr9_24813176	0	24813176	G	C
9	chr9_24822846	0	24822846	T	G
9	chr9_24838760	0	24838760	G	T
9	chr9_24899772	0	24899772	G	T
9	chr9_24929600	0	24929600	T	G
9	chr9_24941067	0	24941067	C	A
9	chr9_24941606	0	24941606	G	T
9	chr9_24950475	0	24950475	T	A
9	chr9_24951625	0	24951625	T	G
9	chr9_24953102	0	24953102	T	G
9	chr9_24969706	0	24969706	G	C
9	chr9_24993090	0	24993090	A	T
9	chr9_25005858	0	25005858	T	A
9	chr9_25009045	0	25009045	A	C
9	chr9_25034861	0	25034861	G	T
9	chr9_25037008	0	25037008	T	G
9	chr9_25058848	0	25058848	A	T
9	chr9_25063965	0	25063965	G	C
9	chr9_25098047	0	25098047	A	C
9	chr9_25122714	0	25122714	A	T
9	chr9_25124393	0	25124393	C	A
9	chr9_25139570	0	25139570	T	G
9	chr9_25149679	0	25149679	T	G
9	chr9_25163843	0	25163843	C	A
9	chr9_25189139	0	25189139	G	T
9	chr9_25207717	0	25207717	T	G
9	chr9_25213055	0	25213055	C	G
9	chr9_25220917	0	25220917	C	G
9	chr9_25222662	0	25222662	T	G
9	chr9_25253320	0	25253320	G	T
9	chr9_25265086	0	25265086	T	G
9	chr9_25274527	0	25274527	G	T
9	chr9_25300439	0	25300439	T	G
9	chr9_25302946	0	25302946	C	A
9	chr9_25319608	0	25319608	G	T
9	chr9_25350923	0	25350923	C	G
9	chr9_25353238	0	25353238	T	G
9	chr9_25361628	0	25361628	C	G
9	chr9_25386496	0	25386496	A	C
9	chr9_25391554	0	25391554	A	C
9	chr9_25394047	0	25394047	C	A
9	chr9_25426455	0	25426455	A	C
9	chr9_25439501	0	25439501	A	C
9	chr9_25469778	0	25469778	T	A
9	chr9_25514944	0	25514944	A	C
9	chr9_25516456	0	25516456	A	C
9	chr9_25526992	0	25526992	C	A
9	chr9_25539551	0	25539551	G	T
9	chr9_25552411	0	25552411	C	G
9	chr9_25553814	0	25553814	G	C
9	chr9_25574080	0	25574080	T	A
9	chr9_25588411	0	25588411	T	A
9	chr9_25606880	0	25606880	C	G
9	chr9_25626588	0	25626588	T	G
9	chr9_25645025	0	25645025	T	A
9	chr9_25658444	0	25658444	A	C
9	chr9_25674892	0	25674892	C	A
9	chr9_25720211	0	25720211	A	T
9	chr9_25744808	0	25744808	T	A
9	chr9_25761872	0	25761872	G	T
9	chr9_25767168	0	25767168	C	A
9	chr9_25786795	0	25786795	G	C
9	chr9_25802869	0	25802869	G	T
9	chr9_25824784	0	25824784	A	C
9	chr9_25830028	0	25830028	T	G
9	chr9_25842302	0	25842302	C	A
9	chr9_25874648	0	25874648	A	T
9	chr9_25876860	0	25876860	A	T
9	chr9_25918531	0	25918531	T	G
9	chr9_25919701	0	25919701	G	C
9	chr9_25927253	0	25927253	G	T
9	chr9_25928997	0	25928997	G	T
9	chr9_25948733	0	25948733	A	T
9	chr9_25955318	0	25955318	G	T
9	chr9_25967960	0	25967960	A	T
9	chr9_26001419	0	26001419	C	G
9	chr9_26011469	0	26011469	A	C
9	chr9_26011480	0	26011480	C	G
9	chr9_26027504	0	26027504	C	G
9	chr9_26040227	0	26040227	A	C
9	chr9_26047955	0	26047955	T	G
9	chr9_26066782	0	26066782	A	T
9	chr9_26084500	0	26084500	C	G
9	chr9_26087090	0	26087090	C	A
9	chr9_26093959	0	26093959	C	A
9	chr9_26094540	0	26094540	C	G
9	chr9_26108333	0	26108333	C	G
9	chr9_26141713	0	26141713	T	A
9	chr9_26180801	0	26180801	T	G
9	chr9_26193898	0	26193898	G	T
9	chr9_26224919	0	26224919	A	T
9	chr9_26225454	0	26225454	A	C
9	chr9_26239061	0	26239061	C	G
9	chr9_26278012	0	26278012	C	G
9	chr9_26291021	0	26291021	G	C
9	chr9_26349068	0	26349068	C	A
9	chr9_26365764	0	26365764	A	C
9	chr9_26375317	0	26375317	A	C
9	chr9_26381011	0	26381011	C	A
9	chr9_26404066	0	26404066	A	C
9	chr9_26411537	0	26411537	C	G
9	chr9_26412432	0	26412432	A	T
9	chr9_26415339	0	26415339	G	T
9	chr9_26416156	0	26416156	A	C
9	chr9_26432798	0	26432798	C	G
9	chr9_26481430	0	26481430	T	A
9	chr9_26487814	0	26487814	C	G
9	chr9_26493374	0	26493374	C	A
9	chr9_26531275	0	26531275	T	G
9	chr9_26533883	0	26533883	G	C
9	chr9_26546516	0	26546516	A	T
9	chr9_26594493	0	26594493	C	G
9	chr9_26602810	0	26602810	A	T
9	chr9_26612779	0	26612779	A	C
9	chr9_26623141	0	26623141	A	T
9	chr9_26626013	0	26626013	T	G
9	chr9_26639777	0	26639777	G	C
9	chr9_26651374	0	26651374	T	G
9	chr9_26683786	0	26683786	T	G
9	chr9_26713496	0	26713496	A	C
9	chr9_26747819	0	26747819	G	C
9	chr9_26749008	0	26749008	T	G
9	chr9_26793839	0	26793839	G	C
9	chr9_26797095	0	26797095	T	G
9	chr9_26814409	0	26814409	T	A
9	chr9_26821481	0	26821481	G	T
9	chr9_26838030	0	26838030	T	G
9	chr9_26854850	0	26854850	C	G
9	chr9_26891470	0	26891470	A	C
9	chr9_26914909	0	26914909	C	A
9	chr9_26920970	0	26920970	C	A
9	chr9_26947125	0	26947125	G	T
9	chr9_27001344	0	27001344	G	C
9	chr9_27030441	0	27030441	C	G
9	chr9_27053902	0	27053902	A	C
9	chr9_27089469	0	27089469	A	C
9	chr9_27120151	0	27120151	A	T
9	chr9_27123899	0	27123899	G	C
9	chr9_27128877	0	27128877	A	C
9	chr9_27135772	0	27135772	C	G
9	chr9_27140736	0	27140736	G	T
9	chr9_27142507	0	27142507	C	G
9	chr9_27147067	0	27147067	C	A
9	chr9_27160661	0	27160661	C	A
9	chr9_27161738	0	27161738	C	G
9	chr9_27165393	0	27165393	T	G
9	chr9_27180916	0	27180916	A	C
9	chr9_27184035	0	27184035	A	T
9	chr9_27202026	0	27202026	G	C
9	chr9_27202120	0	27202120	T	G
9	chr9_27250520	0	27250520	C	G
9	chr9_27294279	0	27294279	C	G
9	chr9_27388152	0	27388152	A	C
9	chr9_27433856	0	27433856	G	T
9	chr9_27453317	0	27453317	A	C
9	chr9_27478399	0	27478399	A	T
9	chr9_27511402	0	27511402	T	G
9	chr9_27543563	0	27543563	G	T
9	chr9_27554412	0	27554412	G	T
9	chr9_27619383	0	27619383	T	G
9	chr9_27624423	0	27624423	G	T
9	chr9_27626069	0	27626069	A	C
9	chr9_27633373	0	27633373	G	C
9	chr9_27652233	0	27652233	T	G
9	chr9_27654093	0	27654093	C	A
9	chr9_27664813	0	27664813	T	G
9	chr9_27671188	0	27671188	C	A
9	chr9_27704349	0	27704349	A	C
9	chr9_27710948	0	27710948	A	C
9	chr9_27715379	0	27715379	A	C
9	chr9_27771682	0	27771682	C	G
9	chr9_27790855	0	27790855	T	A
9	chr9_27808634	0	27808634	G	C
9	chr9_27851226	0	27851226	A	C
9	chr9_27902717	0	27902717	A	C
9	chr9_27907441	0	27907441	C	A
9	chr9_27914780	0	27914780	C	A
9	chr9_27921757	0	27921757	G	T
9	chr9_27935886	0	27935886	C	G
9	chr9_27966216	0	27966216	T	A
9	chr9_27979472	0	27979472	C	A
9	chr9_27992990	0	27992990	A	C
9	chr9_28010797	0	28010797	C	G
9	chr9_28062251	0	28062251	C	G
9	chr9_28079331	0	28079331	C	G
9	chr9_28097418	0	28097418	G	C
9	chr9_28107805	0	28107805	T	G
9	chr9_28119935	0	28119935	A	C
9	chr9_28194308	0	28194308	T	G
9	chr9_28206964	0	28206964	T	A
9	chr9_28225811	0	28225811	A	C
9	chr9_28230089	0	28230089	C	A
9	chr9_28238157	0	28238157	C	G
9	chr9_28254623	0	28254623	A	T
9	chr9_28263039	0	28263039	C	A
9	chr9_28268062	0	28268062	T	G
9	chr9_28293296	0	28293296	A	C
9	chr9_28297227	0	28297227	C	G
9	chr9_28304577	0	28304577	G	C
9	chr9_28313759	0	28313759	C	A
9	chr9_28324731	0	28324731	A	C
9	chr9_28342856	0	28342856	A	C
9	chr9_28348962	0	28348962	A	C
9	chr9_28364596	0	28364596	T	G
9	chr9_28371289	0	28371289	C	A
9	chr9_28378793	0	28378793	A	T
9	chr9_28379155	0	28379155	T	G
9	chr9_28382237	0	28382237	A	C
9	chr9_28410785	0	28410785	A	C
9	chr9_28416086	0	28416086	T	G
9	chr9_28461239	0	28461239	T	G
9	chr9_28470100	0	28470100	T	A
9	chr9_28516048	0	28516048	T	G
9	chr9_28558971	0	28558971	T	A
9	chr9_28603504	0	28603504	G	C
9	chr9_28611609	0	28611609	G	T
9	chr9_28628706	0	28628706	A	T
9	chr9_28645929	0	28645929	C	A
9	chr9_28660450	0	28660450	G	T
9	chr9_28672096	0	28672096	A	T
9	chr9_28672708	0	28672708	G	T
9	chr9_28674865	0	28674865	G	T
9	chr9_28684508	0	28684508	G	C
9	chr9_28691736	0	28691736	G	T
9	chr9_28693540	0	28693540	C	G
9	chr9_28718160	0	28718160	C	A
9	chr9_28771337	0	28771337	C	A
9	chr9_28852381	0	28852381	C	G
9	chr9_28886528	0	28886528	G	C
9	chr9_28915888	0	28915888	A	C
9	chr9_28921875	0	28921875	C	G
9	chr9_28923775	0	28923775	G	T
9	chr9_28951406	0	28951406	C	G
9	chr9_28952571	0	28952571	A	T
9	chr9_28972670	0	28972670	C	A
9	chr9_28973571	0	28973571	C	G
9	chr9_28973815	0	28973815	A	T
9	chr9_28992065	0	28992065	T	G
9	chr9_28995344	0	28995344	T	G
9	chr9_29018038	0	29018038	C	G
9	chr9_29101974	0	29101974	C	G
9	chr9_29117988	0	29117988	C	A
9	chr9_29125858	0	29125858	C	G
9	chr9_29137107	0	29137107	G	T
9	chr9_29137561	0	29137561	G	C
9	chr9_29150593	0	29150593	G	C
9	chr9_29152297	0	29152297	A	T
9	chr9_29158451	0	29158451	T	G
9	chr9_29185336	0	29185336	C	G
9	chr9_29211721	0	29211721	G	T
9	chr9_29220501	0	29220501	T	A
9	chr9_29222673	0	29222673	G	C
9	chr9_29223472	0	29223472	T	G
9	chr9_29237555	0	29237555	A	C
9	chr9_29238140	0	29238140	A	C
9	chr9_29241413	0	29241413	A	T
9	chr9_29246075	0	29246075	A	C
9	chr9_29458514	0	29458514	T	A
9	chr9_29480743	0	29480743	C	G
9	chr9_29501746	0	29501746	G	C
9	chr9_29526350	0	29526350	T	G
9	chr9_29573578	0	29573578	A	C
9	chr9_29594177	0	29594177	C	G
9	chr9_29613858	0	29613858	G	T
9	chr9_29626306	0	29626306	A	T
9	chr9_29631902	0	29631902	C	G
9	chr9_29635406	0	29635406	G	C
9	chr9_29659828	0	29659828	T	A
9	chr9_29660042	0	29660042	T	G
9	chr9_29675028	0	29675028	G	C
9	chr9_29699912	0	29699912	A	C
9	chr9_29723852	0	29723852	T	A
9	chr9_29724807	0	29724807	C	A
9	chr9_29757244	0	29757244	T	A
9	chr9_29788626	0	29788626	T	G
9	chr9_29800790	0	29800790	A	T
9	chr9_29809200	0	29809200	C	A
9	chr9_29811305	0	29811305	A	C
9	chr9_29811677	0	29811677	A	C
9	chr9_29824149	0	29824149	T	A
9	chr9_29882931	0	29882931	T	G
9	chr9_29898518	0	29898518	G	T
9	chr9_29899588	0	29899588	A	C
9	chr9_29934209	0	29934209	T	A
9	chr9_29967468	0	29967468	T	G
9	chr9_30069656	0	30069656	G	T
9	chr9_30076181	0	30076181	G	C
9	chr9_30085508	0	30085508	G	T
9	chr9_30090962	0	30090962	G	C
9	chr9_30099181	0	30099181	T	G
9	chr9_30106188	0	30106188	A	T
9	chr9_30113057	0	30113057	A	C
9	chr9_30137477	0	30137477	G	T
9	chr9_30217175	0	30217175	T	A
9	chr9_30224290	0	30224290	A	T
9	chr9_30249912	0	30249912	A	C
9	chr9_30315422	0	30315422	T	A
9	chr9_30320157	0	30320157	A	C
9	chr9_30321527	0	30321527	G	T
9	chr9_30344857	0	30344857	G	T
9	chr9_30367650	0	30367650	C	G
9	chr9_30368990	0	30368990	T	G
9	chr9_30397031	0	30397031	T	G
9	chr9_30403933	0	30403933	G	C
9	chr9_30404697	0	30404697	T	G
9	chr9_30406731	0	30406731	G	C
9	chr9_30412137	0	30412137	G	C
9	chr9_30443660	0	30443660	A	T
9	chr9_30456288	0	30456288	C	A
9	chr9_30488861	0	30488861	G	C
9	chr9_30490885	0	30490885	C	A
9	chr9_30493636	0	30493636	A	T
9	chr9_30496860	0	30496860	T	G
9	chr9_30566022	0	30566022	G	T
9	chr9_30567964	0	30567964	G	T
9	chr9_30568459	0	30568459	A	T
9	chr9_30593693	0	30593693	C	G
9	chr9_30607330	0	30607330	A	C
9	chr9_30614657	0	30614657	C	A
9	chr9_30683728	0	30683728	G	C
9	chr9_30703337	0	30703337	G	C
9	chr9_30724435	0	30724435	G	T
9	chr9_30748230	0	30748230	A	T
9	chr9_30765055	0	30765055	A	T
9	chr9_30779126	0	30779126	C	A
9	chr9_30785588	0	30785588	A	C
9	chr9_30792350	0	30792350	G	C
9	chr9_30818074	0	30818074	C	A
9	chr9_30825052	0	30825052	T	G
9	chr9_30832294	0	30832294	A	T
9	chr9_30834849	0	30834849	T	G
9	chr9_30864412	0	30864412	C	G
9	chr9_30882572	0	30882572	G	C
9	chr9_30923673	0	30923673	C	G
9	chr9_30928582	0	30928582	T	G
9	chr9_30938503	0	30938503	A	C
9	chr9_30942935	0	30942935	A	C
9	chr9_30968590	0	30968590	C	G
9	chr9_31003339	0	31003339	G	C
9	chr9_31039737	0	31039737	A	T
9	chr9_31097111	0	31097111	C	A
9	chr9_31149646	0	31149646	C	A
9	chr9_31179859	0	31179859	T	G
9	chr9_31181740	0	31181740	T	G
9	chr9_31221859	0	31221859	A	C
9	chr9_31225833	0	31225833	A	C
9	chr9_31238994	0	31238994	C	G
9	chr9_31261826	0	31261826	C	G
9	chr9_31275152	0	31275152	C	G
9	chr9_31285247	0	31285247	T	G
9	chr9_31305435	0	31305435	C	A
9	chr9_31317268	0	31317268	C	G
9	chr9_31321345	0	31321345	T	G
9	chr9_31324905	0	31324905	C	G
9	chr9_31356215	0	31356215	C	A
9	chr9_31378368	0	31378368	A	T
9	chr9_31382263	0	31382263	C	A
9	chr9_31390546	0	31390546	C	A
9	chr9_31416945	0	31416945	A	C
9	chr9_31436415	0	31436415	A	C
9	chr9_31451254	0	31451254	A	T
9	chr9_31465973	0	31465973	C	A
9	chr9_31473942	0	31473942	A	C
9	chr9_31532576	0	31532576	T	G
9	chr9_31549159	0	31549159	G	C
9	chr9_31554011	0	31554011	A	T
9	chr9_31554028	0	31554028	C	A
9	chr9_31554262	0	31554262	T	G
9	chr9_31557376	0	31557376	C	A
9	chr9_31560556	0	31560556	G	T
9	chr9_31561236	0	31561236	C	A
9	chr9_31580062	0	31580062	A	C
9	chr9_31600591	0	31600591	A	C
9	chr9_31601060	0	31601060	G	T
9	chr9_31619150	0	31619150	C	G
9	chr9_31641778	0	31641778	A	C
9	chr9_31669250	0	31669250	C	A
9	chr9_31671630	0	31671630	C	A
9	chr9_31695672	0	31695672	A	C
9	chr9_31726154	0	31726154	T	G
9	chr9_31730091	0	31730091	A	C
9	chr9_31811032	0	31811032	G	C
9	chr9_31815379	0	31815379	T	G
9	chr9_31867098	0	31867098	C	G
9	chr9_31875439	0	31875439	C	A
9	chr9_31881277	0	31881277	G	T
9	chr9_31895517	0	31895517	A	C
9	chr9_31934321	0	31934321	T	G
9	chr9_32002209	0	32002209	A	C
9	chr9_32053410	0	32053410	A	T
9	chr9_32121482	0	32121482	A	C
9	chr9_32146550	0	32146550	C	G
9	chr9_32158054	0	32158054	A	C
9	chr9_32163763	0	32163763	G	C
9	chr9_32173554	0	32173554	C	A
9	chr9_32188133	0	32188133	C	A
9	chr9_32192994	0	32192994	C	G
9	chr9_32197516	0	32197516	T	G
9	chr9_32202573	0	32202573	C	A
9	chr9_32216005	0	32216005	C	A
9	chr9_32216765	0	32216765	A	C
9	chr9_32217210	0	32217210	A	C
9	chr9_32226653	0	32226653	C	A
9	chr9_32228954	0	32228954	A	T
9	chr9_32298084	0	32298084	G	T
9	chr9_32326049	0	32326049	T	G
9	chr9_32336131	0	32336131	A	C
9	chr9_32357162	0	32357162	A	C
9	chr9_32394394	0	32394394	T	G
9	chr9_32445608	0	32445608	T	A
9	chr9_32465965	0	32465965	T	G
9	chr9_32468202	0	32468202	T	A
9	chr9_32474545	0	32474545	T	G
9	chr9_32479309	0	32479309	A	T
9	chr9_32497227	0	32497227	T	A
9	chr9_32510669	0	32510669	A	C
9	chr9_32527130	0	32527130	C	A
9	chr9_32543196	0	32543196	A	C
9	chr9_32550653	0	32550653	C	G
9	chr9_32553359	0	32553359	T	G
9	chr9_32563015	0	32563015	T	G
9	chr9_32567677	0	32567677	T	G
9	chr9_32570191	0	32570191	A	T
9	chr9_32602795	0	32602795	A	C
9	chr9_32624665	0	32624665	A	C
9	chr9_32645897	0	32645897	A	C
9	chr9_32655115	0	32655115	T	G
9	chr9_32670558	0	32670558	C	A
9	chr9_32680182	0	32680182	T	A
9	chr9_32700386	0	32700386	G	C
9	chr9_32704935	0	32704935	T	G
9	chr9_32710791	0	32710791	A	T
9	chr9_32717008	0	32717008	G	C
9	chr9_32726803	0	32726803	A	T
9	chr9_32761969	0	32761969	G	T
9	chr9_32772510	0	32772510	T	G
9	chr9_32894156	0	32894156	A	T
9	chr9_32929268	0	32929268	T	G
9	chr9_32954892	0	32954892	A	C
9	chr9_32982998	0	32982998	T	G
9	chr9_32985776	0	32985776	G	C
9	chr9_32987775	0	32987775	T	A
9	chr9_33020717	0	33020717	G	C
9	chr9_33055110	0	33055110	T	G
9	chr9_33081036	0	33081036	A	C
9	chr9_33106992	0	33106992	A	T
9	chr9_33119107	0	33119107	A	T
9	chr9_33139774	0	33139774	G	T
9	chr9_33143383	0	33143383	G	C
9	chr9_33212276	0	33212276	G	C
9	chr9_33234504	0	33234504	G	T
9	chr9_33260402	0	33260402	C	A
9	chr9_33265153	0	33265153	C	G
9	chr9_33287317	0	33287317	A	C
9	chr9_33290763	0	33290763	G	C
9	chr9_33297784	0	33297784	G	C
9	chr9_33300511	0	33300511	G	C
9	chr9_33340517	0	33340517	T	G
9	chr9_33363501	0	33363501	A	T
9	chr9_33365308	0	33365308	C	G
9	chr9_33374871	0	33374871	A	T
9	chr9_33411491	0	33411491	A	C
9	chr9_33456403	0	33456403	C	A
9	chr9_33488578	0	33488578	T	G
9	chr9_33501616	0	33501616	C	G
9	chr9_33508157	0	33508157	C	G
9	chr9_33535260	0	33535260	T	G
9	chr9_33540089	0	33540089	C	A
9	chr9_33540925	0	33540925	T	A
9	chr9_33564578	0	33564578	T	A
9	chr9_33586769	0	33586769	C	A
9	chr9_33624142	0	33624142	T	A
9	chr9_33627336	0	33627336	G	T
9	chr9_33639959	0	33639959	G	C
9	chr9_33660536	0	33660536	T	A
9	chr9_33662638	0	33662638	G	C
9	chr9_33681958	0	33681958	A	C
9	chr9_33688608	0	33688608	T	G
9	chr9_33696966	0	33696966	G	T
9	chr9_33703295	0	33703295	A	T
9	chr9_33770868	0	33770868	C	A
9	chr9_33771986	0	33771986	A	C
9	chr9_33809801	0	33809801	A	T
9	chr9_33811146	0	33811146	T	A
9	chr9_33883037	0	33883037	C	A
9	chr9_33885063	0	33885063	A	T
9	chr9_33914975	0	33914975	G	C
9	chr9_33946513	0	33946513	A	T
9	chr9_33949175	0	33949175	T	A
9	chr9_33977105	0	33977105	C	A
9	chr9_34001036	0	34001036	C	A
9	chr9_34006379	0	34006379	T	A
9	chr9_34012728	0	34012728	A	T
9	chr9_34055243	0	34055243	T	G
9	chr9_34061335	0	34061335	C	A
9	chr9_34061950	0	34061950	T	G
9	chr9_34086634	0	34086634	G	C
9	chr9_34114418	0	34114418	G	T
9	chr9_34121694	0	34121694	T	A
9	chr9_34135236	0	34135236	G	T
9	chr9_34155782	0	34155782	T	G
9	chr9_34193940	0	34193940	T	A
9	chr9_34235095	0	34235095	C	G
9	chr9_34243280	0	34243280	A	C
9	chr9_34256941	0	34256941	A	C
9	chr9_34301018	0	34301018	C	A
9	chr9_34309463	0	34309463	T	G
9	chr9_34332255	0	34332255	A	C
9	chr9_34345227	0	34345227	G	C
9	chr9_34352036	0	34352036	G	C
9	chr9_34370302	0	34370302	A	C
9	chr9_34376090	0	34376090	C	G
9	chr9_34470558	0	34470558	T	A
9	chr9_34477370	0	34477370	G	C
9	chr9_34481365	0	34481365	T	A
9	chr9_34484441	0	34484441	A	C
9	chr9_34525608	0	34525608	A	C
9	chr9_34548619	0	34548619	A	T
9	chr9_34558624	0	34558624	C	G
9	chr9_34572387	0	34572387	T	G
9	chr9_34585173	0	34585173	C	A
9	chr9_34621701	0	34621701	G	T
9	chr9_34660307	0	34660307	C	A
9	chr9_34660388	0	34660388	A	C
9	chr9_34665685	0	34665685	G	T
9	chr9_34671783	0	34671783	A	C
9	chr9_34676669	0	34676669	A	T
9	chr9_34680879	0	34680879	C	A
9	chr9_34682279	0	34682279	G	T
9	chr9_34689441	0	34689441	G	C
9	chr9_34691881	0	34691881	G	T
9	chr9_34698785	0	34698785	C	A
9	chr9_34702020	0	34702020	G	T
9	chr9_34710010	0	34710010	C	A
9	chr9_34782135	0	34782135	A	C
9	chr9_34822394	0	34822394	G	T
9	chr9_34834846	0	34834846	C	A
9	chr9_34855878	0	34855878	T	A
9	chr9_34866164	0	34866164	G	T
9	chr9_34866524	0	34866524	A	C
9	chr9_34898050	0	34898050	T	G
9	chr9_34898401	0	34898401	C	A
9	chr9_34956645	0	34956645	C	A
9	chr9_35037042	0	35037042	T	G
9	chr9_35037363	0	35037363	A	C
9	chr9_35047294	0	35047294	A	C
9	chr9_35050155	0	35050155	G	C
9	chr9_35069613	0	35069613	A	C
9	chr9_35091691	0	35091691	C	G
9	chr9_35106860	0	35106860	A	C
9	chr9_35115611	0	35115611	C	G
9	chr9_35141504	0	35141504	T	A
9	chr9_35179389	0	35179389	A	C
9	chr9_35212532	0	35212532	T	A
9	chr9_35229507	0	35229507	C	G
9	chr9_35255889	0	35255889	C	G
9	chr9_35262463	0	35262463	C	G
9	chr9_35269202	0	35269202	A	T
9	chr9_35282483	0	35282483	C	A
9	chr9_35324679	0	35324679	C	A
9	chr9_35333404	0	35333404	C	G
9	chr9_35412927	0	35412927	T	A
9	chr9_35435925	0	35435925	A	C
9	chr9_35454583	0	35454583	A	C
9	chr9_35465678	0	35465678	A	C
9	chr9_35469594	0	35469594	G	C
9	chr9_35498726	0	35498726	T	A
9	chr9_35518038	0	35518038	A	C
9	chr9_35521837	0	35521837	C	A
9	chr9_35564194	0	35564194	G	T
9	chr9_35645526	0	35645526	A	T
9	chr9_35655838	0	35655838	A	C
9	chr9_35682297	0	35682297	T	G
9	chr9_35729783	0	35729783	T	A
9	chr9_35771465	0	35771465	G	T
9	chr9_35780961	0	35780961	G	C
9	chr9_35787931	0	35787931	T	A
9	chr9_35800556	0	35800556	C	G
9	chr9_35823046	0	35823046	T	G
9	chr9_35871419	0	35871419	C	A
9	chr9_35873481	0	35873481	G	T
9	chr9_35877775	0	35877775	G	C
9	chr9_35887160	0	35887160	G	T
9	chr9_35898061	0	35898061	C	G
9	chr9_35925890	0	35925890	T	A
9	chr9_35930668	0	35930668	C	G
9	chr9_35948352	0	35948352	C	A
9	chr9_35952766	0	35952766	C	G
9	chr9_35970866	0	35970866	C	A
9	chr9_35982103	0	35982103	T	G
9	chr9_35992582	0	35992582	A	T
9	chr9_36005073	0	36005073	G	T
9	chr9_36033749	0	36033749	G	C
9	chr9_36069839	0	36069839	G	C
9	chr9_36109034	0	36109034	A	T
9	chr9_36124366	0	36124366	G	C
9	chr9_36418671	0	36418671	T	A
9	chr9_36420807	0	36420807	G	C
9	chr9_36434329	0	36434329	A	C
9	chr9_36566048	0	36566048	G	T
9	chr9_36575943	0	36575943	C	G
9	chr9_36600002	0	36600002	G	T
9	chr9_36600258	0	36600258	A	C
9	chr9_36604537	0	36604537	C	A
9	chr9_36634834	0	36634834	C	G
9	chr9_36730130	0	36730130	A	C
9	chr9_36763828	0	36763828	T	A
9	chr9_36830755	0	36830755	C	G
9	chr9_36854265	0	36854265	C	G
9	chr9_36942173	0	36942173	A	T
9	chr9_36954514	0	36954514	C	A
9	chr9_36963578	0	36963578	G	C
9	chr9_36974641	0	36974641	T	A
9	chr9_36990700	0	36990700	A	C
9	chr9_37017911	0	37017911	G	T
9	chr9_37084575	0	37084575	G	C
9	chr9_37090057	0	37090057	G	T
9	chr9_37109739	0	37109739	C	G
9	chr9_37134104	0	37134104	G	T
9	chr9_37148475	0	37148475	C	G
9	chr9_37149703	0	37149703	A	T
9	chr9_37149710	0	37149710	A	C
9	chr9_37161342	0	37161342	G	C
9	chr9_37176039	0	37176039	G	C
9	chr9_37196857	0	37196857	A	T
9	chr9_37199693	0	37199693	T	G
9	chr9_37213854	0	37213854	C	G
9	chr9_37243374	0	37243374	G	C
9	chr9_37246727	0	37246727	G	T
9	chr9_37277910	0	37277910	C	A
9	chr9_37292041	0	37292041	A	T
9	chr9_37309867	0	37309867	A	C
9	chr9_37341076	0	37341076	C	G
9	chr9_37343734	0	37343734	C	G
9	chr9_37350166	0	37350166	C	G
9	chr9_37363126	0	37363126	T	A
9	chr9_37364078	0	37364078	C	G
9	chr9_37414363	0	37414363	T	A
9	chr9_37420224	0	37420224	A	C
9	chr9_37438133	0	37438133	G	T
9	chr9_37461521	0	37461521	G	C
9	chr9_37508747	0	37508747	T	G
9	chr9_37516929	0	37516929	A	T
9	chr9_37527732	0	37527732	T	G
9	chr9_37536346	0	37536346	G	T
9	chr9_37538645	0	37538645	G	C
9	chr9_37548125	0	37548125	T	G
9	chr9_37557284	0	37557284	G	C
9	chr9_37591795	0	37591795	T	G
9	chr9_37591940	0	37591940	C	G
9	chr9_37593901	0	37593901	C	A
9	chr9_37618797	0	37618797	C	A
9	chr9_37633927	0	37633927	C	G
9	chr9_37640440	0	37640440	G	T
9	chr9_37651127	0	37651127	T	A
9	chr9_37666939	0	37666939	C	A
9	chr9_37669777	0	37669777	G	C
9	chr9_37676186	0	37676186	G	T
9	chr9_37702386	0	37702386	G	T
9	chr9_37706165	0	37706165	G	C
9	chr9_37716726	0	37716726	A	C
9	chr9_37750066	0	37750066	C	A
9	chr9_37764382	0	37764382	A	C
9	chr9_37775584	0	37775584	G	T
9	chr9_37782698	0	37782698	A	C
9	chr9_37797585	0	37797585	A	C
9	chr9_37829960	0	37829960	G	T
9	chr9_37857298	0	37857298	T	G
9	chr9_37874343	0	37874343	G	C
9	chr9_37889491	0	37889491	A	T
9	chr9_37900179	0	37900179	C	G
9	chr9_37930051	0	37930051	T	A
9	chr9_37975410	0	37975410	A	T
9	chr9_38028556	0	38028556	C	A
9	chr9_38053187	0	38053187	A	C
9	chr9_38055532	0	38055532	C	A
9	chr9_38065384	0	38065384	T	A
9	chr9_38086188	0	38086188	C	A
9	chr9_38088369	0	38088369	T	A
9	chr9_38166736	0	38166736	C	G
9	chr9_38174901	0	38174901	G	C
9	chr9_38175381	0	38175381	G	T
9	chr9_38178788	0	38178788	A	C
9	chr9_38197598	0	38197598	A	T
9	chr9_38218787	0	38218787	T	G
9	chr9_38230386	0	38230386	T	G
9	chr9_38248102	0	38248102	G	T
9	chr9_38248938	0	38248938	G	T
9	chr9_38256099	0	38256099	C	A
9	chr9_38271885	0	38271885	G	C
9	chr9_38338191	0	38338191	T	G
9	chr9_38347899	0	38347899	T	A
9	chr9_38354598	0	38354598	T	G
9	chr9_38378974	0	38378974	G	C
9	chr9_38419908	0	38419908	T	G
9	chr9_38421219	0	38421219	T	G
9	chr9_38430787	0	38430787	A	C
9	chr9_38445011	0	38445011	C	A
9	chr9_38451006	0	38451006	G	T
9	chr9_38451876	0	38451876	A	C
9	chr9_38454602	0	38454602	C	A
9	chr9_38477775	0	38477775	G	T
9	chr9_38485377	0	38485377	G	C
9	chr9_38498133	0	38498133	C	A
9	chr9_38499924	0	38499924	A	C
9	chr9_38501304	0	38501304	C	A
9	chr9_38527710	0	38527710	T	A
9	chr9_38537188	0	38537188	C	A
9	chr9_38558885	0	38558885	C	A
9	chr9_38566980	0	38566980	C	G
9	chr9_38573756	0	38573756	A	C
9	chr9_38598503	0	38598503	A	T
9	chr9_38614506	0	38614506	C	A
9	chr9_38676999	0	38676999	G	T
9	chr9_38682079	0	38682079	G	C
9	chr9_38705817	0	38705817	T	A
9	chr9_38709046	0	38709046	C	G
9	chr9_38709705	0	38709705	A	C
9	chr9_38710948	0	38710948	G	T
9	chr9_38716329	0	38716329	A	C
9	chr9_38725656	0	38725656	A	T
9	chr9_38746320	0	38746320	T	G
9	chr9_38897216	0	38897216	G	C
9	chr9_38941958	0	38941958	G	T
9	chr9_38942748	0	38942748	G	C
9	chr9_38944548	0	38944548	C	A
9	chr9_38952072	0	38952072	C	A
9	chr9_39045164	0	39045164	G	C
9	chr9_39105096	0	39105096	T	G
9	chr9_39135094	0	39135094	C	A
9	chr9_39156508	0	39156508	T	A
9	chr9_39166828	0	39166828	T	A
9	chr9_39175553	0	39175553	C	G
9	chr9_39176251	0	39176251	A	C
9	chr9_39176444	0	39176444	G	C
9	chr9_39203514	0	39203514	A	C
9	chr9_39205145	0	39205145	C	A
9	chr9_39209820	0	39209820	A	C
9	chr9_39222416	0	39222416	G	C
9	chr9_39227330	0	39227330	T	G
9	chr9_39234393	0	39234393	C	A
9	chr9_39242756	0	39242756	A	C
9	chr9_39248877	0	39248877	T	A
9	chr9_39259543	0	39259543	C	G
9	chr9_39284874	0	39284874	C	G
9	chr9_39285035	0	39285035	C	A
9	chr9_39302336	0	39302336	G	T
9	chr9_39324306	0	39324306	A	T
9	chr9_39333843	0	39333843	C	A
9	chr9_39345986	0	39345986	A	C
9	chr9_39362028	0	39362028	A	C
9	chr9_39379780	0	39379780	G	C
9	chr9_39393949	0	39393949	G	T
9	chr9_39428753	0	39428753	A	T
9	chr9_39428935	0	39428935	A	C
9	chr9_39473200	0	39473200	T	G
9	chr9_39505410	0	39505410	A	T
9	chr9_39523737	0	39523737	C	G
9	chr9_39554721	0	39554721	T	G
9	chr9_39587420	0	39587420	A	T
9	chr9_39615074	0	39615074	T	A
9	chr9_39652623	0	39652623	A	C
9	chr9_39693049	0	39693049	C	G
9	chr9_39709739	0	39709739	G	C
9	chr9_39739049	0	39739049	G	C
9	chr9_39763647	0	39763647	C	G
9	chr9_39793424	0	39793424	T	A
9	chr9_39805841	0	39805841	T	G
9	chr9_39849565	0	39849565	A	T
9	chr9_39874133	0	39874133	A	C
9	chr9_39877892	0	39877892	T	G
9	chr9_39885306	0	39885306	C	G
9	chr9_39886515	0	39886515	C	A
9	chr9_39887463	0	39887463	G	T
9	chr9_39887583	0	39887583	C	G
9	chr9_39893700	0	39893700	T	G
9	chr9_39915672	0	39915672	T	G
9	chr9_39943009	0	39943009	C	G
9	chr9_39948222	0	39948222	C	G
9	chr9_39948571	0	39948571	T	G
9	chr9_39954434	0	39954434	C	A
9	chr9_39974472	0	39974472	G	T
9	chr9_39974617	0	39974617	C	A
9	chr9_39992083	0	39992083	C	G
9	chr9_39995492	0	39995492	A	C
9	chr9_40031785	0	40031785	A	T
9	chr9_40059664	0	40059664	G	C
9	chr9_40079818	0	40079818	A	C
9	chr9_40133864	0	40133864	C	A
9	chr9_40137638	0	40137638	A	C
9	chr9_40171122	0	40171122	C	A
9	chr9_40188081	0	40188081	C	G
9	chr9_40207106	0	40207106	A	C
9	chr9_40253548	0	40253548	G	T
9	chr9_40269299	0	40269299	T	A
9	chr9_40288515	0	40288515	A	C
9	chr9_40290547	0	40290547	T	G
9	chr9_40313272	0	40313272	A	T
9	chr9_40358151	0	40358151	G	C
9	chr9_40373843	0	40373843	C	G
9	chr9_40393974	0	40393974	T	A
9	chr9_40433333	0	40433333	T	G
9	chr9_40435392	0	40435392	C	A
9	chr9_40441429	0	40441429	A	T
9	chr9_40449065	0	40449065	T	G
9	chr9_40478547	0	40478547	G	T
9	chr9_40479959	0	40479959	G	C
9	chr9_40495983	0	40495983	G	T
9	chr9_40531075	0	40531075	C	A
9	chr9_40543090	0	40543090	G	T
9	chr9_40550352	0	40550352	T	G
9	chr9_40552030	0	40552030	T	A
9	chr9_40572983	0	40572983	T	G
9	chr9_40618294	0	40618294	A	C
9	chr9_40623088	0	40623088	A	C
9	chr9_40635121	0	40635121	G	T
9	chr9_40639511	0	40639511	G	C
9	chr9_40639647	0	40639647	G	T
9	chr9_40643140	0	40643140	G	C
9	chr9_40671316	0	40671316	C	A
9	chr9_40697424	0	40697424	T	G
9	chr9_40700270	0	40700270	G	C
9	chr9_40711536	0	40711536	C	A
9	chr9_40718430	0	40718430	T	A
9	chr9_40733867	0	40733867	C	G
9	chr9_40734295	0	40734295	C	G
9	chr9_40754867	0	40754867	C	A
9	chr9_40759231	0	40759231	C	G
9	chr9_40763250	0	40763250	C	A
9	chr9_40766258	0	40766258	A	T
9	chr9_40775827	0	40775827	T	G
9	chr9_40784949	0	40784949	C	A
9	chr9_40786875	0	40786875	T	A
9	chr9_40795088	0	40795088	A	C
9	chr9_40887585	0	40887585	C	A
9	chr9_40890081	0	40890081	T	G
9	chr9_40895060	0	40895060	A	C
9	chr9_40983009	0	40983009	A	T
9	chr9_41009786	0	41009786	T	G
9	chr9_41009962	0	41009962	T	G
9	chr9_41037463	0	41037463	G	C
9	chr9_41054508	0	41054508	A	C
9	chr9_41126857	0	41126857	G	T
9	chr9_41161051	0	41161051	C	A
9	chr9_41178560	0	41178560	C	G
9	chr9_41193409	0	41193409	G	C
9	chr9_41213894	0	41213894	A	T
9	chr9_41219974	0	41219974	G	C
9	chr9_41283785	0	41283785	T	G
9	chr9_41289138	0	41289138	C	A
9	chr9_41297009	0	41297009	C	A
9	chr9_41298543	0	41298543	C	A
9	chr9_41355947	0	41355947	T	A
9	chr9_41391266	0	41391266	C	A
9	chr9_41404765	0	41404765	A	C
9	chr9_41405560	0	41405560	G	T
9	chr9_41413533	0	41413533	T	A
9	chr9_41414601	0	41414601	G	T
9	chr9_41429187	0	41429187	A	C
9	chr9_41430266	0	41430266	C	A
9	chr9_41435582	0	41435582	G	T
9	chr9_41444183	0	41444183	A	C
9	chr9_41448518	0	41448518	G	T
9	chr9_41472129	0	41472129	C	G
9	chr9_41474595	0	41474595	T	G
9	chr9_41474904	0	41474904	A	T
9	chr9_41482974	0	41482974	C	G
9	chr9_41486712	0	41486712	T	A
9	chr9_41491130	0	41491130	C	G
9	chr9_41538036	0	41538036	T	A
9	chr9_41550291	0	41550291	G	T
9	chr9_41558004	0	41558004	T	G
9	chr9_41558842	0	41558842	A	C
9	chr9_41561383	0	41561383	G	C
9	chr9_41583694	0	41583694	C	G
9	chr9_41590308	0	41590308	G	C
9	chr9_41612434	0	41612434	G	C
9	chr9_41623280	0	41623280	C	G
9	chr9_41659685	0	41659685	G	T
9	chr9_41672309	0	41672309	C	A
9	chr9_41694408	0	41694408	C	A
9	chr9_41724838	0	41724838	C	A
9	chr9_41743677	0	41743677	G	T
9	chr9_41755781	0	41755781	A	C
9	chr9_41758337	0	41758337	C	G
9	chr9_41760953	0	41760953	C	A
9	chr9_41850956	0	41850956	A	T
9	chr9_41861921	0	41861921	C	A
9	chr9_41875122	0	41875122	C	A
9	chr9_41891980	0	41891980	T	G
9	chr9_41928262	0	41928262	G	C
9	chr9_41936129	0	41936129	T	A
9	chr9_41945079	0	41945079	G	T
9	chr9_41973764	0	41973764	A	T
9	chr9_41974865	0	41974865	G	C
9	chr9_41984254	0	41984254	C	A
9	chr9_41993335	0	41993335	A	T
9	chr9_42012193	0	42012193	A	T
9	chr9_42015758	0	42015758	C	A
9	chr9_42029553	0	42029553	G	C
9	chr9_42035008	0	42035008	C	G
9	chr9_42070653	0	42070653	A	C
9	chr9_42078602	0	42078602	G	T
9	chr9_42130010	0	42130010	T	A
9	chr9_42185701	0	42185701	A	C
9	chr9_42193423	0	42193423	T	G
9	chr9_42194166	0	42194166	T	G
9	chr9_42199974	0	42199974	C	G
9	chr9_42206541	0	42206541	G	C
9	chr9_42213512	0	42213512	G	C
9	chr9_42218745	0	42218745	C	G
9	chr9_42273752	0	42273752	T	G
9	chr9_42277160	0	42277160	G	C
9	chr9_42281370	0	42281370	A	T
9	chr9_42281911	0	42281911	T	A
9	chr9_42308258	0	42308258	T	A
9	chr9_42313942	0	42313942	C	A
9	chr9_42323858	0	42323858	A	C
9	chr9_42351602	0	42351602	T	A
9	chr9_42365144	0	42365144	G	T
9	chr9_42368400	0	42368400	G	T
9	chr9_42370763	0	42370763	A	C
9	chr9_42391399	0	42391399	A	C
9	chr9_42411750	0	42411750	C	A
9	chr9_42445464	0	42445464	T	G
9	chr9_42450421	0	42450421	G	C
9	chr9_42457430	0	42457430	G	C
9	chr9_42476016	0	42476016	A	C
9	chr9_42499834	0	42499834	A	C
9	chr9_42519585	0	42519585	G	C
9	chr9_42528547	0	42528547	G	C
9	chr9_42529284	0	42529284	G	T
9	chr9_42533559	0	42533559	T	G
9	chr9_42558974	0	42558974	T	G
9	chr9_42593331	0	42593331	G	T
9	chr9_42598843	0	42598843	C	G
9	chr9_42617288	0	42617288	T	G
9	chr9_42650448	0	42650448	A	C
9	chr9_42655248	0	42655248	G	T
9	chr9_42685364	0	42685364	G	C
9	chr9_42692653	0	42692653	G	T
9	chr9_42713029	0	42713029	G	T
9	chr9_42744295	0	42744295	C	G
9	chr9_42745530	0	42745530	G	T
9	chr9_42778373	0	42778373	G	T
9	chr9_42788366	0	42788366	G	C
9	chr9_42796145	0	42796145	C	G
9	chr9_42836673	0	42836673	G	T
9	chr9_42837019	0	42837019	T	A
9	chr9_42842633	0	42842633	T	G
9	chr9_42870191	0	42870191	G	C
9	chr9_42879448	0	42879448	C	A
9	chr9_42887122	0	42887122	A	T
9	chr9_42891522	0	42891522	T	A
9	chr9_42902490	0	42902490	T	G
9	chr9_42904501	0	42904501	G	C
9	chr9_42945098	0	42945098	T	G
9	chr9_42960195	0	42960195	G	C
9	chr9_42977414	0	42977414	T	A
9	chr9_42982940	0	42982940	A	C
9	chr9_42995643	0	42995643	G	C
9	chr9_42996145	0	42996145	G	T
9	chr9_43031936	0	43031936	G	T
9	chr9_43032362	0	43032362	C	A
9	chr9_43059203	0	43059203	T	A
9	chr9_43128953	0	43128953	T	A
9	chr9_43134018	0	43134018	G	T
9	chr9_43136246	0	43136246	C	G
9	chr9_43152141	0	43152141	C	G
9	chr9_43167499	0	43167499	T	A
9	chr9_43181412	0	43181412	C	G
9	chr9_43195426	0	43195426	T	G
9	chr9_43197229	0	43197229	T	G
9	chr9_43198852	0	43198852	C	A
9	chr9_43327431	0	43327431	A	T
9	chr9_43362529	0	43362529	C	A
9	chr9_43382441	0	43382441	T	A
9	chr9_43392763	0	43392763	T	G
9	chr9_43418282	0	43418282	C	A
9	chr9_43418560	0	43418560	G	T
9	chr9_43480892	0	43480892	C	A
9	chr9_43491731	0	43491731	C	G
9	chr9_43502194	0	43502194	C	A
9	chr9_43506759	0	43506759	T	G
9	chr9_43521704	0	43521704	A	C
9	chr9_43571380	0	43571380	A	C
9	chr9_43598629	0	43598629	G	C
9	chr9_43644261	0	43644261	G	T
9	chr9_43660185	0	43660185	C	G
9	chr9_43681987	0	43681987	T	G
9	chr9_43691548	0	43691548	G	C
9	chr9_43701655	0	43701655	G	C
9	chr9_43713167	0	43713167	T	A
9	chr9_43715855	0	43715855	A	C
9	chr9_43719132	0	43719132	C	G
9	chr9_43721880	0	43721880	C	G
9	chr9_43742951	0	43742951	G	C
9	chr9_43766251	0	43766251	A	T
9	chr9_43766772	0	43766772	C	G
9	chr9_43770990	0	43770990	C	G
9	chr9_43773499	0	43773499	A	C
9	chr9_43783184	0	43783184	G	T
9	chr9_43784511	0	43784511	T	G
9	chr9_43793924	0	43793924	C	G
9	chr9_43841382	0	43841382	T	A
9	chr9_43883978	0	43883978	C	G
9	chr9_43916041	0	43916041	T	A
9	chr9_43921432	0	43921432	C	A
9	chr9_43951886	0	43951886	A	C
9	chr9_43971434	0	43971434	G	C
9	chr9_43999442	0	43999442	C	G
9	chr9_44002836	0	44002836	G	T
9	chr9_44038672	0	44038672	C	G
9	chr9_44047633	0	44047633	T	A
9	chr9_44056197	0	44056197	T	G
9	chr9_44067531	0	44067531	G	T
9	chr9_44082850	0	44082850	G	T
9	chr9_44094545	0	44094545	T	G
9	chr9_44100595	0	44100595	C	G
9	chr9_44103519	0	44103519	C	G
9	chr9_44103538	0	44103538	C	G
9	chr9_44109879	0	44109879	C	G
9	chr9_44112947	0	44112947	C	G
9	chr9_44123224	0	44123224	C	G
9	chr9_44124754	0	44124754	C	A
9	chr9_44160720	0	44160720	A	C
9	chr9_44163197	0	44163197	A	C
9	chr9_44176337	0	44176337	A	T
9	chr9_44200448	0	44200448	C	A
9	chr9_44204596	0	44204596	C	G
9	chr9_44209436	0	44209436	G	T
9	chr9_44238772	0	44238772	A	T
9	chr9_44241520	0	44241520	T	A
9	chr9_44281310	0	44281310	C	G
9	chr9_44300153	0	44300153	G	C
9	chr9_44304329	0	44304329	C	A
9	chr9_44306449	0	44306449	G	T
9	chr9_44322431	0	44322431	G	C
9	chr9_44327736	0	44327736	T	G
9	chr9_44333843	0	44333843	C	A
9	chr9_44414321	0	44414321	G	C
9	chr9_44423570	0	44423570	T	G
9	chr9_44423700	0	44423700	A	C
9	chr9_44430331	0	44430331	G	C
9	chr9_44430503	0	44430503	A	T
9	chr9_44438570	0	44438570	T	G
9	chr9_44442651	0	44442651	G	T
9	chr9_44461778	0	44461778	A	C
9	chr9_44476616	0	44476616	G	T
9	chr9_44496402	0	44496402	G	T
9	chr9_44501135	0	44501135	G	T
9	chr9_44509026	0	44509026	G	C
9	chr9_44517552	0	44517552	A	T
9	chr9_44518734	0	44518734	T	G
9	chr9_44520407	0	44520407	G	C
9	chr9_44525805	0	44525805	T	A
9	chr9_44527810	0	44527810	A	C
9	chr9_44536495	0	44536495	C	G
9	chr9_44575570	0	44575570	C	A
9	chr9_44581558	0	44581558	C	A
9	chr9_44588881	0	44588881	G	T
9	chr9_44591640	0	44591640	A	C
9	chr9_44633572	0	44633572	C	A
9	chr9_44656209	0	44656209	A	C
9	chr9_44658176	0	44658176	A	C
9	chr9_44663180	0	44663180	T	A
9	chr9_44680754	0	44680754	G	C
9	chr9_44702531	0	44702531	G	T
9	chr9_44717302	0	44717302	G	C
9	chr9_44727383	0	44727383	C	A
9	chr9_44742553	0	44742553	C	A
9	chr9_44742609	0	44742609	A	T
9	chr9_44760941	0	44760941	C	A
9	chr9_44766668	0	44766668	G	T
9	chr9_44785753	0	44785753	A	T
9	chr9_44790272	0	44790272	G	C
9	chr9_44795740	0	44795740	C	A
9	chr9_44799279	0	44799279	C	G
9	chr9_44821233	0	44821233	C	A
9	chr9_44855184	0	44855184	A	C
9	chr9_44879823	0	44879823	A	T
9	chr9_44888774	0	44888774	C	A
9	chr9_44889045	0	44889045	C	A
9	chr9_44902720	0	44902720	T	A
9	chr9_44904926	0	44904926	T	A
9	chr9_44912834	0	44912834	C	A
9	chr9_44990340	0	44990340	G	T
9	chr9_45046343	0	45046343	A	C
9	chr9_45062572	0	45062572	G	C
9	chr9_45066263	0	45066263	C	G
9	chr9_45100534	0	45100534	T	G
9	chr9_45102085	0	45102085	G	C
9	chr9_45117062	0	45117062	C	A
9	chr9_45179668	0	45179668	G	T
9	chr9_45191041	0	45191041	T	A
9	chr9_45192910	0	45192910	G	T
9	chr9_45215983	0	45215983	T	G
9	chr9_45270368	0	45270368	C	A
9	chr9_45291229	0	45291229	A	T
9	chr9_45306423	0	45306423	T	G
9	chr9_45324774	0	45324774	C	A
9	chr9_45353677	0	45353677	G	C
9	chr9_45410183	0	45410183	C	A
9	chr9_45446227	0	45446227	G	T
9	chr9_45484185	0	45484185	T	A
9	chr9_45492915	0	45492915	C	G
9	chr9_45562248	0	45562248	C	G
9	chr9_45563403	0	45563403	A	T
9	chr9_45564468	0	45564468	C	A
9	chr9_45647809	0	45647809	G	C
9	chr9_45662853	0	45662853	A	C
9	chr9_45678959	0	45678959	G	C
9	chr9_45689469	0	45689469	G	C
9	chr9_45694123	0	45694123	G	T
9	chr9_45722529	0	45722529	C	A
9	chr9_45741955	0	45741955	T	A
9	chr9_45747566	0	45747566	A	C
9	chr9_45751688	0	45751688	G	C
9	chr9_45760123	0	45760123	C	A
9	chr9_45760983	0	45760983	T	G
9	chr9_45771374	0	45771374	G	C
9	chr9_45782090	0	45782090	G	C
9	chr9_45789327	0	45789327	A	C
9	chr9_45812824	0	45812824	C	A
9	chr9_45813374	0	45813374	T	A
9	chr9_45834605	0	45834605	C	A
9	chr9_45860522	0	45860522	C	G
9	chr9_45914314	0	45914314	C	G
9	chr9_45921780	0	45921780	T	G
9	chr9_45965906	0	45965906	T	G
9	chr9_45984263	0	45984263	G	C
9	chr9_46021089	0	46021089	A	T
9	chr9_46025871	0	46025871	G	C
9	chr9_46091511	0	46091511	G	T
9	chr9_46110765	0	46110765	T	A
9	chr9_46137080	0	46137080	T	A
9	chr9_46181500	0	46181500	T	G
9	chr9_46185707	0	46185707	A	T
9	chr9_46194403	0	46194403	G	C
9	chr9_46202706	0	46202706	A	C
9	chr9_46221972	0	46221972	G	T
9	chr9_46230321	0	46230321	C	A
9	chr9_46235201	0	46235201	C	G
9	chr9_46238698	0	46238698	A	C
9	chr9_46239815	0	46239815	T	G
9	chr9_46256380	0	46256380	C	A
9	chr9_46267172	0	46267172	G	T
9	chr9_46269535	0	46269535	A	C
9	chr9_46314828	0	46314828	C	A
9	chr9_46325947	0	46325947	G	C
9	chr9_46343190	0	46343190	G	C
9	chr9_46347157	0	46347157	G	C
9	chr9_46376951	0	46376951	A	T
9	chr9_46383596	0	46383596	A	T
9	chr9_46384333	0	46384333	G	T
9	chr9_46386254	0	46386254	G	C
9	chr9_46387019	0	46387019	T	G
9	chr9_46399370	0	46399370	G	C
9	chr9_46400455	0	46400455	G	T
9	chr9_46402551	0	46402551	G	C
9	chr9_46413194	0	46413194	G	T
9	chr9_46417675	0	46417675	G	T
9	chr9_46427251	0	46427251	A	C
9	chr9_46438353	0	46438353	C	A
9	chr9_46439249	0	46439249	G	C
9	chr9_46454475	0	46454475	A	T
9	chr9_46459160	0	46459160	C	G
9	chr9_46467752	0	46467752	T	G
9	chr9_46539831	0	46539831	G	T
9	chr9_46552437	0	46552437	C	A
9	chr9_46560626	0	46560626	C	G
9	chr9_46567071	0	46567071	T	G
9	chr9_46584517	0	46584517	C	G
9	chr9_46589742	0	46589742	C	A
9	chr9_46610254	0	46610254	A	T
9	chr9_46622614	0	46622614	G	C
9	chr9_46627932	0	46627932	G	C
9	chr9_46629150	0	46629150	C	A
9	chr9_46631862	0	46631862	G	T
9	chr9_46635757	0	46635757	T	G
9	chr9_46661833	0	46661833	C	G
9	chr9_46666042	0	46666042	T	A
9	chr9_46675102	0	46675102	T	G
9	chr9_46685596	0	46685596	T	G
9	chr9_46715153	0	46715153	G	T
9	chr9_46762539	0	46762539	A	T
9	chr9_46763784	0	46763784	T	A
9	chr9_46778172	0	46778172	C	G
9	chr9_46778805	0	46778805	C	A
9	chr9_46810300	0	46810300	T	A
9	chr9_46853165	0	46853165	C	A
9	chr9_46853721	0	46853721	C	A
9	chr9_46855809	0	46855809	T	G
9	chr9_46887113	0	46887113	A	C
9	chr9_46901704	0	46901704	T	G
9	chr9_46903688	0	46903688	T	G
9	chr9_46910171	0	46910171	C	A
9	chr9_46921407	0	46921407	T	A
9	chr9_46943654	0	46943654	T	G
9	chr9_46953284	0	46953284	G	T
9	chr9_46958181	0	46958181	T	G
9	chr9_46997881	0	46997881	C	G
9	chr9_47018498	0	47018498	A	C
9	chr9_47037588	0	47037588	G	C
9	chr9_47049154	0	47049154	C	A
9	chr9_47070571	0	47070571	A	C
9	chr9_47070742	0	47070742	C	G
9	chr9_47077416	0	47077416	T	G
9	chr9_47086131	0	47086131	G	T
9	chr9_47098622	0	47098622	T	G
9	chr9_47107108	0	47107108	A	T
9	chr9_47115582	0	47115582	A	C
9	chr9_47115659	0	47115659	T	A
9	chr9_47134334	0	47134334	C	G
9	chr9_47137726	0	47137726	T	G
9	chr9_47175133	0	47175133	T	A
9	chr9_47187792	0	47187792	G	C
9	chr9_47213277	0	47213277	C	G
9	chr9_47216156	0	47216156	T	A
9	chr9_47217689	0	47217689	G	T
9	chr9_47228982	0	47228982	A	T
9	chr9_47240120	0	47240120	G	T
9	chr9_47240909	0	47240909	A	C
9	chr9_47243462	0	47243462	A	C
9	chr9_47244829	0	47244829	G	T
9	chr9_47245252	0	47245252	C	A
9	chr9_47287977	0	47287977	G	T
9	chr9_47293975	0	47293975	T	G
9	chr9_47315062	0	47315062	G	T
9	chr9_47320070	0	47320070	T	G
9	chr9_47354311	0	47354311	T	G
9	chr9_47357793	0	47357793	A	C
9	chr9_47366586	0	47366586	G	C
9	chr9_47387042	0	47387042	G	T
9	chr9_47432151	0	47432151	G	C
9	chr9_47433073	0	47433073	C	A
9	chr9_47447594	0	47447594	T	G
9	chr9_47451575	0	47451575	A	C
9	chr9_47460577	0	47460577	C	A
9	chr9_47472714	0	47472714	C	G
9	chr9_47491998	0	47491998	C	A
9	chr9_47508764	0	47508764	C	A
9	chr9_47524898	0	47524898	T	A
9	chr9_47527524	0	47527524	C	G
9	chr9_47529254	0	47529254	C	G
9	chr9_47536597	0	47536597	T	G
9	chr9_47554719	0	47554719	G	C
9	chr9_47575671	0	47575671	T	G
9	chr9_47593486	0	47593486	G	C
9	chr9_47606423	0	47606423	T	G
9	chr9_47608108	0	47608108	A	T
9	chr9_47634348	0	47634348	C	G
9	chr9_47635328	0	47635328	A	C
9	chr9_47649350	0	47649350	G	C
9	chr9_47673094	0	47673094	G	T
9	chr9_47705608	0	47705608	G	C
9	chr9_47728589	0	47728589	G	C
9	chr9_47735398	0	47735398	G	T
9	chr9_47738406	0	47738406	G	T
9	chr9_47759620	0	47759620	A	T
9	chr9_47767444	0	47767444	T	A
9	chr9_47768164	0	47768164	T	A
9	chr9_47847069	0	47847069	G	C
9	chr9_47864005	0	47864005	A	C
9	chr9_47885923	0	47885923	T	G
9	chr9_47903813	0	47903813	C	A
9	chr9_47908102	0	47908102	C	G
9	chr9_47913120	0	47913120	G	C
9	chr9_47931766	0	47931766	G	C
9	chr9_47937642	0	47937642	G	T
9	chr9_47944233	0	47944233	A	C
9	chr9_47954387	0	47954387	C	A
9	chr9_47963525	0	47963525	A	C
9	chr9_47980183	0	47980183	G	C
9	chr9_47990793	0	47990793	C	G
9	chr9_48013105	0	48013105	G	C
9	chr9_48018049	0	48018049	C	G
9	chr9_48046832	0	48046832	G	T
9	chr9_48047166	0	48047166	G	T
9	chr9_48063123	0	48063123	T	A
9	chr9_48083204	0	48083204	C	A
9	chr9_48100045	0	48100045	A	C
9	chr9_48116580	0	48116580	G	C
9	chr9_48132558	0	48132558	G	C
9	chr9_48171373	0	48171373	G	T
9	chr9_48172574	0	48172574	A	C
9	chr9_48174111	0	48174111	G	T
9	chr9_48182763	0	48182763	G	C
9	chr9_48185136	0	48185136	G	T
9	chr9_48190069	0	48190069	G	T
9	chr9_48226798	0	48226798	T	A
9	chr9_48232867	0	48232867	C	G
9	chr9_48236339	0	48236339	C	G
9	chr9_48240771	0	48240771	T	G
9	chr9_48252029	0	48252029	G	C
9	chr9_48256079	0	48256079	G	C
9	chr9_48256389	0	48256389	G	C
9	chr9_48291131	0	48291131	C	A
9	chr9_48291557	0	48291557	C	G
9	chr9_48293892	0	48293892	C	A
9	chr9_48354318	0	48354318	A	C
9	chr9_48361743	0	48361743	A	C
9	chr9_48373875	0	48373875	T	G
9	chr9_48383120	0	48383120	A	C
9	chr9_48387907	0	48387907	G	T
9	chr9_48407142	0	48407142	G	C
9	chr9_48413343	0	48413343	T	A
9	chr9_48420221	0	48420221	A	C
9	chr9_48430398	0	48430398	A	C
9	chr9_48432359	0	48432359	C	G
9	chr9_48464996	0	48464996	G	C
9	chr9_48469937	0	48469937	T	G
9	chr9_48485224	0	48485224	T	G
9	chr9_48491030	0	48491030	C	G
9	chr9_48502814	0	48502814	G	T
9	chr9_48556662	0	48556662	T	A
9	chr9_48560027	0	48560027	C	A
9	chr9_48566319	0	48566319	A	C
9	chr9_48574189	0	48574189	C	A
9	chr9_48581403	0	48581403	G	C
9	chr9_48590842	0	48590842	G	C
9	chr9_48598524	0	48598524	A	C
9	chr9_48600939	0	48600939	C	A
9	chr9_48605098	0	48605098	A	T
9	chr9_48610944	0	48610944	T	G
9	chr9_48622287	0	48622287	C	A
9	chr9_48649360	0	48649360	C	A
9	chr9_48652762	0	48652762	C	A
9	chr9_48678421	0	48678421	G	T
9	chr9_48693152	0	48693152	G	C
9	chr9_48720227	0	48720227	T	G
9	chr9_48733839	0	48733839	C	A
9	chr9_48742094	0	48742094	G	T
9	chr9_48796633	0	48796633	A	C
9	chr9_48805560	0	48805560	A	T
9	chr9_48820300	0	48820300	C	A
9	chr9_48837015	0	48837015	A	C
9	chr9_48851308	0	48851308	G	T
9	chr9_48856776	0	48856776	C	G
9	chr9_48857525	0	48857525	C	G
9	chr9_48866429	0	48866429	T	G
9	chr9_48870304	0	48870304	G	T
9	chr9_48871441	0	48871441	T	A
9	chr9_48885314	0	48885314	C	G
9	chr9_48917832	0	48917832	C	G
9	chr9_48926685	0	48926685	C	G
9	chr9_48945097	0	48945097	T	G
9	chr9_48966815	0	48966815	A	T
9	chr9_49094889	0	49094889	G	T
9	chr9_49111200	0	49111200	C	G
9	chr9_49120137	0	49120137	A	T
9	chr9_49124946	0	49124946	G	C
9	chr9_49125191	0	49125191	G	C
9	chr9_49128446	0	49128446	C	A
9	chr9_49146875	0	49146875	T	G
9	chr9_49178344	0	49178344	C	A
9	chr9_49187679	0	49187679	G	C
9	chr9_49221595	0	49221595	A	T
9	chr9_49231939	0	49231939	T	A
9	chr9_49242808	0	49242808	C	A
9	chr9_49250383	0	49250383	A	C
9	chr9_49279691	0	49279691	C	G
9	chr9_49360741	0	49360741	T	G
9	chr9_49363485	0	49363485	C	G
9	chr9_49374169	0	49374169	G	T
9	chr9_49378331	0	49378331	A	C
9	chr9_49381913	0	49381913	C	A
9	chr9_49416363	0	49416363	C	A
9	chr9_49421021	0	49421021	C	A
9	chr9_49429907	0	49429907	A	T
9	chr9_49434337	0	49434337	G	C
9	chr9_49461634	0	49461634	C	A
9	chr9_49466330	0	49466330	G	C
9	chr9_49470635	0	49470635	A	C
9	chr9_49481002	0	49481002	G	C
9	chr9_49481561	0	49481561	C	A
9	chr9_49487687	0	49487687	G	T
9	chr9_49494522	0	49494522	A	C
9	chr9_49508549	0	49508549	T	G
9	chr9_49512084	0	49512084	C	A
9	chr9_49521119	0	49521119	T	G
9	chr9_49526860	0	49526860	C	A
9	chr9_49529392	0	49529392	G	T
9	chr9_49529868	0	49529868	C	A
9	chr9_49532837	0	49532837	A	T
9	chr9_49582151	0	49582151	T	A
9	chr9_49588494	0	49588494	C	G
9	chr9_49596744	0	49596744	G	T
9	chr9_49603445	0	49603445	T	G
9	chr9_49644133	0	49644133	G	C
9	chr9_49653852	0	49653852	A	C
9	chr9_49694611	0	49694611	C	G
9	chr9_49703616	0	49703616	G	C
9	chr9_49728705	0	49728705	A	T
9	chr9_49746612	0	49746612	C	G
9	chr9_49754356	0	49754356	C	A
9	chr9_49760692	0	49760692	C	G
9	chr9_49780018	0	49780018	C	G
9	chr9_49798138	0	49798138	T	A
9	chr9_49813701	0	49813701	C	G
9	chr9_49829130	0	49829130	A	T
9	chr9_49841939	0	49841939	C	G
9	chr9_49843856	0	49843856	T	G
9	chr9_49868799	0	49868799	A	T
9	chr9_49905480	0	49905480	C	G
9	chr9_49906588	0	49906588	T	G
9	chr9_49910358	0	49910358	G	T
9	chr9_49921890	0	49921890	C	A
9	chr9_49954466	0	49954466	G	T
9	chr9_49957072	0	49957072	A	T
9	chr9_49968611	0	49968611	T	A
9	chr9_49981023	0	49981023	G	C
9	chr9_50031447	0	50031447	G	C
9	chr9_50042051	0	50042051	G	C
9	chr9_50059860	0	50059860	C	A
9	chr9_50068440	0	50068440	T	A
9	chr9_50070199	0	50070199	T	G
9	chr9_50072862	0	50072862	T	A
9	chr9_50108134	0	50108134	T	G
9	chr9_50138274	0	50138274	T	A
9	chr9_50147586	0	50147586	G	C
9	chr9_50183616	0	50183616	G	T
9	chr9_50225257	0	50225257	A	C
9	chr9_50226247	0	50226247	C	A
9	chr9_50227694	0	50227694	A	C
9	chr9_50227748	0	50227748	C	G
9	chr9_50233689	0	50233689	G	C
9	chr9_50250382	0	50250382	A	C
9	chr9_50251237	0	50251237	A	C
9	chr9_50263075	0	50263075	G	T
9	chr9_50277199	0	50277199	G	T
9	chr9_50285334	0	50285334	G	C
9	chr9_50292210	0	50292210	A	T
9	chr9_50307367	0	50307367	A	C
9	chr9_50321530	0	50321530	C	G
9	chr9_50321771	0	50321771	C	G
9	chr9_50342681	0	50342681	T	G
9	chr9_50353530	0	50353530	G	T
9	chr9_50371715	0	50371715	C	A
9	chr9_50371735	0	50371735	G	C
9	chr9_50405317	0	50405317	A	C
9	chr9_50408226	0	50408226	T	G
9	chr9_50411318	0	50411318	T	G
9	chr9_50434186	0	50434186	G	T
9	chr9_50448057	0	50448057	A	C
9	chr9_50454589	0	50454589	A	C
9	chr9_50500465	0	50500465	G	T
9	chr9_50502565	0	50502565	G	T
9	chr9_50507814	0	50507814	G	T
9	chr9_50512355	0	50512355	C	A
9	chr9_50513446	0	50513446	G	T
9	chr9_50513850	0	50513850	T	A
9	chr9_50557931	0	50557931	G	C
9	chr9_50604715	0	50604715	G	C
9	chr9_50610339	0	50610339	T	A
9	chr9_50630022	0	50630022	C	G
9	chr9_50703653	0	50703653	C	G
9	chr9_50717174	0	50717174	G	T
9	chr9_50725181	0	50725181	C	G
9	chr9_50775671	0	50775671	A	T
9	chr9_50788065	0	50788065	A	C
9	chr9_50810596	0	50810596	C	G
9	chr9_50818279	0	50818279	G	C
9	chr9_50819488	0	50819488	C	A
9	chr9_50821781	0	50821781	G	C
9	chr9_50833060	0	50833060	T	G
9	chr9_50877988	0	50877988	T	G
9	chr9_50922752	0	50922752	A	C
9	chr9_50995418	0	50995418	C	A
9	chr9_51000222	0	51000222	G	T
9	chr9_51006618	0	51006618	C	G
9	chr9_51018674	0	51018674	C	G
9	chr9_51026828	0	51026828	C	A
9	chr9_51046797	0	51046797	G	C
9	chr9_51050976	0	51050976	G	C
9	chr9_51066879	0	51066879	T	G
9	chr9_51097074	0	51097074	G	C
9	chr9_51128197	0	51128197	T	G
9	chr9_51144751	0	51144751	G	T
9	chr9_51172793	0	51172793	C	A
9	chr9_51186235	0	51186235	C	G
9	chr9_51210954	0	51210954	C	A
9	chr9_51225270	0	51225270	A	C
9	chr9_51286609	0	51286609	C	A
9	chr9_51296767	0	51296767	A	C
9	chr9_51299532	0	51299532	C	G
9	chr9_51320370	0	51320370	C	A
9	chr9_51356296	0	51356296	G	C
9	chr9_51375413	0	51375413	A	C
9	chr9_51377236	0	51377236	T	A
9	chr9_51377767	0	51377767	C	G
9	chr9_51379690	0	51379690	T	A
9	chr9_51398053	0	51398053	T	G
9	chr9_51415184	0	51415184	T	A
9	chr9_51419167	0	51419167	C	A
9	chr9_51422021	0	51422021	C	G
9	chr9_51445905	0	51445905	C	A
9	chr9_51458021	0	51458021	A	C
9	chr9_51513230	0	51513230	C	A
9	chr9_51518881	0	51518881	A	C
9	chr9_51522633	0	51522633	T	G
9	chr9_51543905	0	51543905	G	C
9	chr9_51557587	0	51557587	G	T
9	chr9_51577182	0	51577182	A	C
9	chr9_51587826	0	51587826	C	G
9	chr9_51607008	0	51607008	C	G
9	chr9_51610660	0	51610660	C	A
9	chr9_51611076	0	51611076	G	T
9	chr9_51635364	0	51635364	A	T
9	chr9_51652569	0	51652569	A	T
9	chr9_51660962	0	51660962	A	C
9	chr9_51703130	0	51703130	A	T
9	chr9_51748223	0	51748223	G	C
9	chr9_51761059	0	51761059	A	C
9	chr9_51765452	0	51765452	T	G
9	chr9_51776511	0	51776511	T	A
9	chr9_51791989	0	51791989	T	G
9	chr9_51846758	0	51846758	G	C
9	chr9_51856929	0	51856929	C	A
9	chr9_51862254	0	51862254	G	T
9	chr9_51885130	0	51885130	G	T
9	chr9_51894858	0	51894858	T	G
9	chr9_51928300	0	51928300	A	C
9	chr9_51931999	0	51931999	A	C
9	chr9_51934260	0	51934260	G	C
9	chr9_51935104	0	51935104	A	T
9	chr9_51959683	0	51959683	A	T
9	chr9_51970024	0	51970024	G	C
9	chr9_51979151	0	51979151	T	G
9	chr9_52032286	0	52032286	G	C
9	chr9_52131706	0	52131706	A	T
9	chr9_52141539	0	52141539	A	T
9	chr9_52154639	0	52154639	G	T
9	chr9_52193337	0	52193337	A	C
9	chr9_52206534	0	52206534	C	A
9	chr9_52212983	0	52212983	C	G
9	chr9_52229854	0	52229854	A	T
9	chr9_52233265	0	52233265	T	A
9	chr9_52257441	0	52257441	T	A
9	chr9_52267325	0	52267325	A	C
9	chr9_52268588	0	52268588	C	A
9	chr9_52295513	0	52295513	C	A
9	chr9_52305773	0	52305773	A	C
9	chr9_52317727	0	52317727	C	A
9	chr9_52327251	0	52327251	C	G
9	chr9_52329884	0	52329884	G	C
9	chr9_52336651	0	52336651	A	T
9	chr9_52367193	0	52367193	G	T
9	chr9_52381689	0	52381689	C	G
9	chr9_52384951	0	52384951	A	C
9	chr9_52418552	0	52418552	A	C
9	chr9_52592753	0	52592753	T	G
9	chr9_52613618	0	52613618	G	T
9	chr9_52617234	0	52617234	C	A
9	chr9_52633207	0	52633207	C	G
9	chr9_52648327	0	52648327	G	T
9	chr9_52704678	0	52704678	G	C
9	chr9_52711358	0	52711358	T	A
9	chr9_52733741	0	52733741	T	G
9	chr9_52751370	0	52751370	T	A
9	chr9_52772107	0	52772107	T	G
9	chr9_52778189	0	52778189	G	C
9	chr9_52823832	0	52823832	C	A
9	chr9_52847319	0	52847319	T	G
9	chr9_52850525	0	52850525	G	C
9	chr9_52851600	0	52851600	C	G
9	chr9_52851902	0	52851902	G	T
9	chr9_52853512	0	52853512	T	A
9	chr9_52853908	0	52853908	T	G
9	chr9_52876943	0	52876943	A	C
9	chr9_52881887	0	52881887	G	T
9	chr9_52895903	0	52895903	C	A
9	chr9_52908839	0	52908839	C	A
9	chr9_52929116	0	52929116	T	A
9	chr9_52971710	0	52971710	T	G
9	chr9_53003561	0	53003561	T	A
9	chr9_53011618	0	53011618	T	A
9	chr9_53049947	0	53049947	C	G
9	chr9_53063010	0	53063010	T	G
9	chr9_53073186	0	53073186	T	G
9	chr9_53110357	0	53110357	G	T
9	chr9_53160235	0	53160235	C	G
9	chr9_53179926	0	53179926	C	G
9	chr9_53180926	0	53180926	A	C
9	chr9_53190658	0	53190658	C	A
9	chr9_53192961	0	53192961	C	A
9	chr9_53214879	0	53214879	A	T
9	chr9_53229854	0	53229854	C	G
9	chr9_53256347	0	53256347	A	T
9	chr9_53284682	0	53284682	C	A
9	chr9_53290870	0	53290870	T	G
9	chr9_53324284	0	53324284	T	G
9	chr9_53339389	0	53339389	T	G
9	chr9_53352052	0	53352052	T	G
9	chr9_53356659	0	53356659	T	A
9	chr9_53369450	0	53369450	T	G
9	chr9_53371729	0	53371729	T	A
9	chr9_53390344	0	53390344	C	G
9	chr9_53398151	0	53398151	A	C
9	chr9_53412086	0	53412086	C	G
9	chr9_53414409	0	53414409	T	G
9	chr9_53416699	0	53416699	A	T
9	chr9_53428360	0	53428360	G	C
9	chr9_53446985	0	53446985	A	C
9	chr9_53459229	0	53459229	T	G
9	chr9_53460456	0	53460456	G	T
9	chr9_53475951	0	53475951	T	G
9	chr9_53486050	0	53486050	C	A
9	chr9_53524219	0	53524219	G	C
9	chr9_53529138	0	53529138	G	T
9	chr9_53541783	0	53541783	G	C
9	chr9_53592481	0	53592481	T	G
9	chr9_53602528	0	53602528	G	C
9	chr9_53621842	0	53621842	T	G
9	chr9_53627463	0	53627463	T	G
9	chr9_53637728	0	53637728	C	A
9	chr9_53638100	0	53638100	C	G
9	chr9_53643586	0	53643586	A	C
9	chr9_53651186	0	53651186	T	G
9	chr9_53659470	0	53659470	G	T
9	chr9_53672223	0	53672223	C	A
9	chr9_53705429	0	53705429	C	G
9	chr9_53711691	0	53711691	C	A
9	chr9_53761466	0	53761466	A	T
9	chr9_53791841	0	53791841	A	T
9	chr9_53795813	0	53795813	T	A
9	chr9_53858505	0	53858505	G	C
9	chr9_53909812	0	53909812	C	G
9	chr9_53980319	0	53980319	C	G
9	chr9_53991270	0	53991270	G	T
9	chr9_53994000	0	53994000	A	T
9	chr9_54001805	0	54001805	C	A
9	chr9_54006617	0	54006617	C	G
9	chr9_54017144	0	54017144	G	C
9	chr9_54029886	0	54029886	A	T
9	chr9_54034261	0	54034261	A	C
9	chr9_54035906	0	54035906	G	T
9	chr9_54054176	0	54054176	C	G
9	chr9_54058143	0	54058143	G	C
9	chr9_54114466	0	54114466	A	T
9	chr9_54118791	0	54118791	T	G
9	chr9_54163493	0	54163493	C	G
9	chr9_54188073	0	54188073	G	T
9	chr9_54189305	0	54189305	T	A
9	chr9_54194338	0	54194338	C	A
9	chr9_54215339	0	54215339	G	T
9	chr9_54223159	0	54223159	C	A
9	chr9_54246273	0	54246273	C	G
9	chr9_54283860	0	54283860	T	G
9	chr9_54294063	0	54294063	A	T
9	chr9_54354835	0	54354835	G	C
9	chr9_54367166	0	54367166	T	G
9	chr9_54411814	0	54411814	G	T
9	chr9_54434601	0	54434601	G	C
9	chr9_54442231	0	54442231	G	T
9	chr9_54444782	0	54444782	C	A
9	chr9_54456301	0	54456301	A	C
9	chr9_54464456	0	54464456	G	C
9	chr9_54528926	0	54528926	G	C
9	chr9_54555155	0	54555155	T	A
9	chr9_54565545	0	54565545	A	C
9	chr9_54575180	0	54575180	C	G
9	chr9_54590282	0	54590282	G	C
9	chr9_54613655	0	54613655	T	A
9	chr9_54623938	0	54623938	G	T
9	chr9_54649758	0	54649758	T	G
9	chr9_54656859	0	54656859	T	G
9	chr9_54672929	0	54672929	C	A
9	chr9_54698058	0	54698058	C	A
9	chr9_54718313	0	54718313	T	G
9	chr9_54764395	0	54764395	T	G
9	chr9_54784299	0	54784299	G	T
9	chr9_54813438	0	54813438	A	T
9	chr9_54816280	0	54816280	G	C
9	chr9_54819484	0	54819484	T	A
9	chr9_54819625	0	54819625	C	G
9	chr9_54842301	0	54842301	A	C
9	chr9_54857999	0	54857999	T	G
9	chr9_54886184	0	54886184	T	A
9	chr9_54888700	0	54888700	G	T
9	chr9_54964871	0	54964871	G	T
9	chr9_54991791	0	54991791	C	G
9	chr9_55022496	0	55022496	G	C
9	chr9_55044134	0	55044134	C	G
9	chr9_55051102	0	55051102	A	C
9	chr9_55056695	0	55056695	C	A
9	chr9_55078621	0	55078621	C	G
9	chr9_55087645	0	55087645	C	G
9	chr9_55112924	0	55112924	A	T
9	chr9_55158929	0	55158929	T	A
9	chr9_55167950	0	55167950	A	T
9	chr9_55182084	0	55182084	A	T
9	chr9_55202859	0	55202859	C	A
9	chr9_55319555	0	55319555	G	T
9	chr9_55334505	0	55334505	C	G
9	chr9_55380360	0	55380360	A	C
9	chr9_55395026	0	55395026	C	G
9	chr9_55414026	0	55414026	C	A
9	chr9_55439123	0	55439123	C	A
9	chr9_55453793	0	55453793	T	G
9	chr9_55463483	0	55463483	G	T
9	chr9_55492406	0	55492406	A	C
9	chr9_55599849	0	55599849	C	A
9	chr9_55606388	0	55606388	A	C
9	chr9_55617938	0	55617938	C	G
9	chr9_55725225	0	55725225	A	T
9	chr9_55756496	0	55756496	G	C
9	chr9_55759034	0	55759034	G	C
9	chr9_55762870	0	55762870	A	T
9	chr9_55790311	0	55790311	C	G
9	chr9_55792426	0	55792426	A	C
9	chr9_55803618	0	55803618	A	C
9	chr9_55807725	0	55807725	G	C
9	chr9_55810929	0	55810929	A	C
9	chr9_55818558	0	55818558	C	G
9	chr9_55841767	0	55841767	C	A
9	chr9_55906513	0	55906513	T	G
9	chr9_55908974	0	55908974	T	G
9	chr9_55957684	0	55957684	C	A
9	chr9_55959428	0	55959428	C	A
9	chr9_55962823	0	55962823	C	G
9	chr9_56003948	0	56003948	C	G
9	chr9_56024827	0	56024827	C	A
9	chr9_56035569	0	56035569	A	C
9	chr9_56064049	0	56064049	T	G
9	chr9_56088105	0	56088105	A	T
9	chr9_56163760	0	56163760	A	T
9	chr9_56173855	0	56173855	A	C
9	chr9_56187782	0	56187782	T	G
9	chr9_56206294	0	56206294	C	G
9	chr9_56207831	0	56207831	G	C
9	chr9_56227699	0	56227699	G	C
9	chr9_56273887	0	56273887	T	A
9	chr9_56319204	0	56319204	T	A
9	chr9_56323764	0	56323764	A	T
9	chr9_56337487	0	56337487	C	A
9	chr9_56377374	0	56377374	C	A
9	chr9_56379472	0	56379472	T	G
9	chr9_56380200	0	56380200	A	C
9	chr9_56386497	0	56386497	A	T
9	chr9_56407707	0	56407707	A	C
9	chr9_56431639	0	56431639	C	G
9	chr9_56435077	0	56435077	A	C
9	chr9_56476405	0	56476405	A	T
9	chr9_56477978	0	56477978	A	T
9	chr9_56478489	0	56478489	C	A
9	chr9_56483289	0	56483289	G	C
9	chr9_56496780	0	56496780	T	G
9	chr9_56507695	0	56507695	T	G
9	chr9_56532083	0	56532083	A	C
9	chr9_56538844	0	56538844	A	C
9	chr9_56548954	0	56548954	G	T
9	chr9_56550335	0	56550335	T	G
9	chr9_56577340	0	56577340	T	G
9	chr9_56579071	0	56579071	T	G
9	chr9_56629930	0	56629930	G	T
9	chr9_56634037	0	56634037	C	A
9	chr9_56671437	0	56671437	T	G
9	chr9_56672811	0	56672811	C	A
9	chr9_56674788	0	56674788	C	G
9	chr9_56679662	0	56679662	G	C
9	chr9_56682687	0	56682687	A	C
9	chr9_56729084	0	56729084	C	G
9	chr9_56740512	0	56740512	A	T
9	chr9_56750566	0	56750566	A	C
9	chr9_56754481	0	56754481	A	C
9	chr9_56803383	0	56803383	T	G
9	chr9_56814444	0	56814444	T	A
9	chr9_56844678	0	56844678	G	T
9	chr9_56849157	0	56849157	A	C
9	chr9_56911179	0	56911179	G	C
9	chr9_56913345	0	56913345	C	A
9	chr9_56954467	0	56954467	A	C
9	chr9_56965979	0	56965979	A	C
9	chr9_56996116	0	56996116	G	T
9	chr9_57050427	0	57050427	C	G
9	chr9_57070379	0	57070379	A	T
9	chr9_57135951	0	57135951	G	C
9	chr9_57153381	0	57153381	C	G
9	chr9_57183670	0	57183670	T	A
9	chr9_57191266	0	57191266	G	C
9	chr9_57191480	0	57191480	T	G
9	chr9_57238346	0	57238346	A	T
9	chr9_57256215	0	57256215	C	G
9	chr9_57268458	0	57268458	A	C
9	chr9_57278291	0	57278291	T	A
9	chr9_57278634	0	57278634	A	C
9	chr9_57297805	0	57297805	A	T
9	chr9_57318674	0	57318674	T	G
9	chr9_57322302	0	57322302	G	C
9	chr9_57324508	0	57324508	C	G
9	chr9_57382421	0	57382421	C	A
9	chr9_57400814	0	57400814	T	A
9	chr9_57421836	0	57421836	G	T
9	chr9_57427704	0	57427704	A	T
9	chr9_57434675	0	57434675	A	T
9	chr9_57453803	0	57453803	C	A
9	chr9_57470005	0	57470005	G	T
9	chr9_57493257	0	57493257	G	C
9	chr9_57493567	0	57493567	G	C
9	chr9_57504525	0	57504525	T	G
9	chr9_57517346	0	57517346	C	A
9	chr9_57520601	0	57520601	A	C
9	chr9_57521181	0	57521181	G	T
9	chr9_57532997	0	57532997	A	C
9	chr9_57556356	0	57556356	C	G
9	chr9_57571552	0	57571552	T	G
9	chr9_57591303	0	57591303	G	T
9	chr9_57611165	0	57611165	A	C
9	chr9_57626803	0	57626803	A	T
9	chr9_57642979	0	57642979	A	T
9	chr9_57653552	0	57653552	A	T
9	chr9_57657373	0	57657373	T	A
9	chr9_57723862	0	57723862	G	T
9	chr9_57757457	0	57757457	G	T
9	chr9_57765249	0	57765249	C	A
9	chr9_57788078	0	57788078	A	C
9	chr9_57847778	0	57847778	A	C
9	chr9_57854687	0	57854687	G	T
9	chr9_57864782	0	57864782	T	A
9	chr9_57869791	0	57869791	C	G
9	chr9_57918584	0	57918584	G	T
9	chr9_57933073	0	57933073	G	C
9	chr9_57938077	0	57938077	G	C
9	chr9_57950057	0	57950057	T	A
9	chr9_57952544	0	57952544	C	A
9	chr9_58019706	0	58019706	T	G
9	chr9_58023739	0	58023739	A	C
9	chr9_58060667	0	58060667	C	G
9	chr9_58132601	0	58132601	A	T
9	chr9_58139557	0	58139557	G	T
9	chr9_58152761	0	58152761	C	A
9	chr9_58174227	0	58174227	A	T
9	chr9_58182909	0	58182909	G	T
9	chr9_58195910	0	58195910	A	T
9	chr9_58262943	0	58262943	A	T
9	chr9_58319390	0	58319390	T	A
9	chr9_58343945	0	58343945	T	G
9	chr9_58407551	0	58407551	C	A
9	chr9_58443189	0	58443189	C	A
9	chr9_58449817	0	58449817	C	G
9	chr9_58491841	0	58491841	C	A
9	chr9_58496509	0	58496509	G	C
9	chr9_58507982	0	58507982	A	C
9	chr9_58570451	0	58570451	T	G
9	chr9_58593630	0	58593630	G	C
9	chr9_58615800	0	58615800	C	G
9	chr9_58629792	0	58629792	A	T
9	chr9_58657901	0	58657901	C	G
9	chr9_58663703	0	58663703	C	A
9	chr9_58682152	0	58682152	C	G
9	chr9_58706187	0	58706187	A	T
9	chr9_58730419	0	58730419	T	G
9	chr9_58765238	0	58765238	C	G
9	chr9_58782477	0	58782477	G	T
9	chr9_58868284	0	58868284	C	G
9	chr9_58872512	0	58872512	G	T
9	chr9_58889078	0	58889078	G	T
9	chr9_58896649	0	58896649	C	A
9	chr9_58922287	0	58922287	C	A
9	chr9_58928887	0	58928887	T	G
9	chr9_58936744	0	58936744	A	T
9	chr9_58947407	0	58947407	C	G
9	chr9_59009518	0	59009518	T	A
9	chr9_59017293	0	59017293	G	C
9	chr9_59020055	0	59020055	G	T
9	chr9_59033994	0	59033994	C	A
9	chr9_59068001	0	59068001	G	C
9	chr9_59120716	0	59120716	A	C
9	chr9_59121778	0	59121778	A	C
9	chr9_59141864	0	59141864	C	G
9	chr9_59156720	0	59156720	G	C
9	chr9_59178590	0	59178590	A	C
9	chr9_59183079	0	59183079	G	C
9	chr9_59205644	0	59205644	G	T
9	chr9_59206136	0	59206136	C	A
9	chr9_59222754	0	59222754	C	G
9	chr9_59232531	0	59232531	C	G
9	chr9_59233200	0	59233200	C	G
9	chr9_59260707	0	59260707	C	A
9	chr9_59271122	0	59271122	C	A
9	chr9_59296551	0	59296551	A	C
9	chr9_59310246	0	59310246	C	A
9	chr9_59321603	0	59321603	C	G
9	chr9_59368767	0	59368767	T	G
9	chr9_59375004	0	59375004	C	A
9	chr9_59383321	0	59383321	A	C
9	chr9_59405012	0	59405012	T	G
9	chr9_59449884	0	59449884	G	T
9	chr9_59467187	0	59467187	A	C
9	chr9_59473863	0	59473863	G	T
9	chr9_59475960	0	59475960	C	G
9	chr9_59487825	0	59487825	C	A
9	chr9_59488194	0	59488194	G	C
9	chr9_59496115	0	59496115	G	T
9	chr9_59496446	0	59496446	A	C
9	chr9_59499499	0	59499499	A	C
9	chr9_59521176	0	59521176	T	G
9	chr9_59522069	0	59522069	G	T
9	chr9_59526779	0	59526779	G	T
9	chr9_59530589	0	59530589	C	A
9	chr9_59535357	0	59535357	T	G
9	chr9_59579704	0	59579704	A	T
9	chr9_59590373	0	59590373	C	A
9	chr9_59596528	0	59596528	T	G
9	chr9_59598195	0	59598195	C	G
9	chr9_59618500	0	59618500	A	C
9	chr9_59623792	0	59623792	G	T
9	chr9_59671343	0	59671343	C	G
9	chr9_59682150	0	59682150	G	C
9	chr9_59710844	0	59710844	C	A
9	chr9_59789587	0	59789587	G	C
9	chr9_59795126	0	59795126	A	C
9	chr9_59807516	0	59807516	C	A
9	chr9_59817131	0	59817131	T	G
9	chr9_59817442	0	59817442	C	G
9	chr9_59849377	0	59849377	T	G
9	chr9_59859575	0	59859575	G	C
9	chr9_59862409	0	59862409	T	G
9	chr9_59865967	0	59865967	C	G
9	chr9_59869482	0	59869482	G	C
9	chr9_59883170	0	59883170	A	T
9	chr9_59894905	0	59894905	C	A
9	chr9_59895802	0	59895802	A	C
9	chr9_59926735	0	59926735	C	G
9	chr9_59961412	0	59961412	G	T
9	chr9_59963526	0	59963526	A	C
9	chr9_59979858	0	59979858	C	G
9	chr9_59985338	0	59985338	G	C
9	chr9_60014091	0	60014091	G	C
9	chr9_60022862	0	60022862	T	G
9	chr9_60026762	0	60026762	A	C
9	chr9_60059697	0	60059697	G	T
9	chr9_60060896	0	60060896	C	A
9	chr9_60079962	0	60079962	A	T
9	chr9_60099577	0	60099577	C	G
9	chr9_60160832	0	60160832	G	C
9	chr9_60191015	0	60191015	C	G
9	chr9_60211885	0	60211885	T	A
9	chr9_60241931	0	60241931	C	G
9	chr9_60256369	0	60256369	C	A
9	chr9_60256684	0	60256684	C	A
9	chr9_60258103	0	60258103	C	G
9	chr9_60262973	0	60262973	T	A
9	chr9_60298040	0	60298040	G	C
9	chr9_60304962	0	60304962	T	G
9	chr9_60307659	0	60307659	T	G
9	chr9_60314606	0	60314606	G	T
9	chr9_60322334	0	60322334	C	A
9	chr9_60326776	0	60326776	G	C
9	chr9_60369803	0	60369803	C	G
9	chr9_60371112	0	60371112	A	T
9	chr9_60412228	0	60412228	A	C
9	chr9_60462643	0	60462643	G	C
9	chr9_60486341	0	60486341	C	A
9	chr9_60498939	0	60498939	A	T
9	chr9_60513077	0	60513077	G	C
9	chr9_60539220	0	60539220	A	C
9	chr9_60542810	0	60542810	A	C
9	chr9_60552635	0	60552635	C	A
9	chr9_60564814	0	60564814	T	A
9	chr9_60585945	0	60585945	T	A
9	chr9_60597826	0	60597826	C	A
9	chr9_60620810	0	60620810	G	C
9	chr9_60623637	0	60623637	C	G
9	chr9_60623649	0	60623649	G	C
9	chr9_60643829	0	60643829	T	G
9	chr9_60718839	0	60718839	T	A
9	chr9_60723031	0	60723031	C	G
9	chr9_60734944	0	60734944	G	T
9	chr9_60739210	0	60739210	A	C
9	chr9_60749161	0	60749161	G	C
9	chr9_60750524	0	60750524	T	G
9	chr9_60755792	0	60755792	A	T
9	chr9_60764588	0	60764588	G	T
9	chr9_60793440	0	60793440	C	A
9	chr9_60800534	0	60800534	A	C
9	chr9_60830227	0	60830227	T	G
9	chr9_60831736	0	60831736	C	G
9	chr9_60833832	0	60833832	A	C
9	chr9_60836630	0	60836630	T	G
9	chr9_60838800	0	60838800	A	C
9	chr9_60842780	0	60842780	G	C
9	chr9_60869415	0	60869415	G	C
9	chr9_60896134	0	60896134	C	G
9	chr9_60908423	0	60908423	G	C
9	chr9_60916681	0	60916681	T	A
9	chr9_60923058	0	60923058	G	T
9	chr9_60923518	0	60923518	G	T
9	chr9_60925686	0	60925686	C	G
9	chr9_60941451	0	60941451	T	G
9	chr9_60942517	0	60942517	A	C
9	chr9_60948867	0	60948867	A	T
9	chr9_60957303	0	60957303	C	A
9	chr9_60959120	0	60959120	A	T
9	chr9_60962201	0	60962201	G	C
9	chr9_60984271	0	60984271	G	C
9	chr9_60989185	0	60989185	G	T
9	chr9_61018893	0	61018893	T	A
9	chr9_61036123	0	61036123	T	G
9	chr9_61043930	0	61043930	T	G
9	chr9_61060437	0	61060437	T	A
9	chr9_61061176	0	61061176	A	C
9	chr9_61115167	0	61115167	A	C
9	chr9_61128896	0	61128896	A	C
9	chr9_61150435	0	61150435	G	C
9	chr9_61182778	0	61182778	C	A
9	chr9_61185314	0	61185314	C	G
9	chr9_61213140	0	61213140	C	G
9	chr9_61213196	0	61213196	C	A
9	chr9_61214465	0	61214465	C	G
9	chr9_61217263	0	61217263	C	A
9	chr9_61225758	0	61225758	C	A
9	chr9_61236971	0	61236971	C	A
9	chr9_61238230	0	61238230	G	T
9	chr9_61261886	0	61261886	G	C
9	chr9_61290314	0	61290314	C	A
9	chr9_61340660	0	61340660	A	T
9	chr9_61357801	0	61357801	A	C
9	chr9_61378312	0	61378312	G	C
9	chr9_61385130	0	61385130	G	T
9	chr9_61392995	0	61392995	C	A
9	chr9_61401870	0	61401870	C	G
9	chr9_61404320	0	61404320	A	T
9	chr9_61418463	0	61418463	C	A
9	chr9_61433720	0	61433720	C	G
9	chr9_61438545	0	61438545	C	G
9	chr9_61450243	0	61450243	T	G
9	chr9_61465873	0	61465873	C	G
9	chr9_61471265	0	61471265	G	C
9	chr9_61473311	0	61473311	T	G
9	chr9_61481810	0	61481810	A	C
9	chr9_61492908	0	61492908	A	C
9	chr9_61499337	0	61499337	A	C
9	chr9_61519976	0	61519976	A	C
9	chr9_61539296	0	61539296	G	T
9	chr9_61583194	0	61583194	G	C
9	chr9_61597370	0	61597370	C	G
9	chr9_61603606	0	61603606	T	A
9	chr9_61641889	0	61641889	A	C
9	chr9_61649142	0	61649142	A	C
9	chr9_61653530	0	61653530	A	C
9	chr9_61653693	0	61653693	G	T
9	chr9_61663357	0	61663357	A	C
9	chr9_61663890	0	61663890	A	C
9	chr9_61676178	0	61676178	C	G
9	chr9_61678406	0	61678406	C	G
9	chr9_61702596	0	61702596	G	C
9	chr9_61710754	0	61710754	G	C
9	chr9_61724352	0	61724352	C	G
9	chr9_61729208	0	61729208	A	C
9	chr9_61733039	0	61733039	T	A
9	chr9_61757991	0	61757991	G	T
9	chr9_61790232	0	61790232	T	G
9	chr9_61790297	0	61790297	G	C
9	chr9_61801133	0	61801133	T	A
9	chr9_61804548	0	61804548	T	A
9	chr9_61810886	0	61810886	G	C
9	chr9_61819552	0	61819552	A	T
9	chr9_61822189	0	61822189	G	C
9	chr9_61832082	0	61832082	G	C
9	chr9_61857001	0	61857001	C	G
9	chr9_61862640	0	61862640	C	G
9	chr9_61862867	0	61862867	A	C
9	chr9_61886491	0	61886491	C	A
9	chr9_61886595	0	61886595	G	T
9	chr9_61914635	0	61914635	T	A
9	chr9_61915508	0	61915508	G	C
9	chr9_61918225	0	61918225	G	C
9	chr9_61922448	0	61922448	G	T
9	chr9_61926075	0	61926075	T	G
9	chr9_61936155	0	61936155	A	C
9	chr9_61947290	0	61947290	T	G
9	chr9_61954478	0	61954478	T	G
9	chr9_61961489	0	61961489	A	C
9	chr9_61965634	0	61965634	C	A
9	chr9_61968470	0	61968470	T	A
9	chr9_61979952	0	61979952	C	A
9	chr9_61984266	0	61984266	C	G
9	chr9_61986303	0	61986303	C	G
9	chr9_61991499	0	61991499	A	C
9	chr9_62002017	0	62002017	G	T
9	chr9_62004668	0	62004668	G	T
9	chr9_62005327	0	62005327	A	C
9	chr9_62006700	0	62006700	C	A
9	chr9_62031871	0	62031871	C	G
9	chr9_62033550	0	62033550	A	C
9	chr9_62060003	0	62060003	T	G
9	chr9_62074886	0	62074886	A	C
9	chr9_62082427	0	62082427	C	G
9	chr9_62105620	0	62105620	T	G
9	chr9_62133713	0	62133713	G	C
9	chr9_62144480	0	62144480	G	C
9	chr9_62151309	0	62151309	A	C
9	chr9_62172762	0	62172762	A	C
9	chr9_62175575	0	62175575	T	G
9	chr9_62183487	0	62183487	T	A
9	chr9_62196616	0	62196616	T	A
9	chr9_62221786	0	62221786	C	G
9	chr9_62229772	0	62229772	A	C
9	chr9_62265890	0	62265890	C	A
9	chr9_62301057	0	62301057	A	C
9	chr9_62303775	0	62303775	C	A
9	chr9_62309133	0	62309133	G	T
9	chr9_62322526	0	62322526	C	A
9	chr9_62348645	0	62348645	A	C
9	chr9_62375488	0	62375488	A	C
9	chr9_62386450	0	62386450	T	G
9	chr9_62386616	0	62386616	G	T
9	chr9_62405207	0	62405207	C	G
9	chr9_62456203	0	62456203	T	G
9	chr9_62516400	0	62516400	C	G
9	chr9_62533938	0	62533938	G	T
9	chr9_62536835	0	62536835	G	C
9	chr9_62545162	0	62545162	A	T
9	chr9_62576780	0	62576780	T	G
9	chr9_62601759	0	62601759	C	G
9	chr9_62619413	0	62619413	G	C
9	chr9_62620121	0	62620121	A	T
9	chr9_62626626	0	62626626	G	T
9	chr9_62628384	0	62628384	G	T
9	chr9_62666265	0	62666265	C	A
9	chr9_62668793	0	62668793	A	C
9	chr9_62673316	0	62673316	T	A
9	chr9_62674736	0	62674736	C	G
9	chr9_62694470	0	62694470	A	C
9	chr9_62699200	0	62699200	C	G
9	chr9_62748975	0	62748975	C	A
9	chr9_62779582	0	62779582	T	G
9	chr9_62853683	0	62853683	C	G
9	chr9_62864378	0	62864378	T	A
9	chr9_62901529	0	62901529	A	C
9	chr9_62904631	0	62904631	C	G
9	chr9_62924227	0	62924227	A	T
9	chr9_62947863	0	62947863	A	C
9	chr9_63003286	0	63003286	C	G
9	chr9_63027659	0	63027659	C	G
9	chr9_63028822	0	63028822	G	T
9	chr9_63042681	0	63042681	G	C
9	chr9_63062122	0	63062122	A	T
9	chr9_63082326	0	63082326	T	A
9	chr9_63086108	0	63086108	C	G
9	chr9_63106459	0	63106459	T	G
9	chr9_63112625	0	63112625	A	T
9	chr9_63116795	0	63116795	G	T
9	chr9_63116852	0	63116852	G	T
9	chr9_63117257	0	63117257	A	C
9	chr9_63162203	0	63162203	C	G
9	chr9_63196744	0	63196744	A	C
9	chr9_63219092	0	63219092	G	T
9	chr9_63248180	0	63248180	C	G
9	chr9_63252090	0	63252090	A	C
9	chr9_63254300	0	63254300	T	G
9	chr9_63292022	0	63292022	A	T
9	chr9_63296610	0	63296610	C	A
9	chr9_63336939	0	63336939	T	A
9	chr9_63387469	0	63387469	G	T
9	chr9_63417890	0	63417890	G	T
9	chr9_63435753	0	63435753	T	A
9	chr9_63469527	0	63469527	T	G
9	chr9_63489063	0	63489063	T	A
9	chr9_63498106	0	63498106	C	G
9	chr9_63525170	0	63525170	C	G
9	chr9_63536666	0	63536666	A	C
9	chr9_63565594	0	63565594	T	G
9	chr9_63571699	0	63571699	C	G
9	chr9_63576552	0	63576552	C	G
9	chr9_63590181	0	63590181	G	C
9	chr9_63591153	0	63591153	A	C
9	chr9_63591318	0	63591318	C	G
9	chr9_63594201	0	63594201	T	A
9	chr9_63624811	0	63624811	T	A
9	chr9_63644988	0	63644988	A	C
9	chr9_63663541	0	63663541	G	T
9	chr9_63671795	0	63671795	G	T
9	chr9_63689706	0	63689706	C	G
9	chr9_63697559	0	63697559	G	C
9	chr9_63711129	0	63711129	G	T
9	chr9_63711343	0	63711343	C	G
9	chr9_63718570	0	63718570	C	A
9	chr9_63744688	0	63744688	C	A
9	chr9_63746386	0	63746386	T	A
9	chr9_63750457	0	63750457	C	G
9	chr9_63755640	0	63755640	C	A
9	chr9_63795773	0	63795773	C	A
9	chr9_63810515	0	63810515	G	C
9	chr9_63820220	0	63820220	T	G
9	chr9_63826233	0	63826233	A	T
9	chr9_63836766	0	63836766	G	C
9	chr9_63842046	0	63842046	A	C
9	chr9_63856342	0	63856342	C	G
9	chr9_63903606	0	63903606	T	A
9	chr9_63913694	0	63913694	G	C
9	chr9_63915053	0	63915053	G	C
9	chr9_63927177	0	63927177	C	G
9	chr9_63935186	0	63935186	G	T
9	chr9_63980760	0	63980760	C	G
9	chr9_63987823	0	63987823	C	G
9	chr9_64001745	0	64001745	T	A
9	chr9_64020401	0	64020401	C	A
9	chr9_64047310	0	64047310	C	G
9	chr9_64074460	0	64074460	T	A
9	chr9_64127293	0	64127293	C	G
9	chr9_64136105	0	64136105	C	G
9	chr9_64142500	0	64142500	T	G
9	chr9_64166663	0	64166663	G	T
9	chr9_64168791	0	64168791	T	G
9	chr9_64174829	0	64174829	C	G
9	chr9_64179897	0	64179897	C	A
9	chr9_64201131	0	64201131	A	C
9	chr9_64209098	0	64209098	G	C
9	chr9_64210184	0	64210184	T	G
9	chr9_64220503	0	64220503	T	G
9	chr9_64227352	0	64227352	T	A
9	chr9_64232856	0	64232856	T	G
9	chr9_64256039	0	64256039	G	C
9	chr9_64264043	0	64264043	C	A
9	chr9_64327950	0	64327950	A	C
9	chr9_64332632	0	64332632	A	C
9	chr9_64354107	0	64354107	A	C
9	chr9_64362800	0	64362800	G	T
9	chr9_64366561	0	64366561	A	C
9	chr9_64409532	0	64409532	C	A
9	chr9_64436016	0	64436016	T	A
9	chr9_64451841	0	64451841	C	G
9	chr9_64454880	0	64454880	A	T
9	chr9_64476743	0	64476743	C	A
9	chr9_64498880	0	64498880	G	C
9	chr9_64521733	0	64521733	A	C
9	chr9_64526661	0	64526661	T	G
9	chr9_64558547	0	64558547	C	A
9	chr9_64576150	0	64576150	C	G
9	chr9_64599785	0	64599785	G	T
9	chr9_64634077	0	64634077	G	C
9	chr9_64679194	0	64679194	G	T
9	chr9_64680469	0	64680469	A	C
9	chr9_64691678	0	64691678	T	G
9	chr9_64702472	0	64702472	G	T
9	chr9_64745046	0	64745046	C	G
9	chr9_64755380	0	64755380	T	A
9	chr9_64778783	0	64778783	C	A
9	chr9_64930561	0	64930561	A	C
9	chr9_64979027	0	64979027	T	G
9	chr9_64987704	0	64987704	G	C
9	chr9_65013172	0	65013172	G	T
9	chr9_65022209	0	65022209	C	G
9	chr9_65023569	0	65023569	T	G
9	chr9_65031291	0	65031291	A	C
9	chr9_65032799	0	65032799	A	C
9	chr9_65058449	0	65058449	G	C
9	chr9_65067265	0	65067265	A	C
9	chr9_65067386	0	65067386	G	C
9	chr9_65067694	0	65067694	A	T
9	chr9_65107302	0	65107302	T	G
9	chr9_65109171	0	65109171	G	T
9	chr9_65112496	0	65112496	T	G
9	chr9_65119412	0	65119412	T	G
9	chr9_65131847	0	65131847	G	T
9	chr9_65133365	0	65133365	T	G
9	chr9_65137011	0	65137011	A	C
9	chr9_65154318	0	65154318	T	G
9	chr9_65160288	0	65160288	C	A
9	chr9_65181229	0	65181229	G	C
9	chr9_65191870	0	65191870	G	T
9	chr9_65193118	0	65193118	G	C
9	chr9_65194247	0	65194247	T	G
9	chr9_65201947	0	65201947	G	C
9	chr9_65207657	0	65207657	G	C
9	chr9_65211354	0	65211354	G	C
9	chr9_65214494	0	65214494	T	A
9	chr9_65215148	0	65215148	C	A
9	chr9_65231722	0	65231722	T	G
9	chr9_65251137	0	65251137	T	A
9	chr9_65258588	0	65258588	C	A
9	chr9_65262873	0	65262873	T	A
9	chr9_65269547	0	65269547	G	C
9	chr9_65275946	0	65275946	G	C
9	chr9_65279564	0	65279564	T	G
9	chr9_65307394	0	65307394	C	A
9	chr9_65309402	0	65309402	C	G
9	chr9_65317557	0	65317557	G	T
9	chr9_65346220	0	65346220	A	T
9	chr9_65353095	0	65353095	A	C
9	chr9_65362933	0	65362933	C	A
9	chr9_65386275	0	65386275	C	G
9	chr9_65389979	0	65389979	A	C
9	chr9_65398926	0	65398926	C	A
9	chr9_65419421	0	65419421	A	C
9	chr9_65433756	0	65433756	A	C
9	chr9_65443118	0	65443118	C	G
9	chr9_65443883	0	65443883	G	T
9	chr9_65448660	0	65448660	C	G
9	chr9_65462040	0	65462040	G	C
9	chr9_65477554	0	65477554	C	G
9	chr9_65507304	0	65507304	T	A
9	chr9_65538249	0	65538249	T	G
9	chr9_65546467	0	65546467	C	A
9	chr9_65576652	0	65576652	G	C
9	chr9_65601268	0	65601268	A	C
9	chr9_65651008	0	65651008	T	G
9	chr9_65662822	0	65662822	G	T
9	chr9_65663137	0	65663137	A	T
9	chr9_65682320	0	65682320	G	C
9	chr9_65715558	0	65715558	G	C
9	chr9_65720925	0	65720925	C	A
9	chr9_65748334	0	65748334	G	C
9	chr9_65810544	0	65810544	A	C
9	chr9_65815728	0	65815728	C	A
9	chr9_65816879	0	65816879	A	C
9	chr9_65817239	0	65817239	T	A
9	chr9_65847939	0	65847939	G	T
9	chr9_65855424	0	65855424	C	A
9	chr9_65869830	0	65869830	C	A
9	chr9_65907342	0	65907342	C	G
9	chr9_65923860	0	65923860	A	T
9	chr9_65969447	0	65969447	C	A
9	chr9_65978908	0	65978908	C	A
9	chr9_65983987	0	65983987	T	A
9	chr9_65991475	0	65991475	C	G
9	chr9_65996834	0	65996834	T	A
9	chr9_66012946	0	66012946	T	G
9	chr9_66022671	0	66022671	C	A
9	chr9_66023876	0	66023876	T	G
9	chr9_66028425	0	66028425	A	T
9	chr9_66028921	0	66028921	G	C
9	chr9_66030684	0	66030684	T	A
9	chr9_66034589	0	66034589	G	C
9	chr9_66047596	0	66047596	C	G
9	chr9_66050637	0	66050637	G	T
9	chr9_66058279	0	66058279	A	T
9	chr9_66075208	0	66075208	A	T
9	chr9_66076207	0	66076207	C	G
9	chr9_66077918	0	66077918	C	G
9	chr9_66079761	0	66079761	A	C
9	chr9_66081248	0	66081248	C	G
9	chr9_66084258	0	66084258	T	G
9	chr9_66122010	0	66122010	G	T
9	chr9_66125644	0	66125644	G	C
9	chr9_66127359	0	66127359	G	T
9	chr9_66132615	0	66132615	T	A
9	chr9_66164017	0	66164017	C	G
9	chr9_66178375	0	66178375	C	A
9	chr9_66198141	0	66198141	C	G
9	chr9_66270676	0	66270676	G	T
9	chr9_66284521	0	66284521	G	C
9	chr9_66300443	0	66300443	T	G
9	chr9_66305198	0	66305198	G	C
9	chr9_66316899	0	66316899	T	G
9	chr9_66320448	0	66320448	C	G
9	chr9_66321371	0	66321371	C	G
9	chr9_66334187	0	66334187	G	T
9	chr9_66350951	0	66350951	G	C
9	chr9_66362678	0	66362678	T	A
9	chr9_66382070	0	66382070	T	G
9	chr9_66424299	0	66424299	G	C
9	chr9_66441819	0	66441819	T	A
9	chr9_66450353	0	66450353	T	G
9	chr9_66451526	0	66451526	T	G
9	chr9_66475167	0	66475167	T	A
9	chr9_66477094	0	66477094	G	C
9	chr9_66490392	0	66490392	G	T
9	chr9_66491173	0	66491173	T	G
9	chr9_66515194	0	66515194	T	G
9	chr9_66515582	0	66515582	A	T
9	chr9_66530521	0	66530521	A	C
9	chr9_66535698	0	66535698	C	A
9	chr9_66568844	0	66568844	C	G
9	chr9_66609469	0	66609469	A	T
9	chr9_66634529	0	66634529	G	T
9	chr9_66647232	0	66647232	T	G
9	chr9_66656898	0	66656898	T	G
9	chr9_66686082	0	66686082	C	A
9	chr9_66690789	0	66690789	G	T
9	chr9_66746200	0	66746200	A	C
9	chr9_66766474	0	66766474	A	T
9	chr9_66790104	0	66790104	A	C
9	chr9_66795005	0	66795005	G	C
9	chr9_66804126	0	66804126	C	A
9	chr9_66823860	0	66823860	C	G
9	chr9_66828519	0	66828519	C	A
9	chr9_66833960	0	66833960	G	T
9	chr9_66840827	0	66840827	C	G
9	chr9_66860456	0	66860456	G	T
9	chr9_66884025	0	66884025	T	G
9	chr9_66886898	0	66886898	G	C
9	chr9_66919956	0	66919956	A	T
9	chr9_66922666	0	66922666	C	A
9	chr9_66935139	0	66935139	C	A
9	chr9_66936064	0	66936064	T	G
9	chr9_66950807	0	66950807	G	T
9	chr9_66953178	0	66953178	G	C
9	chr9_66961462	0	66961462	A	C
9	chr9_66973044	0	66973044	G	T
9	chr9_67001905	0	67001905	A	C
9	chr9_67015866	0	67015866	A	C
9	chr9_67030555	0	67030555	C	A
9	chr9_67036449	0	67036449	T	G
9	chr9_67057851	0	67057851	T	A
9	chr9_67077036	0	67077036	T	A
9	chr9_67170054	0	67170054	C	G
9	chr9_67170292	0	67170292	C	A
9	chr9_67179011	0	67179011	G	C
9	chr9_67182658	0	67182658	T	A
9	chr9_67193690	0	67193690	T	G
9	chr9_67222614	0	67222614	C	A
9	chr9_67230484	0	67230484	C	A
9	chr9_67254883	0	67254883	C	G
9	chr9_67277740	0	67277740	A	T
9	chr9_67279169	0	67279169	C	G
9	chr9_67307459	0	67307459	C	G
9	chr9_67307628	0	67307628	C	G
9	chr9_67315241	0	67315241	G	T
9	chr9_67318133	0	67318133	A	C
9	chr9_67325579	0	67325579	A	C
9	chr9_67332875	0	67332875	G	T
9	chr9_67349376	0	67349376	T	G
9	chr9_67350341	0	67350341	C	G
9	chr9_67361467	0	67361467	A	C
9	chr9_67370286	0	67370286	T	A
9	chr9_67379424	0	67379424	G	T
9	chr9_67382875	0	67382875	C	A
9	chr9_67386418	0	67386418	T	A
9	chr9_67424504	0	67424504	C	G
9	chr9_67431353	0	67431353	G	C
9	chr9_67483212	0	67483212	T	A
9	chr9_67507970	0	67507970	G	C
9	chr9_67526120	0	67526120	C	A
9	chr9_67530437	0	67530437	G	T
9	chr9_67576654	0	67576654	C	G
9	chr9_67577927	0	67577927	G	C
9	chr9_67582178	0	67582178	A	T
9	chr9_67582790	0	67582790	G	C
9	chr9_67585853	0	67585853	T	A
9	chr9_67600560	0	67600560	T	A
9	chr9_67621650	0	67621650	C	G
9	chr9_67647215	0	67647215	G	C
9	chr9_67665856	0	67665856	G	T
9	chr9_67675025	0	67675025	G	T
9	chr9_67675070	0	67675070	C	A
9	chr9_67706567	0	67706567	T	G
9	chr9_67717659	0	67717659	A	T
9	chr9_67718780	0	67718780	G	T
9	chr9_67733301	0	67733301	G	T
9	chr9_67735546	0	67735546	A	T
9	chr9_67744895	0	67744895	C	G
9	chr9_67749181	0	67749181	G	C
9	chr9_67762803	0	67762803	A	C
9	chr9_67767379	0	67767379	T	A
9	chr9_67800199	0	67800199	A	C
9	chr9_67814390	0	67814390	A	C
9	chr9_67820500	0	67820500	C	G
9	chr9_67825979	0	67825979	G	T
9	chr9_67831269	0	67831269	C	G
9	chr9_67852741	0	67852741	G	C
9	chr9_67858428	0	67858428	A	C
9	chr9_67872421	0	67872421	C	A
9	chr9_67878408	0	67878408	G	C
9	chr9_67920682	0	67920682	T	G
9	chr9_67923907	0	67923907	A	C
9	chr9_67928915	0	67928915	C	G
9	chr9_67965891	0	67965891	A	C
9	chr9_67978984	0	67978984	T	A
9	chr9_67992543	0	67992543	C	G
9	chr9_68019411	0	68019411	G	T
9	chr9_68020246	0	68020246	G	T
9	chr9_68036934	0	68036934	A	T
9	chr9_68055848	0	68055848	C	G
9	chr9_68111005	0	68111005	T	A
9	chr9_68114792	0	68114792	C	G
9	chr9_68124705	0	68124705	C	A
9	chr9_68126243	0	68126243	C	A
9	chr9_68140179	0	68140179	C	A
9	chr9_68168454	0	68168454	A	C
9	chr9_68176114	0	68176114	C	G
9	chr9_68195524	0	68195524	C	G
9	chr9_68201412	0	68201412	G	C
9	chr9_68203640	0	68203640	C	G
9	chr9_68238444	0	68238444	C	A
9	chr9_68249321	0	68249321	C	A
9	chr9_68260695	0	68260695	A	C
9	chr9_68268748	0	68268748	T	G
9	chr9_68282063	0	68282063	G	T
9	chr9_68294341	0	68294341	T	G
9	chr9_68294971	0	68294971	T	A
9	chr9_68304353	0	68304353	G	C
9	chr9_68307120	0	68307120	A	C
9	chr9_68311249	0	68311249	G	T
9	chr9_68311503	0	68311503	A	T
9	chr9_68370945	0	68370945	T	G
9	chr9_68371751	0	68371751	A	C
9	chr9_68379362	0	68379362	G	C
9	chr9_68398187	0	68398187	C	A
9	chr9_68405970	0	68405970	C	A
9	chr9_68414588	0	68414588	C	G
9	chr9_68433475	0	68433475	G	C
9	chr9_68454107	0	68454107	A	T
9	chr9_68460330	0	68460330	T	A
9	chr9_68460534	0	68460534	A	C
9	chr9_68501865	0	68501865	A	C
9	chr9_68545075	0	68545075	C	G
9	chr9_68547948	0	68547948	G	T
9	chr9_68559187	0	68559187	T	A
9	chr9_68595863	0	68595863	G	C
9	chr9_68626790	0	68626790	C	G
9	chr9_68629000	0	68629000	C	G
9	chr9_68632694	0	68632694	A	T
9	chr9_68633160	0	68633160	A	C
9	chr9_68633772	0	68633772	G	C
9	chr9_68640611	0	68640611	A	T
9	chr9_68682137	0	68682137	C	A
9	chr9_68712700	0	68712700	A	C
9	chr9_68712711	0	68712711	C	G
9	chr9_68721835	0	68721835	C	G
9	chr9_68730728	0	68730728	A	C
9	chr9_68779427	0	68779427	G	C
9	chr9_68791879	0	68791879	T	A
9	chr9_68794984	0	68794984	T	G
9	chr9_68806938	0	68806938	C	G
9	chr9_68809635	0	68809635	G	T
9	chr9_68822809	0	68822809	A	C
9	chr9_68825978	0	68825978	T	G
9	chr9_68829855	0	68829855	C	A
9	chr9_68863580	0	68863580	C	A
9	chr9_68869157	0	68869157	G	T
9	chr9_68886323	0	68886323	G	C
9	chr9_68905764	0	68905764	A	C
9	chr9_68911305	0	68911305	C	A
9	chr9_68922215	0	68922215	C	G
9	chr9_68936137	0	68936137	C	G
9	chr9_68961049	0	68961049	G	C
9	chr9_68961070	0	68961070	G	C
9	chr9_68962852	0	68962852	G	T
9	chr9_68969432	0	68969432	T	G
9	chr9_68987178	0	68987178	A	C
9	chr9_68987629	0	68987629	G	T
9	chr9_69050546	0	69050546	C	G
9	chr9_69052527	0	69052527	G	C
9	chr9_69053954	0	69053954	T	A
9	chr9_69058952	0	69058952	T	G
9	chr9_69061658	0	69061658	G	C
9	chr9_69074350	0	69074350	C	A
9	chr9_69074804	0	69074804	T	A
9	chr9_69081245	0	69081245	G	T
9	chr9_69095642	0	69095642	G	T
9	chr9_69117384	0	69117384	A	T
9	chr9_69123368	0	69123368	T	A
9	chr9_69139888	0	69139888	C	G
9	chr9_69141690	0	69141690	G	C
9	chr9_69182783	0	69182783	A	C
9	chr9_69184782	0	69184782	C	G
9	chr9_69206812	0	69206812	C	A
9	chr9_69208782	0	69208782	G	C
9	chr9_69210003	0	69210003	G	T
9	chr9_69246192	0	69246192	G	C
9	chr9_69250583	0	69250583	T	G
9	chr9_69252896	0	69252896	A	C
9	chr9_69261424	0	69261424	C	A
9	chr9_69292911	0	69292911	A	C
9	chr9_69303248	0	69303248	G	T
9	chr9_69323191	0	69323191	T	G
9	chr9_69326291	0	69326291	A	C
9	chr9_69379392	0	69379392	G	T
9	chr9_69392206	0	69392206	A	T
9	chr9_69393861	0	69393861	A	C
9	chr9_69398702	0	69398702	G	C
9	chr9_69406202	0	69406202	G	T
9	chr9_69407885	0	69407885	C	A
9	chr9_69408425	0	69408425	T	G
9	chr9_69415968	0	69415968	G	T
9	chr9_69419221	0	69419221	C	A
9	chr9_69432810	0	69432810	G	C
9	chr9_69434619	0	69434619	C	G
9	chr9_69444723	0	69444723	T	G
9	chr9_69451518	0	69451518	C	G
9	chr9_69455783	0	69455783	C	G
9	chr9_69463385	0	69463385	T	G
9	chr9_69465965	0	69465965	T	A
9	chr9_69478554	0	69478554	G	C
9	chr9_69478967	0	69478967	G	C
9	chr9_69487885	0	69487885	C	G
9	chr9_69508277	0	69508277	T	G
9	chr9_69511522	0	69511522	A	C
9	chr9_69528094	0	69528094	A	C
9	chr9_69531228	0	69531228	G	C
9	chr9_69532240	0	69532240	G	T
9	chr9_69544496	0	69544496	C	A
9	chr9_69553068	0	69553068	A	T
9	chr9_69584791	0	69584791	T	G
9	chr9_69655847	0	69655847	G	C
9	chr9_69660027	0	69660027	A	T
9	chr9_69690071	0	69690071	A	T
9	chr9_69718592	0	69718592	C	A
9	chr9_69718600	0	69718600	C	G
9	chr9_69721611	0	69721611	T	G
9	chr9_69725319	0	69725319	T	A
9	chr9_69737403	0	69737403	A	C
9	chr9_69738737	0	69738737	T	A
9	chr9_69748449	0	69748449	C	A
9	chr9_69766038	0	69766038	A	T
9	chr9_69766384	0	69766384	T	A
9	chr9_69776604	0	69776604	A	C
9	chr9_69798051	0	69798051	G	T
9	chr9_69804578	0	69804578	A	C
9	chr9_69810410	0	69810410	A	C
9	chr9_69821604	0	69821604	A	T
9	chr9_69848213	0	69848213	C	G
9	chr9_69848272	0	69848272	A	T
9	chr9_69905988	0	69905988	G	C
9	chr9_69947833	0	69947833	A	T
9	chr9_69966906	0	69966906	C	G
9	chr9_70006741	0	70006741	A	C
9	chr9_70009310	0	70009310	C	G
9	chr9_70009600	0	70009600	T	A
9	chr9_70012242	0	70012242	C	A
9	chr9_70025436	0	70025436	T	A
9	chr9_70031981	0	70031981	C	A
9	chr9_70058462	0	70058462	G	T
9	chr9_70066709	0	70066709	A	T
9	chr9_70075435	0	70075435	G	T
9	chr9_70078854	0	70078854	T	A
9	chr9_70088331	0	70088331	A	T
9	chr9_70116849	0	70116849	A	T
9	chr9_70137281	0	70137281	C	G
9	chr9_70159962	0	70159962	C	G
9	chr9_70160124	0	70160124	C	G
9	chr9_70164467	0	70164467	C	A
9	chr9_70166065	0	70166065	A	C
9	chr9_70185970	0	70185970	G	T
9	chr9_70199552	0	70199552	T	A
9	chr9_70203837	0	70203837	C	A
9	chr9_70206746	0	70206746	C	G
9	chr9_70210020	0	70210020	G	T
9	chr9_70210548	0	70210548	C	G
9	chr9_70245351	0	70245351	A	C
9	chr9_70258158	0	70258158	C	A
9	chr9_70259237	0	70259237	C	A
9	chr9_70271368	0	70271368	C	G
9	chr9_70272050	0	70272050	G	T
9	chr9_70287043	0	70287043	C	G
9	chr9_70324472	0	70324472	T	G
9	chr9_70379795	0	70379795	T	G
9	chr9_70416574	0	70416574	A	C
9	chr9_70429229	0	70429229	T	G
9	chr9_70444972	0	70444972	T	G
9	chr9_70457071	0	70457071	C	G
9	chr9_70460479	0	70460479	G	T
9	chr9_70463184	0	70463184	G	C
9	chr9_70475026	0	70475026	C	G
9	chr9_70487089	0	70487089	G	T
9	chr9_70497723	0	70497723	C	G
9	chr9_70525001	0	70525001	A	C
9	chr9_70527873	0	70527873	A	C
9	chr9_70546301	0	70546301	A	C
9	chr9_70566875	0	70566875	T	A
9	chr9_70578777	0	70578777	A	C
9	chr9_70584127	0	70584127	T	G
9	chr9_70584155	0	70584155	G	T
9	chr9_70599415	0	70599415	A	C
9	chr9_70602716	0	70602716	T	G
9	chr9_70606901	0	70606901	A	C
9	chr9_70610523	0	70610523	G	C
9	chr9_70619903	0	70619903	G	T
9	chr9_70632422	0	70632422	C	G
9	chr9_70656654	0	70656654	C	A
9	chr9_70689420	0	70689420	T	G
9	chr9_70696719	0	70696719	A	T
9	chr9_70701003	0	70701003	G	T
9	chr9_70718640	0	70718640	T	A
9	chr9_70729902	0	70729902	C	G
9	chr9_70750472	0	70750472	A	C
9	chr9_70750747	0	70750747	G	T
9	chr9_70751510	0	70751510	C	A
9	chr9_70769734	0	70769734	T	A
9	chr9_70801183	0	70801183	C	A
9	chr9_70804682	0	70804682	T	G
9	chr9_70805614	0	70805614	T	A
9	chr9_70809639	0	70809639	A	C
9	chr9_70810505	0	70810505	C	G
9	chr9_70813971	0	70813971	A	T
9	chr9_70814332	0	70814332	A	C
9	chr9_70823725	0	70823725	T	G
9	chr9_70840196	0	70840196	A	C
9	chr9_70844072	0	70844072	T	G
9	chr9_70869686	0	70869686	G	C
9	chr9_70883522	0	70883522	T	A
9	chr9_70887640	0	70887640	G	C
9	chr9_70892776	0	70892776	A	C
9	chr9_70901896	0	70901896	C	G
9	chr9_70902990	0	70902990	C	G
9	chr9_70903353	0	70903353	T	G
9	chr9_70917413	0	70917413	T	A
9	chr9_70923093	0	70923093	G	C
9	chr9_70926039	0	70926039	C	A
9	chr9_70934194	0	70934194	A	T
9	chr9_70936953	0	70936953	A	C
9	chr9_70938059	0	70938059	A	C
9	chr9_70955350	0	70955350	G	C
9	chr9_70964154	0	70964154	C	A
9	chr9_70986825	0	70986825	T	A
9	chr9_70997227	0	70997227	T	G
9	chr9_70998311	0	70998311	A	C
9	chr9_71098137	0	71098137	C	G
9	chr9_71103318	0	71103318	C	G
9	chr9_71104314	0	71104314	A	T
9	chr9_71107748	0	71107748	T	A
9	chr9_71111869	0	71111869	A	C
9	chr9_71128606	0	71128606	G	T
9	chr9_71164732	0	71164732	C	A
9	chr9_71169680	0	71169680	G	T
9	chr9_71218504	0	71218504	T	A
9	chr9_71230208	0	71230208	A	C
9	chr9_71230450	0	71230450	C	A
9	chr9_71280848	0	71280848	C	G
9	chr9_71286071	0	71286071	T	A
9	chr9_71290080	0	71290080	C	A
9	chr9_71302168	0	71302168	T	G
9	chr9_71309015	0	71309015	C	G
9	chr9_71315614	0	71315614	C	A
9	chr9_71316720	0	71316720	C	A
9	chr9_71324813	0	71324813	T	G
9	chr9_71325100	0	71325100	G	T
9	chr9_71342717	0	71342717	T	A
9	chr9_71352021	0	71352021	C	A
9	chr9_71383434	0	71383434	A	T
9	chr9_71386710	0	71386710	G	T
9	chr9_71397975	0	71397975	C	A
9	chr9_71403607	0	71403607	A	C
9	chr9_71407588	0	71407588	C	G
9	chr9_71432530	0	71432530	A	T
9	chr9_71433906	0	71433906	T	A
9	chr9_71467123	0	71467123	G	C
9	chr9_71475302	0	71475302	G	T
9	chr9_71501978	0	71501978	A	T
9	chr9_71520994	0	71520994	C	G
9	chr9_71526030	0	71526030	C	A
9	chr9_71538166	0	71538166	C	G
9	chr9_71557294	0	71557294	G	T
9	chr9_71603904	0	71603904	G	C
9	chr9_71623300	0	71623300	G	T
9	chr9_71641409	0	71641409	A	C
9	chr9_71650308	0	71650308	T	G
9	chr9_71666944	0	71666944	A	C
9	chr9_71687083	0	71687083	G	C
9	chr9_71687585	0	71687585	A	C
9	chr9_71716162	0	71716162	G	T
9	chr9_71720020	0	71720020	T	G
9	chr9_71721899	0	71721899	C	G
9	chr9_71734291	0	71734291	C	G
9	chr9_71735531	0	71735531	A	C
9	chr9_71741196	0	71741196	T	G
9	chr9_71754884	0	71754884	C	A
9	chr9_71755368	0	71755368	C	G
9	chr9_71757649	0	71757649	G	C
9	chr9_71768245	0	71768245	G	T
9	chr9_71823129	0	71823129	A	C
9	chr9_71841450	0	71841450	T	G
9	chr9_71845014	0	71845014	A	C
9	chr9_71847337	0	71847337	C	G
9	chr9_71870105	0	71870105	A	T
9	chr9_71879112	0	71879112	G	T
9	chr9_71882944	0	71882944	A	C
9	chr9_71894264	0	71894264	G	T
9	chr9_71901209	0	71901209	G	C
9	chr9_71906157	0	71906157	G	T
9	chr9_71934241	0	71934241	T	G
9	chr9_71939724	0	71939724	G	C
9	chr9_71961508	0	71961508	A	C
9	chr9_71961962	0	71961962	G	T
9	chr9_71981894	0	71981894	G	T
9	chr9_72006135	0	72006135	T	A
9	chr9_72019306	0	72019306	A	T
9	chr9_72045801	0	72045801	A	C
9	chr9_72112242	0	72112242	T	A
9	chr9_72158622	0	72158622	C	G
9	chr9_72179953	0	72179953	C	A
9	chr9_72226313	0	72226313	G	C
9	chr9_72262515	0	72262515	T	G
9	chr9_72274227	0	72274227	G	C
9	chr9_72280127	0	72280127	G	T
9	chr9_72288575	0	72288575	C	A
9	chr9_72295140	0	72295140	C	A
9	chr9_72295786	0	72295786	G	C
9	chr9_72297038	0	72297038	C	A
9	chr9_72299898	0	72299898	C	A
9	chr9_72301824	0	72301824	C	G
9	chr9_72304886	0	72304886	G	T
9	chr9_72304903	0	72304903	G	T
9	chr9_72312700	0	72312700	T	G
9	chr9_72315960	0	72315960	C	G
9	chr9_72316413	0	72316413	C	A
9	chr9_72320016	0	72320016	T	G
9	chr9_72320594	0	72320594	C	G
9	chr9_72379152	0	72379152	A	C
9	chr9_72387975	0	72387975	G	T
9	chr9_72388759	0	72388759	A	C
9	chr9_72388813	0	72388813	T	A
9	chr9_72398779	0	72398779	A	C
9	chr9_72444462	0	72444462	T	A
9	chr9_72445084	0	72445084	C	A
9	chr9_72453986	0	72453986	C	G
9	chr9_72465851	0	72465851	G	T
9	chr9_72473173	0	72473173	G	C
9	chr9_72494648	0	72494648	C	G
9	chr9_72520446	0	72520446	C	A
9	chr9_72522015	0	72522015	T	A
9	chr9_72537181	0	72537181	T	G
9	chr9_72595158	0	72595158	T	G
9	chr9_72600008	0	72600008	G	T
9	chr9_72614440	0	72614440	C	A
9	chr9_72641838	0	72641838	C	G
9	chr9_72643902	0	72643902	T	G
9	chr9_72648568	0	72648568	C	G
9	chr9_72654199	0	72654199	A	C
9	chr9_72662021	0	72662021	G	C
9	chr9_72672144	0	72672144	C	A
9	chr9_72673806	0	72673806	A	T
9	chr9_72681132	0	72681132	G	C
9	chr9_72685044	0	72685044	C	A
9	chr9_72689082	0	72689082	G	C
9	chr9_72705560	0	72705560	C	G
9	chr9_72706489	0	72706489	G	T
9	chr9_72716811	0	72716811	G	C
9	chr9_72720154	0	72720154	G	C
9	chr9_72723028	0	72723028	G	T
9	chr9_72745911	0	72745911	C	G
9	chr9_72789059	0	72789059	C	G
9	chr9_72855042	0	72855042	A	T
9	chr9_72861306	0	72861306	G	C
9	chr9_72897665	0	72897665	T	G
9	chr9_72913133	0	72913133	A	C
9	chr9_72914614	0	72914614	G	T
9	chr9_72919521	0	72919521	C	G
9	chr9_72940655	0	72940655	A	C
9	chr9_72942828	0	72942828	C	A
9	chr9_72946221	0	72946221	T	G
9	chr9_72951089	0	72951089	G	C
9	chr9_72980921	0	72980921	A	T
9	chr9_72994619	0	72994619	T	G
9	chr9_73000538	0	73000538	T	G
9	chr9_73005314	0	73005314	T	A
9	chr9_73037259	0	73037259	C	G
9	chr9_73042621	0	73042621	C	G
9	chr9_73044328	0	73044328	C	A
9	chr9_73049858	0	73049858	A	T
9	chr9_73051582	0	73051582	A	C
9	chr9_73061059	0	73061059	G	C
9	chr9_73088631	0	73088631	C	G
9	chr9_73089041	0	73089041	T	A
9	chr9_73089118	0	73089118	G	T
9	chr9_73094600	0	73094600	C	A
9	chr9_73112448	0	73112448	G	C
9	chr9_73151111	0	73151111	G	C
9	chr9_73152670	0	73152670	G	T
9	chr9_73169810	0	73169810	G	C
9	chr9_73199841	0	73199841	G	T
9	chr9_73204548	0	73204548	T	G
9	chr9_73207306	0	73207306	C	A
9	chr9_73208690	0	73208690	T	A
9	chr9_73210837	0	73210837	C	A
9	chr9_73212334	0	73212334	C	G
9	chr9_73216099	0	73216099	A	C
9	chr9_73222417	0	73222417	T	G
9	chr9_73232405	0	73232405	C	A
9	chr9_73234128	0	73234128	T	G
9	chr9_73238684	0	73238684	G	T
9	chr9_73244140	0	73244140	A	C
9	chr9_73298992	0	73298992	C	A
9	chr9_73303063	0	73303063	C	G
9	chr9_73313082	0	73313082	T	A
9	chr9_73351855	0	73351855	T	G
9	chr9_73364476	0	73364476	G	C
9	chr9_73374087	0	73374087	A	C
9	chr9_73376196	0	73376196	A	C
9	chr9_73411786	0	73411786	C	A
9	chr9_73415037	0	73415037	T	A
9	chr9_73416650	0	73416650	C	A
9	chr9_73422015	0	73422015	T	G
9	chr9_73433157	0	73433157	A	T
9	chr9_73455366	0	73455366	T	G
9	chr9_73472879	0	73472879	G	T
9	chr9_73474301	0	73474301	G	T
9	chr9_73474462	0	73474462	G	C
9	chr9_73475465	0	73475465	T	G
9	chr9_73476891	0	73476891	A	C
9	chr9_73495327	0	73495327	A	C
9	chr9_73498242	0	73498242	C	G
9	chr9_73557010	0	73557010	T	G
9	chr9_73570923	0	73570923	A	C
9	chr9_73592651	0	73592651	C	A
9	chr9_73592757	0	73592757	G	C
9	chr9_73609271	0	73609271	G	C
9	chr9_73627401	0	73627401	A	T
9	chr9_73632199	0	73632199	C	A
9	chr9_73648515	0	73648515	G	T
9	chr9_73652367	0	73652367	A	C
9	chr9_73661940	0	73661940	G	T
9	chr9_73663428	0	73663428	G	C
9	chr9_73696762	0	73696762	C	G
9	chr9_73720991	0	73720991	T	G
9	chr9_73725074	0	73725074	T	G
9	chr9_73763713	0	73763713	G	T
9	chr9_73804147	0	73804147	C	G
9	chr9_73808157	0	73808157	T	G
9	chr9_73809445	0	73809445	G	C
9	chr9_73823465	0	73823465	T	G
9	chr9_73825108	0	73825108	T	G
9	chr9_73850421	0	73850421	T	G
9	chr9_73900784	0	73900784	A	C
9	chr9_73901029	0	73901029	C	A
9	chr9_73926573	0	73926573	C	G
9	chr9_73930305	0	73930305	A	C
9	chr9_73932700	0	73932700	C	G
9	chr9_73939180	0	73939180	G	C
9	chr9_73942421	0	73942421	T	A
9	chr9_73943750	0	73943750	A	C
9	chr9_73957270	0	73957270	T	G
9	chr9_73966404	0	73966404	C	G
9	chr9_73972156	0	73972156	A	C
9	chr9_73988850	0	73988850	A	T
9	chr9_73997346	0	73997346	C	A
9	chr9_74004192	0	74004192	T	G
9	chr9_74006137	0	74006137	A	C
9	chr9_74014704	0	74014704	T	G
9	chr9_74019585	0	74019585	C	A
9	chr9_74025376	0	74025376	T	A
9	chr9_74032338	0	74032338	A	C
9	chr9_74044386	0	74044386	C	A
9	chr9_74048541	0	74048541	A	C
9	chr9_74051465	0	74051465	A	C
9	chr9_74084365	0	74084365	C	G
9	chr9_74103871	0	74103871	A	T
9	chr9_74106546	0	74106546	A	C
9	chr9_74127963	0	74127963	G	T
9	chr9_74154550	0	74154550	A	C
9	chr9_74171732	0	74171732	G	T
9	chr9_74177046	0	74177046	C	G
9	chr9_74196547	0	74196547	C	G
9	chr9_74201033	0	74201033	C	A
9	chr9_74246448	0	74246448	A	C
9	chr9_74254809	0	74254809	C	A
9	chr9_74311365	0	74311365	G	T
9	chr9_74312943	0	74312943	A	C
9	chr9_74339504	0	74339504	G	T
9	chr9_74350675	0	74350675	G	T
9	chr9_74369964	0	74369964	G	C
9	chr9_74409337	0	74409337	C	G
9	chr9_74414818	0	74414818	G	C
9	chr9_74425341	0	74425341	T	G
9	chr9_74427335	0	74427335	G	T
9	chr9_74478445	0	74478445	G	T
9	chr9_74502041	0	74502041	A	C
9	chr9_74504458	0	74504458	C	A
9	chr9_74516264	0	74516264	T	G
9	chr9_74519720	0	74519720	T	G
9	chr9_74521684	0	74521684	C	A
9	chr9_74522213	0	74522213	A	C
9	chr9_74539466	0	74539466	C	A
9	chr9_74581018	0	74581018	T	G
9	chr9_74595770	0	74595770	A	C
9	chr9_74599393	0	74599393	C	A
9	chr9_74604014	0	74604014	A	T
9	chr9_74608566	0	74608566	T	G
9	chr9_74634432	0	74634432	T	G
9	chr9_74648869	0	74648869	A	C
9	chr9_74662390	0	74662390	T	G
9	chr9_74680720	0	74680720	G	T
9	chr9_74702968	0	74702968	A	C
9	chr9_74712647	0	74712647	A	C
9	chr9_74734806	0	74734806	A	C
9	chr9_74736840	0	74736840	A	C
9	chr9_74759207	0	74759207	G	C
9	chr9_74763417	0	74763417	G	C
9	chr9_74777905	0	74777905	G	C
9	chr9_74777971	0	74777971	T	G
9	chr9_74779711	0	74779711	G	T
9	chr9_74783759	0	74783759	T	G
9	chr9_74786558	0	74786558	C	G
9	chr9_74819455	0	74819455	A	T
9	chr9_74826464	0	74826464	A	C
9	chr9_74854213	0	74854213	T	A
9	chr9_74861511	0	74861511	C	G
9	chr9_74880639	0	74880639	T	G
9	chr9_74887238	0	74887238	C	G
9	chr9_74894769	0	74894769	G	C
9	chr9_74897092	0	74897092	A	C
9	chr9_74899774	0	74899774	A	C
9	chr9_74900365	0	74900365	T	G
9	chr9_74902773	0	74902773	G	T
9	chr9_74951159	0	74951159	G	T
9	chr9_74984831	0	74984831	C	G
9	chr9_74990259	0	74990259	C	G
9	chr9_74990345	0	74990345	T	A
9	chr9_75002933	0	75002933	T	A
9	chr9_75015202	0	75015202	G	T
9	chr9_75025660	0	75025660	G	T
9	chr9_75029807	0	75029807	C	A
9	chr9_75080469	0	75080469	A	T
9	chr9_75090891	0	75090891	A	T
9	chr9_75119120	0	75119120	G	T
9	chr9_75129784	0	75129784	C	A
9	chr9_75137720	0	75137720	C	G
9	chr9_75137763	0	75137763	A	C
9	chr9_75165012	0	75165012	C	G
9	chr9_75169864	0	75169864	G	C
9	chr9_75196468	0	75196468	G	C
9	chr9_75208716	0	75208716	T	A
9	chr9_75284305	0	75284305	T	A
9	chr9_75292214	0	75292214	C	G
9	chr9_75302600	0	75302600	C	A
9	chr9_75308630	0	75308630	G	T
9	chr9_75321510	0	75321510	C	G
9	chr9_75328191	0	75328191	C	A
9	chr9_75393887	0	75393887	C	G
9	chr9_75403541	0	75403541	A	C
9	chr9_75412854	0	75412854	G	T
9	chr9_75426966	0	75426966	A	C
9	chr9_75452717	0	75452717	T	G
9	chr9_75460106	0	75460106	A	T
9	chr9_75463582	0	75463582	G	C
9	chr9_75467912	0	75467912	A	T
9	chr9_75478228	0	75478228	C	A
9	chr9_75484495	0	75484495	G	C
9	chr9_75511539	0	75511539	T	A
9	chr9_75516871	0	75516871	G	T
9	chr9_75534709	0	75534709	A	C
9	chr9_75542690	0	75542690	T	G
9	chr9_75544360	0	75544360	A	T
9	chr9_75544839	0	75544839	T	A
9	chr9_75561392	0	75561392	T	G
9	chr9_75576143	0	75576143	C	G
9	chr9_75587887	0	75587887	T	G
9	chr9_75592251	0	75592251	G	T
9	chr9_75592770	0	75592770	G	C
9	chr9_75595666	0	75595666	G	C
9	chr9_75603841	0	75603841	G	C
9	chr9_75629570	0	75629570	T	A
9	chr9_75631222	0	75631222	G	T
9	chr9_75642550	0	75642550	G	T
9	chr9_75649648	0	75649648	A	C
9	chr9_75666268	0	75666268	T	A
9	chr9_75680656	0	75680656	C	G
9	chr9_75682355	0	75682355	G	C
9	chr9_75711554	0	75711554	G	C
9	chr9_75730067	0	75730067	T	A
9	chr9_75782335	0	75782335	C	A
9	chr9_75794460	0	75794460	T	G
9	chr9_75801585	0	75801585	G	C
9	chr9_75801642	0	75801642	G	C
9	chr9_75826668	0	75826668	A	T
9	chr9_75851496	0	75851496	A	C
9	chr9_75851698	0	75851698	C	A
9	chr9_75860594	0	75860594	C	G
9	chr9_75861013	0	75861013	T	A
9	chr9_75900170	0	75900170	C	A
9	chr9_75916723	0	75916723	T	A
9	chr9_75918446	0	75918446	T	G
9	chr9_75933726	0	75933726	C	G
9	chr9_75934245	0	75934245	T	G
9	chr9_75939810	0	75939810	G	C
9	chr9_75946684	0	75946684	T	A
9	chr9_75998819	0	75998819	G	T
9	chr9_76006471	0	76006471	T	G
9	chr9_76009760	0	76009760	T	A
9	chr9_76046730	0	76046730	G	T
9	chr9_76049322	0	76049322	T	G
9	chr9_76049679	0	76049679	C	G
9	chr9_76069438	0	76069438	T	A
9	chr9_76080642	0	76080642	G	C
9	chr9_76099203	0	76099203	C	A
9	chr9_76102270	0	76102270	G	T
9	chr9_76112228	0	76112228	C	G
9	chr9_76114616	0	76114616	C	A
9	chr9_76123414	0	76123414	A	T
9	chr9_76158016	0	76158016	A	C
9	chr9_76164619	0	76164619	C	G
9	chr9_76175339	0	76175339	A	C
9	chr9_76179069	0	76179069	T	A
9	chr9_76193595	0	76193595	C	G
9	chr9_76206918	0	76206918	C	G
9	chr9_76209483	0	76209483	G	C
9	chr9_76246579	0	76246579	C	G
9	chr9_76277503	0	76277503	C	A
9	chr9_76282094	0	76282094	G	T
9	chr9_76283121	0	76283121	A	T
9	chr9_76283170	0	76283170	G	T
9	chr9_76305780	0	76305780	T	G
9	chr9_76316915	0	76316915	T	G
9	chr9_76318306	0	76318306	A	C
9	chr9_76334974	0	76334974	T	A
9	chr9_76344608	0	76344608	G	T
9	chr9_76346083	0	76346083	A	C
9	chr9_76359698	0	76359698	T	A
9	chr9_76408497	0	76408497	C	G
9	chr9_76422933	0	76422933	G	T
9	chr9_76449299	0	76449299	T	A
9	chr9_76460583	0	76460583	A	C
9	chr9_76485689	0	76485689	C	G
9	chr9_76487232	0	76487232	T	G
9	chr9_76495900	0	76495900	C	G
9	chr9_76528021	0	76528021	C	G
9	chr9_76530008	0	76530008	C	G
9	chr9_76531320	0	76531320	G	C
9	chr9_76539307	0	76539307	G	C
9	chr9_76558694	0	76558694	A	T
9	chr9_76577152	0	76577152	G	C
9	chr9_76584130	0	76584130	T	G
9	chr9_76588732	0	76588732	T	A
9	chr9_76609719	0	76609719	G	T
9	chr9_76613828	0	76613828	A	T
9	chr9_76616958	0	76616958	A	C
9	chr9_76653043	0	76653043	A	C
9	chr9_76665419	0	76665419	A	C
9	chr9_76671589	0	76671589	C	A
9	chr9_76678333	0	76678333	A	T
9	chr9_76703053	0	76703053	G	T
9	chr9_76708304	0	76708304	G	C
9	chr9_76711095	0	76711095	C	G
9	chr9_76759406	0	76759406	A	C
9	chr9_76838283	0	76838283	G	T
9	chr9_76859078	0	76859078	T	G
9	chr9_76910223	0	76910223	G	T
9	chr9_76921531	0	76921531	T	A
9	chr9_76927818	0	76927818	G	T
9	chr9_76934900	0	76934900	T	G
9	chr9_76961848	0	76961848	T	A
9	chr9_76963493	0	76963493	G	C
9	chr9_76963665	0	76963665	T	A
9	chr9_76977085	0	76977085	T	A
9	chr9_76982036	0	76982036	T	A
9	chr9_76990569	0	76990569	C	G
9	chr9_77021351	0	77021351	A	C
9	chr9_77040018	0	77040018	A	C
9	chr9_77052806	0	77052806	C	G
9	chr9_77082184	0	77082184	G	T
9	chr9_77100666	0	77100666	G	C
9	chr9_77108447	0	77108447	T	G
9	chr9_77109538	0	77109538	G	T
9	chr9_77112864	0	77112864	T	A
9	chr9_77118734	0	77118734	G	T
9	chr9_77120052	0	77120052	C	G
9	chr9_77120409	0	77120409	A	C
9	chr9_77120802	0	77120802	T	G
9	chr9_77121686	0	77121686	A	C
9	chr9_77140920	0	77140920	G	C
9	chr9_77192615	0	77192615	A	C
9	chr9_77206218	0	77206218	A	C
9	chr9_77209160	0	77209160	C	A
9	chr9_77218116	0	77218116	C	A
9	chr9_77218399	0	77218399	T	A
9	chr9_77265077	0	77265077	C	A
9	chr9_77296381	0	77296381	G	C
9	chr9_77298817	0	77298817	T	G
9	chr9_77304196	0	77304196	T	A
9	chr9_77319623	0	77319623	A	T
9	chr9_77346717	0	77346717	A	C
9	chr9_77376549	0	77376549	A	C
9	chr9_77396227	0	77396227	G	T
9	chr9_77404465	0	77404465	G	C
9	chr9_77409257	0	77409257	G	C
9	chr9_77410672	0	77410672	C	G
9	chr9_77439405	0	77439405	C	G
9	chr9_77447089	0	77447089	G	T
9	chr9_77452955	0	77452955	C	G
9	chr9_77524743	0	77524743	T	A
9	chr9_77532990	0	77532990	C	G
9	chr9_77537902	0	77537902	C	G
9	chr9_77562801	0	77562801	A	C
9	chr9_77580220	0	77580220	A	C
9	chr9_77582067	0	77582067	G	C
9	chr9_77587029	0	77587029	A	C
9	chr9_77605413	0	77605413	T	G
9	chr9_77613466	0	77613466	G	T
9	chr9_77622092	0	77622092	A	C
9	chr9_77622093	0	77622093	C	A
9	chr9_77628565	0	77628565	T	A
9	chr9_77629401	0	77629401	G	T
9	chr9_77668966	0	77668966	C	A
9	chr9_77681968	0	77681968	C	G
9	chr9_77712615	0	77712615	A	T
9	chr9_77728167	0	77728167	G	T
9	chr9_77730638	0	77730638	G	T
9	chr9_77735619	0	77735619	C	G
9	chr9_77742027	0	77742027	A	C
9	chr9_77750181	0	77750181	A	T
9	chr9_77757000	0	77757000	T	G
9	chr9_77777249	0	77777249	T	A
9	chr9_77781342	0	77781342	C	G
9	chr9_77784895	0	77784895	A	C
9	chr9_77798540	0	77798540	C	G
9	chr9_77867059	0	77867059	A	T
9	chr9_77872841	0	77872841	C	G
9	chr9_77880339	0	77880339	T	G
9	chr9_77908361	0	77908361	C	G
9	chr9_77919346	0	77919346	G	C
9	chr9_77929827	0	77929827	A	C
9	chr9_77934399	0	77934399	C	A
9	chr9_77947524	0	77947524	T	A
9	chr9_77951079	0	77951079	A	C
9	chr9_77956162	0	77956162	C	A
9	chr9_77958053	0	77958053	T	G
9	chr9_77961120	0	77961120	G	T
9	chr9_77962886	0	77962886	G	C
9	chr9_77967815	0	77967815	G	C
9	chr9_77974865	0	77974865	C	G
9	chr9_77976914	0	77976914	A	T
9	chr9_77984439	0	77984439	G	T
9	chr9_77990214	0	77990214	C	G
9	chr9_77998719	0	77998719	T	A
9	chr9_78005317	0	78005317	T	G
9	chr9_78008064	0	78008064	C	A
9	chr9_78019592	0	78019592	A	T
9	chr9_78020748	0	78020748	C	G
9	chr9_78022579	0	78022579	G	C
9	chr9_78029719	0	78029719	C	G
9	chr9_78032844	0	78032844	C	A
9	chr9_78051211	0	78051211	T	A
9	chr9_78073791	0	78073791	G	T
9	chr9_78084925	0	78084925	G	T
9	chr9_78098630	0	78098630	T	G
9	chr9_78102140	0	78102140	A	C
9	chr9_78113227	0	78113227	C	G
9	chr9_78128538	0	78128538	C	G
9	chr9_78147353	0	78147353	C	A
9	chr9_78150507	0	78150507	C	A
9	chr9_78156095	0	78156095	T	G
9	chr9_78172878	0	78172878	G	T
9	chr9_78183308	0	78183308	T	G
9	chr9_78206053	0	78206053	G	C
9	chr9_78208394	0	78208394	G	C
9	chr9_78212818	0	78212818	T	A
9	chr9_78221067	0	78221067	A	C
9	chr9_78228094	0	78228094	C	G
9	chr9_78246352	0	78246352	A	C
9	chr9_78272455	0	78272455	A	C
9	chr9_78281600	0	78281600	T	G
9	chr9_78285123	0	78285123	T	G
9	chr9_78286052	0	78286052	A	C
9	chr9_78287231	0	78287231	C	A
9	chr9_78296270	0	78296270	G	T
9	chr9_78320969	0	78320969	G	C
9	chr9_78323633	0	78323633	C	A
9	chr9_78349842	0	78349842	T	G
9	chr9_78356467	0	78356467	T	A
9	chr9_78366694	0	78366694	G	T
9	chr9_78371059	0	78371059	C	G
9	chr9_78377443	0	78377443	G	C
9	chr9_78378436	0	78378436	G	C
9	chr9_78389425	0	78389425	C	G
9	chr9_78391030	0	78391030	A	T
9	chr9_78417136	0	78417136	G	T
9	chr9_78429642	0	78429642	C	G
9	chr9_78431758	0	78431758	C	G
9	chr9_78437798	0	78437798	A	C
9	chr9_78478778	0	78478778	G	T
9	chr9_78484216	0	78484216	C	G
9	chr9_78541676	0	78541676	G	T
9	chr9_78549170	0	78549170	G	C
9	chr9_78557029	0	78557029	C	G
9	chr9_78560018	0	78560018	T	G
9	chr9_78563968	0	78563968	C	A
9	chr9_78574647	0	78574647	A	C
9	chr9_78576766	0	78576766	C	G
9	chr9_78578725	0	78578725	T	G
9	chr9_78585440	0	78585440	A	C
9	chr9_78620239	0	78620239	G	C
9	chr9_78623571	0	78623571	T	G
9	chr9_78638170	0	78638170	T	A
9	chr9_78657859	0	78657859	G	T
9	chr9_78663893	0	78663893	G	T
9	chr9_78686539	0	78686539	C	G
9	chr9_78691401	0	78691401	G	T
9	chr9_78697821	0	78697821	G	T
9	chr9_78704238	0	78704238	G	T
9	chr9_78726350	0	78726350	G	T
9	chr9_78735369	0	78735369	T	G
9	chr9_78757510	0	78757510	G	C
9	chr9_78780508	0	78780508	T	G
9	chr9_78793657	0	78793657	G	C
9	chr9_78825890	0	78825890	A	T
9	chr9_78862417	0	78862417	A	T
9	chr9_78880906	0	78880906	A	T
9	chr9_78880944	0	78880944	C	G
9	chr9_78914768	0	78914768	T	G
9	chr9_78917563	0	78917563	T	G
9	chr9_78920982	0	78920982	C	G
9	chr9_78974587	0	78974587	A	C
9	chr9_78982813	0	78982813	C	A
9	chr9_78994043	0	78994043	C	G
9	chr9_79021555	0	79021555	G	T
9	chr9_79030548	0	79030548	T	A
9	chr9_79047365	0	79047365	C	G
9	chr9_79048032	0	79048032	T	G
9	chr9_79053124	0	79053124	T	G
9	chr9_79083215	0	79083215	A	C
9	chr9_79097781	0	79097781	C	G
9	chr9_79110920	0	79110920	T	G
9	chr9_79115200	0	79115200	A	C
9	chr9_79117972	0	79117972	A	C
9	chr9_79155964	0	79155964	A	C
9	chr9_79163148	0	79163148	G	T
9	chr9_79236867	0	79236867	A	C
9	chr9_79258254	0	79258254	A	T
9	chr9_79270319	0	79270319	G	C
9	chr9_79284569	0	79284569	G	C
9	chr9_79288898	0	79288898	G	C
9	chr9_79320280	0	79320280	C	A
9	chr9_79336905	0	79336905	G	C
9	chr9_79368130	0	79368130	G	C
9	chr9_79385792	0	79385792	C	G
9	chr9_79388081	0	79388081	T	G
9	chr9_79402476	0	79402476	G	T
9	chr9_79415854	0	79415854	A	C
9	chr9_79460678	0	79460678	A	C
9	chr9_79497207	0	79497207	T	A
9	chr9_79516046	0	79516046	T	G
9	chr9_79527102	0	79527102	G	C
9	chr9_79537371	0	79537371	C	G
9	chr9_79562234	0	79562234	G	C
9	chr9_79601538	0	79601538	A	T
9	chr9_79650653	0	79650653	T	G
9	chr9_79667905	0	79667905	G	T
9	chr9_79669078	0	79669078	G	T
9	chr9_79669988	0	79669988	C	G
9	chr9_79706939	0	79706939	G	C
9	chr9_79729740	0	79729740	G	C
9	chr9_79748166	0	79748166	T	A
9	chr9_79754331	0	79754331	G	C
9	chr9_79786604	0	79786604	A	C
9	chr9_79807312	0	79807312	T	G
9	chr9_79816766	0	79816766	T	A
9	chr9_79819191	0	79819191	G	T
9	chr9_79876990	0	79876990	A	T
9	chr9_79878251	0	79878251	G	C
9	chr9_79905793	0	79905793	G	T
9	chr9_79913580	0	79913580	A	C
9	chr9_79923841	0	79923841	G	T
9	chr9_79928443	0	79928443	C	A
9	chr9_79932634	0	79932634	C	A
9	chr9_79960312	0	79960312	C	G
9	chr9_79961217	0	79961217	T	A
9	chr9_79983913	0	79983913	C	A
9	chr9_80023250	0	80023250	A	C
9	chr9_80040972	0	80040972	C	A
9	chr9_80049478	0	80049478	A	T
9	chr9_80067352	0	80067352	G	T
9	chr9_80086578	0	80086578	T	A
9	chr9_80111248	0	80111248	C	G
9	chr9_80117711	0	80117711	C	G
9	chr9_80136834	0	80136834	T	G
9	chr9_80140511	0	80140511	C	G
9	chr9_80167876	0	80167876	A	T
9	chr9_80181194	0	80181194	A	C
9	chr9_80212969	0	80212969	A	C
9	chr9_80218765	0	80218765	G	C
9	chr9_80293732	0	80293732	T	A
9	chr9_80303236	0	80303236	A	T
9	chr9_80312052	0	80312052	G	C
9	chr9_80322037	0	80322037	C	G
9	chr9_80336310	0	80336310	G	T
9	chr9_80392897	0	80392897	T	G
9	chr9_80415869	0	80415869	A	C
9	chr9_80430461	0	80430461	T	G
9	chr9_80449957	0	80449957	A	C
9	chr9_80474293	0	80474293	A	C
9	chr9_80510453	0	80510453	T	G
9	chr9_80517139	0	80517139	C	A
9	chr9_80534452	0	80534452	G	C
9	chr9_80537102	0	80537102	C	A
9	chr9_80602515	0	80602515	A	C
9	chr9_80604753	0	80604753	C	G
9	chr9_80606175	0	80606175	C	G
9	chr9_80606562	0	80606562	A	T
9	chr9_80628400	0	80628400	C	A
9	chr9_80636431	0	80636431	T	A
9	chr9_80643427	0	80643427	G	T
9	chr9_80670157	0	80670157	T	A
9	chr9_80717322	0	80717322	C	G
9	chr9_80744830	0	80744830	T	G
9	chr9_80753680	0	80753680	G	T
9	chr9_80757745	0	80757745	T	G
9	chr9_80800275	0	80800275	C	A
9	chr9_80807542	0	80807542	T	A
9	chr9_80817610	0	80817610	G	T
9	chr9_80823330	0	80823330	A	C
9	chr9_80824937	0	80824937	A	C
9	chr9_80850897	0	80850897	T	G
9	chr9_80852647	0	80852647	A	C
9	chr9_80863579	0	80863579	T	G
9	chr9_80906853	0	80906853	A	C
9	chr9_80918771	0	80918771	T	G
9	chr9_80923575	0	80923575	G	C
9	chr9_80938311	0	80938311	T	G
9	chr9_80953218	0	80953218	A	C
9	chr9_80962991	0	80962991	C	G
9	chr9_80966948	0	80966948	G	C
9	chr9_80967163	0	80967163	G	C
9	chr9_80974700	0	80974700	A	C
9	chr9_80990836	0	80990836	T	G
9	chr9_81004768	0	81004768	T	G
9	chr9_81012579	0	81012579	T	A
9	chr9_81035590	0	81035590	G	C
9	chr9_81107212	0	81107212	G	C
9	chr9_81107876	0	81107876	T	G
9	chr9_81123080	0	81123080	G	C
9	chr9_81140177	0	81140177	C	A
9	chr9_81175965	0	81175965	T	G
9	chr9_81177893	0	81177893	T	A
9	chr9_81225188	0	81225188	G	C
9	chr9_81228407	0	81228407	G	C
9	chr9_81234234	0	81234234	G	T
9	chr9_81305307	0	81305307	A	T
9	chr9_81326036	0	81326036	A	C
9	chr9_81362614	0	81362614	A	C
9	chr9_81376103	0	81376103	G	C
9	chr9_81382280	0	81382280	T	A
9	chr9_81388697	0	81388697	T	G
9	chr9_81391205	0	81391205	C	A
9	chr9_81393091	0	81393091	C	A
9	chr9_81432874	0	81432874	C	A
9	chr9_81437393	0	81437393	A	C
9	chr9_81441919	0	81441919	G	C
9	chr9_81444093	0	81444093	G	T
9	chr9_81447388	0	81447388	A	C
9	chr9_81447460	0	81447460	G	C
9	chr9_81455164	0	81455164	G	C
9	chr9_81461263	0	81461263	A	T
9	chr9_81505355	0	81505355	T	G
9	chr9_81507056	0	81507056	C	G
9	chr9_81514552	0	81514552	A	C
9	chr9_81531515	0	81531515	G	C
9	chr9_81626721	0	81626721	C	G
9	chr9_81647382	0	81647382	A	C
9	chr9_81751615	0	81751615	A	C
9	chr9_81752395	0	81752395	C	A
9	chr9_81767427	0	81767427	A	T
9	chr9_81790386	0	81790386	T	G
9	chr9_81807772	0	81807772	G	C
9	chr9_81810643	0	81810643	G	T
9	chr9_81815555	0	81815555	G	T
9	chr9_81830546	0	81830546	A	T
9	chr9_81831185	0	81831185	G	T
9	chr9_81831770	0	81831770	T	G
9	chr9_81840085	0	81840085	G	T
9	chr9_81847543	0	81847543	C	A
9	chr9_81858412	0	81858412	G	C
9	chr9_81866642	0	81866642	T	G
9	chr9_81877646	0	81877646	G	C
9	chr9_81878206	0	81878206	A	C
9	chr9_81896126	0	81896126	A	C
9	chr9_81909751	0	81909751	T	G
9	chr9_81931423	0	81931423	C	A
9	chr9_81963343	0	81963343	G	C
9	chr9_81974894	0	81974894	T	G
9	chr9_81984153	0	81984153	G	T
9	chr9_82027458	0	82027458	A	C
9	chr9_82057723	0	82057723	G	C
9	chr9_82088451	0	82088451	G	C
9	chr9_82093445	0	82093445	A	T
9	chr9_82128245	0	82128245	G	C
9	chr9_82137744	0	82137744	A	C
9	chr9_82155431	0	82155431	C	A
9	chr9_82158620	0	82158620	C	G
9	chr9_82173393	0	82173393	C	A
9	chr9_82239433	0	82239433	T	A
9	chr9_82247436	0	82247436	T	G
9	chr9_82250689	0	82250689	G	C
9	chr9_82258333	0	82258333	C	A
9	chr9_82278598	0	82278598	A	T
9	chr9_82289595	0	82289595	C	A
9	chr9_82293185	0	82293185	C	A
9	chr9_82299520	0	82299520	G	C
9	chr9_82325930	0	82325930	A	C
9	chr9_82332892	0	82332892	G	C
9	chr9_82334762	0	82334762	G	C
9	chr9_82347925	0	82347925	T	G
9	chr9_82352706	0	82352706	A	T
9	chr9_82361908	0	82361908	G	C
9	chr9_82378602	0	82378602	G	C
9	chr9_82384600	0	82384600	A	T
9	chr9_82399129	0	82399129	T	G
9	chr9_82406432	0	82406432	C	G
9	chr9_82406653	0	82406653	C	A
9	chr9_82427631	0	82427631	C	G
9	chr9_82457849	0	82457849	C	G
9	chr9_82458278	0	82458278	A	C
9	chr9_82483589	0	82483589	G	T
9	chr9_82509983	0	82509983	C	G
9	chr9_82555560	0	82555560	C	G
9	chr9_82642089	0	82642089	T	A
9	chr9_82642236	0	82642236	A	C
9	chr9_82648635	0	82648635	C	A
9	chr9_82732468	0	82732468	A	C
9	chr9_82735738	0	82735738	C	G
9	chr9_82773303	0	82773303	A	C
9	chr9_82780910	0	82780910	C	G
9	chr9_82802436	0	82802436	A	T
9	chr9_82821653	0	82821653	G	C
9	chr9_82829508	0	82829508	G	C
9	chr9_82832583	0	82832583	T	G
9	chr9_82856990	0	82856990	A	C
9	chr9_82889660	0	82889660	C	G
9	chr9_82907431	0	82907431	C	A
9	chr9_82922213	0	82922213	A	T
9	chr9_82938357	0	82938357	C	A
9	chr9_82939621	0	82939621	A	C
9	chr9_82942078	0	82942078	G	T
9	chr9_82950998	0	82950998	C	A
9	chr9_82956389	0	82956389	A	T
9	chr9_82981516	0	82981516	A	T
9	chr9_82986383	0	82986383	C	G
9	chr9_82993631	0	82993631	A	C
9	chr9_83004142	0	83004142	C	G
9	chr9_83011103	0	83011103	G	C
9	chr9_83024983	0	83024983	T	A
9	chr9_83033180	0	83033180	G	C
9	chr9_83045426	0	83045426	C	G
9	chr9_83046472	0	83046472	T	G
9	chr9_83051830	0	83051830	T	G
9	chr9_83139864	0	83139864	T	A
9	chr9_83157477	0	83157477	C	G
9	chr9_83172535	0	83172535	C	G
9	chr9_83185645	0	83185645	T	G
9	chr9_83199508	0	83199508	C	A
9	chr9_83206209	0	83206209	C	G
9	chr9_83240355	0	83240355	G	C
9	chr9_83268663	0	83268663	T	G
9	chr9_83302256	0	83302256	C	G
9	chr9_83311365	0	83311365	G	C
9	chr9_83321781	0	83321781	C	A
9	chr9_83355344	0	83355344	C	G
9	chr9_83359289	0	83359289	G	C
9	chr9_83359459	0	83359459	A	T
9	chr9_83361592	0	83361592	C	G
9	chr9_83372881	0	83372881	T	G
9	chr9_83385469	0	83385469	G	C
9	chr9_83398367	0	83398367	T	A
9	chr9_83423340	0	83423340	G	C
9	chr9_83483996	0	83483996	G	C
10	chr10_261790	0	261790	G	T
10	chr10_274770	0	274770	G	T
10	chr10_291965	0	291965	G	T
10	chr10_292868	0	292868	C	A
10	chr10_307845	0	307845	T	G
10	chr10_309004	0	309004	T	G
10	chr10_322706	0	322706	G	T
10	chr10_324690	0	324690	A	C
10	chr10_339448	0	339448	C	A
10	chr10_342833	0	342833	G	C
10	chr10_343321	0	343321	C	G
10	chr10_378128	0	378128	T	G
10	chr10_378946	0	378946	C	G
10	chr10_394974	0	394974	G	T
10	chr10_396511	0	396511	C	G
10	chr10_402835	0	402835	C	G
10	chr10_409836	0	409836	C	G
10	chr10_412001	0	412001	G	C
10	chr10_443790	0	443790	T	A
10	chr10_452994	0	452994	A	C
10	chr10_459092	0	459092	C	G
10	chr10_475094	0	475094	A	T
10	chr10_476857	0	476857	T	G
10	chr10_484927	0	484927	T	G
10	chr10_491747	0	491747	C	A
10	chr10_497512	0	497512	C	A
10	chr10_506914	0	506914	A	C
10	chr10_507211	0	507211	A	C
10	chr10_517451	0	517451	G	C
10	chr10_532772	0	532772	T	A
10	chr10_546045	0	546045	C	A
10	chr10_555412	0	555412	T	G
10	chr10_575610	0	575610	G	C
10	chr10_595874	0	595874	T	A
10	chr10_601854	0	601854	C	A
10	chr10_608300	0	608300	A	T
10	chr10_636493	0	636493	A	T
10	chr10_642625	0	642625	T	A
10	chr10_643799	0	643799	G	C
10	chr10_644082	0	644082	C	G
10	chr10_735354	0	735354	T	A
10	chr10_742461	0	742461	T	G
10	chr10_745800	0	745800	G	T
10	chr10_757945	0	757945	C	A
10	chr10_759447	0	759447	C	A
10	chr10_760244	0	760244	T	G
10	chr10_767137	0	767137	C	G
10	chr10_774841	0	774841	G	T
10	chr10_779523	0	779523	A	T
10	chr10_805557	0	805557	G	C
10	chr10_864273	0	864273	A	C
10	chr10_885357	0	885357	T	A
10	chr10_893556	0	893556	C	A
10	chr10_916257	0	916257	T	A
10	chr10_921837	0	921837	A	T
10	chr10_936576	0	936576	C	G
10	chr10_945136	0	945136	G	C
10	chr10_949357	0	949357	G	C
10	chr10_971470	0	971470	G	C
10	chr10_976572	0	976572	A	T
10	chr10_993624	0	993624	G	C
10	chr10_994125	0	994125	G	C
10	chr10_1009384	0	1009384	A	T
10	chr10_1010590	0	1010590	A	C
10	chr10_1029853	0	1029853	G	C
10	chr10_1045070	0	1045070	A	C
10	chr10_1045334	0	1045334	G	C
10	chr10_1051622	0	1051622	A	T
10	chr10_1058024	0	1058024	T	G
10	chr10_1073429	0	1073429	T	G
10	chr10_1128251	0	1128251	G	T
10	chr10_1156128	0	1156128	C	G
10	chr10_1184328	0	1184328	G	C
10	chr10_1189561	0	1189561	C	G
10	chr10_1226674	0	1226674	C	A
10	chr10_1235338	0	1235338	C	A
10	chr10_1240556	0	1240556	A	C
10	chr10_1250525	0	1250525	T	G
10	chr10_1271632	0	1271632	T	A
10	chr10_1282943	0	1282943	A	T
10	chr10_1326301	0	1326301	C	A
10	chr10_1348038	0	1348038	T	G
10	chr10_1352090	0	1352090	G	C
10	chr10_1359926	0	1359926	A	T
10	chr10_1372528	0	1372528	C	G
10	chr10_1375309	0	1375309	T	G
10	chr10_1375703	0	1375703	T	G
10	chr10_1387316	0	1387316	A	C
10	chr10_1388645	0	1388645	T	G
10	chr10_1405884	0	1405884	G	T
10	chr10_1419363	0	1419363	G	T
10	chr10_1421644	0	1421644	G	C
10	chr10_1474607	0	1474607	G	C
10	chr10_1483987	0	1483987	A	T
10	chr10_1498687	0	1498687	T	G
10	chr10_1568632	0	1568632	G	T
10	chr10_1579731	0	1579731	A	C
10	chr10_1595648	0	1595648	A	T
10	chr10_1603589	0	1603589	C	A
10	chr10_1614094	0	1614094	T	A
10	chr10_1634206	0	1634206	C	A
10	chr10_1655354	0	1655354	A	C
10	chr10_1656149	0	1656149	T	A
10	chr10_1668310	0	1668310	C	A
10	chr10_1679491	0	1679491	G	T
10	chr10_1688811	0	1688811	T	G
10	chr10_1726274	0	1726274	A	C
10	chr10_1757344	0	1757344	C	A
10	chr10_1763861	0	1763861	A	C
10	chr10_1770681	0	1770681	T	G
10	chr10_1774722	0	1774722	G	T
10	chr10_1783569	0	1783569	A	T
10	chr10_1792630	0	1792630	G	C
10	chr10_1793608	0	1793608	T	G
10	chr10_1799582	0	1799582	T	G
10	chr10_1803860	0	1803860	C	G
10	chr10_1808992	0	1808992	A	C
10	chr10_1817760	0	1817760	C	A
10	chr10_1829917	0	1829917	G	C
10	chr10_1841787	0	1841787	C	A
10	chr10_1842220	0	1842220	G	C
10	chr10_1844829	0	1844829	G	T
10	chr10_1869368	0	1869368	C	G
10	chr10_1881148	0	1881148	C	A
10	chr10_1898244	0	1898244	C	A
10	chr10_1909964	0	1909964	G	C
10	chr10_1926529	0	1926529	C	G
10	chr10_1926916	0	1926916	T	A
10	chr10_1930200	0	1930200	A	T
10	chr10_1946388	0	1946388	G	C
10	chr10_1993656	0	1993656	G	C
10	chr10_2001174	0	2001174	C	A
10	chr10_2018975	0	2018975	C	G
10	chr10_2030373	0	2030373	C	G
10	chr10_2030804	0	2030804	T	G
10	chr10_2071138	0	2071138	T	G
10	chr10_2104890	0	2104890	G	C
10	chr10_2112586	0	2112586	T	A
10	chr10_2124070	0	2124070	T	A
10	chr10_2128439	0	2128439	A	T
10	chr10_2135862	0	2135862	A	T
10	chr10_2144976	0	2144976	C	G
10	chr10_2165287	0	2165287	C	A
10	chr10_2172355	0	2172355	C	G
10	chr10_2206813	0	2206813	C	G
10	chr10_2216522	0	2216522	C	G
10	chr10_2227659	0	2227659	T	G
10	chr10_2229397	0	2229397	G	C
10	chr10_2269770	0	2269770	T	G
10	chr10_2282749	0	2282749	T	G
10	chr10_2288842	0	2288842	C	G
10	chr10_2290128	0	2290128	G	C
10	chr10_2302571	0	2302571	T	A
10	chr10_2304842	0	2304842	C	G
10	chr10_2306501	0	2306501	C	A
10	chr10_2306997	0	2306997	A	C
10	chr10_2307960	0	2307960	C	G
10	chr10_2318654	0	2318654	G	T
10	chr10_2325518	0	2325518	G	C
10	chr10_2326806	0	2326806	T	A
10	chr10_2327790	0	2327790	C	A
10	chr10_2332777	0	2332777	G	C
10	chr10_2352790	0	2352790	C	G
10	chr10_2374442	0	2374442	T	G
10	chr10_2383311	0	2383311	T	G
10	chr10_2396035	0	2396035	C	A
10	chr10_2411831	0	2411831	G	T
10	chr10_2421130	0	2421130	A	C
10	chr10_2422475	0	2422475	A	C
10	chr10_2426039	0	2426039	C	A
10	chr10_2437967	0	2437967	C	A
10	chr10_2453107	0	2453107	C	G
10	chr10_2454094	0	2454094	T	G
10	chr10_2469714	0	2469714	T	G
10	chr10_2486201	0	2486201	G	C
10	chr10_2491194	0	2491194	A	C
10	chr10_2498116	0	2498116	G	C
10	chr10_2511881	0	2511881	C	G
10	chr10_2513324	0	2513324	C	A
10	chr10_2514035	0	2514035	T	A
10	chr10_2522550	0	2522550	C	G
10	chr10_2556373	0	2556373	G	T
10	chr10_2567650	0	2567650	A	C
10	chr10_2572067	0	2572067	G	C
10	chr10_2583279	0	2583279	T	A
10	chr10_2650120	0	2650120	G	T
10	chr10_2683320	0	2683320	C	G
10	chr10_2687915	0	2687915	G	T
10	chr10_2701759	0	2701759	G	T
10	chr10_2761611	0	2761611	C	A
10	chr10_2762849	0	2762849	T	G
10	chr10_2772463	0	2772463	G	T
10	chr10_2773749	0	2773749	A	T
10	chr10_2775028	0	2775028	A	T
10	chr10_2798901	0	2798901	G	C
10	chr10_2809339	0	2809339	C	A
10	chr10_2811706	0	2811706	G	T
10	chr10_2861244	0	2861244	C	A
10	chr10_2863985	0	2863985	A	C
10	chr10_2877676	0	2877676	A	T
10	chr10_2919364	0	2919364	C	A
10	chr10_2930567	0	2930567	G	C
10	chr10_2932574	0	2932574	C	G
10	chr10_2937993	0	2937993	C	G
10	chr10_2953060	0	2953060	A	T
10	chr10_2973269	0	2973269	G	C
10	chr10_2973655	0	2973655	T	G
10	chr10_3007866	0	3007866	C	G
10	chr10_3014224	0	3014224	G	C
10	chr10_3028041	0	3028041	C	A
10	chr10_3032668	0	3032668	C	G
10	chr10_3038558	0	3038558	C	G
10	chr10_3039751	0	3039751	C	A
10	chr10_3053208	0	3053208	T	G
10	chr10_3053455	0	3053455	T	G
10	chr10_3062038	0	3062038	G	C
10	chr10_3066135	0	3066135	C	A
10	chr10_3085881	0	3085881	G	C
10	chr10_3087641	0	3087641	A	T
10	chr10_3133543	0	3133543	G	T
10	chr10_3143676	0	3143676	C	G
10	chr10_3169779	0	3169779	T	G
10	chr10_3171335	0	3171335	C	G
10	chr10_3185410	0	3185410	C	A
10	chr10_3196142	0	3196142	G	T
10	chr10_3210022	0	3210022	T	G
10	chr10_3214289	0	3214289	G	C
10	chr10_3231528	0	3231528	T	G
10	chr10_3248570	0	3248570	C	A
10	chr10_3263855	0	3263855	A	C
10	chr10_3264610	0	3264610	C	A
10	chr10_3283018	0	3283018	T	G
10	chr10_3370697	0	3370697	T	A
10	chr10_3372764	0	3372764	T	G
10	chr10_3374697	0	3374697	T	G
10	chr10_3381838	0	3381838	T	G
10	chr10_3403530	0	3403530	A	C
10	chr10_3420496	0	3420496	T	G
10	chr10_3428665	0	3428665	G	C
10	chr10_3434445	0	3434445	T	G
10	chr10_3454341	0	3454341	G	T
10	chr10_3493211	0	3493211	T	G
10	chr10_3505169	0	3505169	A	C
10	chr10_3517123	0	3517123	G	T
10	chr10_3526500	0	3526500	C	A
10	chr10_3551557	0	3551557	C	A
10	chr10_3551919	0	3551919	C	A
10	chr10_3565127	0	3565127	A	C
10	chr10_3568747	0	3568747	C	G
10	chr10_3578476	0	3578476	A	C
10	chr10_3617394	0	3617394	G	T
10	chr10_3618208	0	3618208	C	G
10	chr10_3621572	0	3621572	G	C
10	chr10_3622392	0	3622392	C	G
10	chr10_3628788	0	3628788	G	T
10	chr10_3640992	0	3640992	A	T
10	chr10_3656573	0	3656573	G	C
10	chr10_3660930	0	3660930	A	C
10	chr10_3669509	0	3669509	A	C
10	chr10_3696906	0	3696906	C	G
10	chr10_3744779	0	3744779	T	G
10	chr10_3745045	0	3745045	C	G
10	chr10_3757200	0	3757200	C	G
10	chr10_3783209	0	3783209	G	T
10	chr10_3792965	0	3792965	G	C
10	chr10_3799177	0	3799177	G	C
10	chr10_3802088	0	3802088	C	A
10	chr10_3831970	0	3831970	G	T
10	chr10_3832450	0	3832450	A	C
10	chr10_3849623	0	3849623	G	C
10	chr10_3892472	0	3892472	C	G
10	chr10_3949278	0	3949278	T	G
10	chr10_3958268	0	3958268	C	G
10	chr10_3969632	0	3969632	G	T
10	chr10_4024072	0	4024072	G	T
10	chr10_4034911	0	4034911	G	T
10	chr10_4035193	0	4035193	C	A
10	chr10_4042656	0	4042656	C	G
10	chr10_4055677	0	4055677	G	T
10	chr10_4083618	0	4083618	G	T
10	chr10_4083773	0	4083773	G	T
10	chr10_4088536	0	4088536	C	A
10	chr10_4096126	0	4096126	A	T
10	chr10_4113785	0	4113785	C	G
10	chr10_4122308	0	4122308	T	A
10	chr10_4129871	0	4129871	A	T
10	chr10_4142671	0	4142671	G	C
10	chr10_4167839	0	4167839	A	T
10	chr10_4185691	0	4185691	G	C
10	chr10_4191773	0	4191773	T	A
10	chr10_4229809	0	4229809	A	C
10	chr10_4236925	0	4236925	G	T
10	chr10_4267557	0	4267557	G	C
10	chr10_4286471	0	4286471	C	A
10	chr10_4312957	0	4312957	C	G
10	chr10_4339996	0	4339996	G	T
10	chr10_4345128	0	4345128	A	C
10	chr10_4362472	0	4362472	C	A
10	chr10_4377162	0	4377162	T	G
10	chr10_4423443	0	4423443	T	G
10	chr10_4426098	0	4426098	C	G
10	chr10_4437903	0	4437903	G	T
10	chr10_4438547	0	4438547	C	A
10	chr10_4439522	0	4439522	G	C
10	chr10_4453464	0	4453464	G	C
10	chr10_4476602	0	4476602	G	C
10	chr10_4492844	0	4492844	C	A
10	chr10_4501591	0	4501591	C	G
10	chr10_4502895	0	4502895	T	A
10	chr10_4503769	0	4503769	G	C
10	chr10_4522643	0	4522643	C	A
10	chr10_4562689	0	4562689	A	C
10	chr10_4569153	0	4569153	G	C
10	chr10_4608763	0	4608763	G	T
10	chr10_4612635	0	4612635	A	C
10	chr10_4619272	0	4619272	G	C
10	chr10_4627132	0	4627132	C	G
10	chr10_4632419	0	4632419	G	C
10	chr10_4640364	0	4640364	A	C
10	chr10_4641671	0	4641671	T	A
10	chr10_4657044	0	4657044	C	A
10	chr10_4661380	0	4661380	G	C
10	chr10_4662753	0	4662753	C	G
10	chr10_4663380	0	4663380	T	G
10	chr10_4684871	0	4684871	A	T
10	chr10_4695126	0	4695126	G	C
10	chr10_4700818	0	4700818	A	C
10	chr10_4701368	0	4701368	C	A
10	chr10_4701881	0	4701881	T	A
10	chr10_4709149	0	4709149	C	G
10	chr10_4710763	0	4710763	T	G
10	chr10_4725381	0	4725381	T	G
10	chr10_4742678	0	4742678	C	G
10	chr10_4744655	0	4744655	G	C
10	chr10_4745929	0	4745929	G	C
10	chr10_4760423	0	4760423	T	A
10	chr10_4761690	0	4761690	C	G
10	chr10_4778778	0	4778778	G	T
10	chr10_4790500	0	4790500	A	C
10	chr10_4794446	0	4794446	C	A
10	chr10_4803081	0	4803081	C	G
10	chr10_4807524	0	4807524	G	C
10	chr10_4809725	0	4809725	G	C
10	chr10_4810337	0	4810337	T	G
10	chr10_4815883	0	4815883	G	C
10	chr10_4826919	0	4826919	A	C
10	chr10_4830698	0	4830698	G	C
10	chr10_4831511	0	4831511	G	T
10	chr10_4840225	0	4840225	G	C
10	chr10_4842188	0	4842188	T	A
10	chr10_4883646	0	4883646	C	A
10	chr10_4901954	0	4901954	C	G
10	chr10_4917181	0	4917181	T	G
10	chr10_4959446	0	4959446	C	G
10	chr10_4968713	0	4968713	C	G
10	chr10_4985456	0	4985456	T	G
10	chr10_4991390	0	4991390	A	T
10	chr10_5005619	0	5005619	C	A
10	chr10_5008622	0	5008622	A	C
10	chr10_5032082	0	5032082	G	C
10	chr10_5034293	0	5034293	C	A
10	chr10_5034302	0	5034302	C	G
10	chr10_5062511	0	5062511	G	T
10	chr10_5062845	0	5062845	A	C
10	chr10_5074324	0	5074324	A	C
10	chr10_5076809	0	5076809	T	A
10	chr10_5080664	0	5080664	C	G
10	chr10_5087124	0	5087124	G	C
10	chr10_5096476	0	5096476	C	A
10	chr10_5100334	0	5100334	G	C
10	chr10_5147948	0	5147948	C	G
10	chr10_5159778	0	5159778	C	G
10	chr10_5185584	0	5185584	T	G
10	chr10_5219934	0	5219934	G	T
10	chr10_5220616	0	5220616	G	T
10	chr10_5227599	0	5227599	T	A
10	chr10_5239640	0	5239640	G	C
10	chr10_5267010	0	5267010	T	A
10	chr10_5308700	0	5308700	C	A
10	chr10_5347985	0	5347985	G	T
10	chr10_5353762	0	5353762	T	G
10	chr10_5357183	0	5357183	C	A
10	chr10_5363583	0	5363583	T	A
10	chr10_5402454	0	5402454	A	T
10	chr10_5420509	0	5420509	C	G
10	chr10_5431644	0	5431644	T	G
10	chr10_5438787	0	5438787	C	G
10	chr10_5441352	0	5441352	G	T
10	chr10_5445157	0	5445157	T	G
10	chr10_5446153	0	5446153	G	C
10	chr10_5450056	0	5450056	T	A
10	chr10_5460322	0	5460322	G	T
10	chr10_5464463	0	5464463	C	G
10	chr10_5482507	0	5482507	A	T
10	chr10_5483204	0	5483204	G	C
10	chr10_5498682	0	5498682	G	T
10	chr10_5519930	0	5519930	T	A
10	chr10_5520643	0	5520643	T	G
10	chr10_5528622	0	5528622	T	A
10	chr10_5536540	0	5536540	A	C
10	chr10_5541330	0	5541330	G	C
10	chr10_5541975	0	5541975	T	A
10	chr10_5571135	0	5571135	C	G
10	chr10_5606725	0	5606725	G	T
10	chr10_5617070	0	5617070	T	A
10	chr10_5639807	0	5639807	A	T
10	chr10_5647794	0	5647794	C	G
10	chr10_5660423	0	5660423	A	C
10	chr10_5679338	0	5679338	G	C
10	chr10_5685852	0	5685852	C	G
10	chr10_5690799	0	5690799	A	T
10	chr10_5752374	0	5752374	A	C
10	chr10_5786692	0	5786692	G	T
10	chr10_5790495	0	5790495	A	C
10	chr10_5805478	0	5805478	C	G
10	chr10_5824184	0	5824184	C	G
10	chr10_5826822	0	5826822	C	A
10	chr10_5833895	0	5833895	A	T
10	chr10_5864975	0	5864975	G	C
10	chr10_5872282	0	5872282	G	C
10	chr10_5877949	0	5877949	G	T
10	chr10_5878152	0	5878152	T	G
10	chr10_5878973	0	5878973	C	G
10	chr10_5926807	0	5926807	T	A
10	chr10_5926962	0	5926962	A	C
10	chr10_5975662	0	5975662	A	T
10	chr10_5988790	0	5988790	C	G
10	chr10_5989226	0	5989226	T	G
10	chr10_6004753	0	6004753	G	T
10	chr10_6008112	0	6008112	G	T
10	chr10_6050704	0	6050704	G	T
10	chr10_6052850	0	6052850	G	T
10	chr10_6056171	0	6056171	C	G
10	chr10_6063323	0	6063323	G	T
10	chr10_6072025	0	6072025	A	T
10	chr10_6074845	0	6074845	T	A
10	chr10_6094099	0	6094099	T	G
10	chr10_6098947	0	6098947	T	G
10	chr10_6101324	0	6101324	T	A
10	chr10_6122527	0	6122527	C	A
10	chr10_6204273	0	6204273	C	G
10	chr10_6209156	0	6209156	A	C
10	chr10_6214947	0	6214947	A	C
10	chr10_6270812	0	6270812	A	C
10	chr10_6331480	0	6331480	G	C
10	chr10_6350105	0	6350105	T	A
10	chr10_6416911	0	6416911	G	T
10	chr10_6417482	0	6417482	C	A
10	chr10_6422196	0	6422196	C	G
10	chr10_6461051	0	6461051	A	T
10	chr10_6462921	0	6462921	C	G
10	chr10_6487614	0	6487614	C	G
10	chr10_6524103	0	6524103	G	T
10	chr10_6539327	0	6539327	A	C
10	chr10_6557943	0	6557943	G	C
10	chr10_6565567	0	6565567	C	G
10	chr10_6568296	0	6568296	G	C
10	chr10_6572622	0	6572622	A	C
10	chr10_6584661	0	6584661	C	A
10	chr10_6599143	0	6599143	C	G
10	chr10_6608497	0	6608497	G	C
10	chr10_6654706	0	6654706	A	C
10	chr10_6656819	0	6656819	G	C
10	chr10_6694369	0	6694369	T	G
10	chr10_6697433	0	6697433	A	C
10	chr10_6698019	0	6698019	G	C
10	chr10_6709519	0	6709519	G	C
10	chr10_6715808	0	6715808	A	C
10	chr10_6818232	0	6818232	G	T
10	chr10_6866741	0	6866741	G	T
10	chr10_6877857	0	6877857	C	G
10	chr10_6880936	0	6880936	T	A
10	chr10_6886206	0	6886206	G	C
10	chr10_6898160	0	6898160	C	G
10	chr10_6918214	0	6918214	C	G
10	chr10_6929781	0	6929781	C	G
10	chr10_6947149	0	6947149	T	A
10	chr10_6953863	0	6953863	T	G
10	chr10_6957187	0	6957187	G	T
10	chr10_7014183	0	7014183	T	A
10	chr10_7036161	0	7036161	T	G
10	chr10_7057095	0	7057095	G	C
10	chr10_7091226	0	7091226	A	C
10	chr10_7115216	0	7115216	G	T
10	chr10_7116300	0	7116300	T	G
10	chr10_7140400	0	7140400	C	G
10	chr10_7153900	0	7153900	C	G
10	chr10_7180427	0	7180427	G	C
10	chr10_7183734	0	7183734	A	C
10	chr10_7200771	0	7200771	C	G
10	chr10_7245907	0	7245907	A	C
10	chr10_7251692	0	7251692	C	A
10	chr10_7284778	0	7284778	G	T
10	chr10_7293587	0	7293587	A	C
10	chr10_7306167	0	7306167	C	A
10	chr10_7310345	0	7310345	T	G
10	chr10_7322230	0	7322230	G	C
10	chr10_7346319	0	7346319	C	A
10	chr10_7353007	0	7353007	G	C
10	chr10_7358565	0	7358565	A	C
10	chr10_7361296	0	7361296	C	G
10	chr10_7420340	0	7420340	T	G
10	chr10_7429744	0	7429744	C	A
10	chr10_7461393	0	7461393	A	C
10	chr10_7475987	0	7475987	G	T
10	chr10_7490565	0	7490565	T	A
10	chr10_7494858	0	7494858	C	G
10	chr10_7495407	0	7495407	T	G
10	chr10_7523826	0	7523826	C	G
10	chr10_7543380	0	7543380	T	A
10	chr10_7554765	0	7554765	C	G
10	chr10_7632352	0	7632352	C	A
10	chr10_7649833	0	7649833	C	G
10	chr10_7672544	0	7672544	T	A
10	chr10_7675516	0	7675516	C	A
10	chr10_7783497	0	7783497	A	C
10	chr10_7822175	0	7822175	G	C
10	chr10_7828457	0	7828457	G	C
10	chr10_7836467	0	7836467	A	C
10	chr10_7872347	0	7872347	G	C
10	chr10_7907625	0	7907625	A	T
10	chr10_7909007	0	7909007	A	T
10	chr10_7913059	0	7913059	G	C
10	chr10_7913769	0	7913769	A	C
10	chr10_7943279	0	7943279	C	G
10	chr10_7970847	0	7970847	A	T
10	chr10_7977787	0	7977787	G	T
10	chr10_8009191	0	8009191	A	T
10	chr10_8031907	0	8031907	T	G
10	chr10_8052938	0	8052938	A	T
10	chr10_8053162	0	8053162	A	C
10	chr10_8054457	0	8054457	T	A
10	chr10_8086135	0	8086135	T	G
10	chr10_8199498	0	8199498	C	A
10	chr10_8238503	0	8238503	A	C
10	chr10_8239202	0	8239202	G	T
10	chr10_8275720	0	8275720	T	G
10	chr10_8299417	0	8299417	C	G
10	chr10_8307425	0	8307425	C	G
10	chr10_8314936	0	8314936	C	G
10	chr10_8349312	0	8349312	T	G
10	chr10_8350069	0	8350069	C	G
10	chr10_8353318	0	8353318	G	T
10	chr10_8354774	0	8354774	C	A
10	chr10_8361572	0	8361572	G	C
10	chr10_8376593	0	8376593	A	T
10	chr10_8389992	0	8389992	T	G
10	chr10_8408489	0	8408489	T	G
10	chr10_8461577	0	8461577	T	A
10	chr10_8500496	0	8500496	C	G
10	chr10_8536614	0	8536614	G	T
10	chr10_8596875	0	8596875	T	A
10	chr10_8612992	0	8612992	A	C
10	chr10_8658754	0	8658754	G	T
10	chr10_8677458	0	8677458	G	T
10	chr10_8707502	0	8707502	C	G
10	chr10_8710117	0	8710117	G	C
10	chr10_8710883	0	8710883	A	T
10	chr10_8725552	0	8725552	G	C
10	chr10_8734420	0	8734420	A	C
10	chr10_8762137	0	8762137	G	C
10	chr10_8772870	0	8772870	T	G
10	chr10_8798259	0	8798259	G	C
10	chr10_8819214	0	8819214	G	T
10	chr10_8826881	0	8826881	C	G
10	chr10_8875134	0	8875134	C	A
10	chr10_8885342	0	8885342	G	T
10	chr10_9046956	0	9046956	G	T
10	chr10_9077662	0	9077662	T	G
10	chr10_9087167	0	9087167	T	G
10	chr10_9105803	0	9105803	C	G
10	chr10_9107339	0	9107339	G	T
10	chr10_9151030	0	9151030	T	G
10	chr10_9176286	0	9176286	G	C
10	chr10_9178566	0	9178566	C	A
10	chr10_9190100	0	9190100	G	C
10	chr10_9196469	0	9196469	G	T
10	chr10_9205902	0	9205902	C	A
10	chr10_9212355	0	9212355	A	T
10	chr10_9225242	0	9225242	G	C
10	chr10_9240970	0	9240970	T	G
10	chr10_9254567	0	9254567	C	G
10	chr10_9260525	0	9260525	C	G
10	chr10_9261944	0	9261944	C	G
10	chr10_9265272	0	9265272	A	C
10	chr10_9266564	0	9266564	T	G
10	chr10_9286637	0	9286637	C	G
10	chr10_9314637	0	9314637	G	T
10	chr10_9318544	0	9318544	C	G
10	chr10_9358650	0	9358650	G	T
10	chr10_9403047	0	9403047	G	C
10	chr10_9413672	0	9413672	G	C
10	chr10_9413865	0	9413865	C	A
10	chr10_9501637	0	9501637	C	A
10	chr10_9511242	0	9511242	C	G
10	chr10_9512185	0	9512185	G	C
10	chr10_9548330	0	9548330	A	T
10	chr10_9581067	0	9581067	T	A
10	chr10_9581229	0	9581229	G	T
10	chr10_9600318	0	9600318	A	C
10	chr10_9606564	0	9606564	C	G
10	chr10_9617714	0	9617714	A	T
10	chr10_9630885	0	9630885	C	A
10	chr10_9634165	0	9634165	C	G
10	chr10_9640707	0	9640707	G	C
10	chr10_9665222	0	9665222	T	A
10	chr10_9712556	0	9712556	A	C
10	chr10_9746824	0	9746824	T	G
10	chr10_9804144	0	9804144	G	C
10	chr10_9813622	0	9813622	G	C
10	chr10_9816648	0	9816648	T	G
10	chr10_9851876	0	9851876	G	C
10	chr10_9872798	0	9872798	A	C
10	chr10_9887521	0	9887521	C	G
10	chr10_9908556	0	9908556	A	T
10	chr10_9919140	0	9919140	T	G
10	chr10_9936825	0	9936825	G	C
10	chr10_9985615	0	9985615	T	G
10	chr10_9991026	0	9991026	A	T
10	chr10_10002784	0	10002784	G	T
10	chr10_10044105	0	10044105	G	T
10	chr10_10053025	0	10053025	C	A
10	chr10_10059436	0	10059436	G	C
10	chr10_10065756	0	10065756	G	T
10	chr10_10087777	0	10087777	C	G
10	chr10_10089487	0	10089487	G	C
10	chr10_10130910	0	10130910	A	C
10	chr10_10167615	0	10167615	C	G
10	chr10_10173614	0	10173614	G	C
10	chr10_10183514	0	10183514	C	A
10	chr10_10211381	0	10211381	A	C
10	chr10_10221524	0	10221524	G	T
10	chr10_10237824	0	10237824	A	C
10	chr10_10249865	0	10249865	A	C
10	chr10_10296546	0	10296546	G	T
10	chr10_10316533	0	10316533	C	G
10	chr10_10324365	0	10324365	C	A
10	chr10_10324442	0	10324442	A	C
10	chr10_10330775	0	10330775	G	C
10	chr10_10374803	0	10374803	C	G
10	chr10_10393818	0	10393818	G	T
10	chr10_10397788	0	10397788	C	G
10	chr10_10430480	0	10430480	T	A
10	chr10_10466220	0	10466220	A	T
10	chr10_10471408	0	10471408	G	C
10	chr10_10472880	0	10472880	A	C
10	chr10_10473791	0	10473791	G	C
10	chr10_10488335	0	10488335	G	T
10	chr10_10489229	0	10489229	A	C
10	chr10_10489796	0	10489796	G	T
10	chr10_10497066	0	10497066	C	A
10	chr10_10532664	0	10532664	C	A
10	chr10_10536507	0	10536507	G	C
10	chr10_10573108	0	10573108	T	A
10	chr10_10575492	0	10575492	C	G
10	chr10_10636907	0	10636907	C	G
10	chr10_10643790	0	10643790	C	A
10	chr10_10648546	0	10648546	T	G
10	chr10_10663121	0	10663121	G	T
10	chr10_10713725	0	10713725	C	G
10	chr10_10764887	0	10764887	T	G
10	chr10_10784693	0	10784693	C	A
10	chr10_10797922	0	10797922	C	A
10	chr10_10803073	0	10803073	G	T
10	chr10_10832927	0	10832927	A	C
10	chr10_10851861	0	10851861	C	A
10	chr10_10878248	0	10878248	G	C
10	chr10_10880133	0	10880133	C	G
10	chr10_10918602	0	10918602	G	T
10	chr10_10922289	0	10922289	T	A
10	chr10_10928207	0	10928207	C	G
10	chr10_10952614	0	10952614	C	A
10	chr10_10955147	0	10955147	C	G
10	chr10_11032938	0	11032938	C	A
10	chr10_11033440	0	11033440	C	G
10	chr10_11058707	0	11058707	T	G
10	chr10_11088342	0	11088342	T	A
10	chr10_11108887	0	11108887	G	T
10	chr10_11119781	0	11119781	G	C
10	chr10_11129903	0	11129903	A	C
10	chr10_11137839	0	11137839	G	C
10	chr10_11138445	0	11138445	A	C
10	chr10_11146258	0	11146258	C	A
10	chr10_11176169	0	11176169	A	C
10	chr10_11179938	0	11179938	T	G
10	chr10_11184438	0	11184438	C	G
10	chr10_11198033	0	11198033	A	C
10	chr10_11199248	0	11199248	T	A
10	chr10_11199277	0	11199277	G	T
10	chr10_11209699	0	11209699	C	G
10	chr10_11213345	0	11213345	T	A
10	chr10_11253162	0	11253162	A	T
10	chr10_11353298	0	11353298	G	T
10	chr10_11384203	0	11384203	C	A
10	chr10_11387442	0	11387442	T	G
10	chr10_11403010	0	11403010	A	C
10	chr10_11415251	0	11415251	A	C
10	chr10_11417526	0	11417526	T	G
10	chr10_11420302	0	11420302	A	C
10	chr10_11422750	0	11422750	A	C
10	chr10_11435914	0	11435914	T	G
10	chr10_11448048	0	11448048	A	C
10	chr10_11454683	0	11454683	C	G
10	chr10_11462271	0	11462271	A	C
10	chr10_11464744	0	11464744	G	C
10	chr10_11467513	0	11467513	C	G
10	chr10_11469053	0	11469053	A	C
10	chr10_11470345	0	11470345	A	C
10	chr10_11482631	0	11482631	G	T
10	chr10_11487897	0	11487897	T	G
10	chr10_11497765	0	11497765	C	G
10	chr10_11503644	0	11503644	G	C
10	chr10_11504599	0	11504599	T	A
10	chr10_11510186	0	11510186	A	C
10	chr10_11526377	0	11526377	C	A
10	chr10_11529383	0	11529383	T	G
10	chr10_11530905	0	11530905	C	A
10	chr10_11567220	0	11567220	T	A
10	chr10_11577952	0	11577952	C	G
10	chr10_11579675	0	11579675	G	C
10	chr10_11592775	0	11592775	A	T
10	chr10_11608888	0	11608888	A	T
10	chr10_11627376	0	11627376	C	G
10	chr10_11676654	0	11676654	G	C
10	chr10_11730147	0	11730147	T	A
10	chr10_11734954	0	11734954	T	G
10	chr10_11763054	0	11763054	T	G
10	chr10_11772728	0	11772728	C	A
10	chr10_11863144	0	11863144	G	T
10	chr10_11866223	0	11866223	C	G
10	chr10_11873134	0	11873134	C	G
10	chr10_11875801	0	11875801	C	A
10	chr10_11900454	0	11900454	C	G
10	chr10_11919592	0	11919592	T	A
10	chr10_11938945	0	11938945	A	C
10	chr10_11946240	0	11946240	G	C
10	chr10_11959696	0	11959696	C	A
10	chr10_11971937	0	11971937	G	C
10	chr10_11975661	0	11975661	A	C
10	chr10_11978679	0	11978679	T	A
10	chr10_11981548	0	11981548	T	G
10	chr10_12072806	0	12072806	A	T
10	chr10_12079976	0	12079976	C	G
10	chr10_12084270	0	12084270	A	T
10	chr10_12096435	0	12096435	T	G
10	chr10_12100191	0	12100191	C	G
10	chr10_12102764	0	12102764	A	C
10	chr10_12108399	0	12108399	G	C
10	chr10_12128184	0	12128184	T	A
10	chr10_12142381	0	12142381	A	C
10	chr10_12166859	0	12166859	T	A
10	chr10_12169774	0	12169774	C	A
10	chr10_12181345	0	12181345	C	A
10	chr10_12187729	0	12187729	T	G
10	chr10_12190510	0	12190510	C	A
10	chr10_12199090	0	12199090	A	C
10	chr10_12200226	0	12200226	G	T
10	chr10_12217592	0	12217592	G	C
10	chr10_12219990	0	12219990	T	A
10	chr10_12257310	0	12257310	A	C
10	chr10_12265466	0	12265466	T	G
10	chr10_12270804	0	12270804	C	G
10	chr10_12276877	0	12276877	A	C
10	chr10_12302778	0	12302778	T	G
10	chr10_12324131	0	12324131	T	G
10	chr10_12330590	0	12330590	G	T
10	chr10_12333846	0	12333846	G	C
10	chr10_12366520	0	12366520	T	G
10	chr10_12371881	0	12371881	T	A
10	chr10_12373806	0	12373806	T	G
10	chr10_12502852	0	12502852	A	C
10	chr10_12514169	0	12514169	T	A
10	chr10_12516073	0	12516073	A	C
10	chr10_12516563	0	12516563	A	T
10	chr10_12607407	0	12607407	C	G
10	chr10_12610740	0	12610740	C	A
10	chr10_12615941	0	12615941	A	T
10	chr10_12649796	0	12649796	T	G
10	chr10_12666088	0	12666088	T	G
10	chr10_12675112	0	12675112	A	T
10	chr10_12700698	0	12700698	C	A
10	chr10_12733068	0	12733068	A	C
10	chr10_12742880	0	12742880	C	A
10	chr10_12807139	0	12807139	A	T
10	chr10_12825911	0	12825911	A	T
10	chr10_12851441	0	12851441	G	C
10	chr10_12977531	0	12977531	A	T
10	chr10_12980872	0	12980872	C	G
10	chr10_12982429	0	12982429	A	C
10	chr10_12985777	0	12985777	A	C
10	chr10_12991919	0	12991919	T	G
10	chr10_13001799	0	13001799	C	G
10	chr10_13028292	0	13028292	G	C
10	chr10_13030846	0	13030846	A	C
10	chr10_13048857	0	13048857	G	T
10	chr10_13056716	0	13056716	C	G
10	chr10_13070686	0	13070686	C	A
10	chr10_13141087	0	13141087	C	A
10	chr10_13167316	0	13167316	G	C
10	chr10_13196557	0	13196557	A	C
10	chr10_13209534	0	13209534	G	T
10	chr10_13218608	0	13218608	C	A
10	chr10_13222920	0	13222920	T	G
10	chr10_13235056	0	13235056	C	A
10	chr10_13239454	0	13239454	G	C
10	chr10_13250157	0	13250157	C	A
10	chr10_13253920	0	13253920	T	G
10	chr10_13259525	0	13259525	C	G
10	chr10_13329985	0	13329985	A	T
10	chr10_13340785	0	13340785	C	A
10	chr10_13379937	0	13379937	T	G
10	chr10_13386993	0	13386993	C	G
10	chr10_13415627	0	13415627	A	C
10	chr10_13435547	0	13435547	A	T
10	chr10_13448571	0	13448571	G	T
10	chr10_13459489	0	13459489	A	T
10	chr10_13493857	0	13493857	G	C
10	chr10_13518377	0	13518377	T	A
10	chr10_13562737	0	13562737	A	C
10	chr10_13591672	0	13591672	T	A
10	chr10_13607689	0	13607689	T	G
10	chr10_13611795	0	13611795	A	T
10	chr10_13613108	0	13613108	T	G
10	chr10_13639393	0	13639393	C	A
10	chr10_13642588	0	13642588	C	G
10	chr10_13645545	0	13645545	C	A
10	chr10_13694860	0	13694860	T	G
10	chr10_13716032	0	13716032	A	C
10	chr10_13725348	0	13725348	G	C
10	chr10_13754451	0	13754451	A	C
10	chr10_13784258	0	13784258	T	G
10	chr10_13825942	0	13825942	G	C
10	chr10_13826928	0	13826928	G	C
10	chr10_13827978	0	13827978	A	T
10	chr10_13828471	0	13828471	G	C
10	chr10_13835731	0	13835731	C	G
10	chr10_13839958	0	13839958	G	C
10	chr10_13844012	0	13844012	A	C
10	chr10_13871314	0	13871314	C	G
10	chr10_13878937	0	13878937	G	T
10	chr10_13948139	0	13948139	G	C
10	chr10_13952702	0	13952702	C	A
10	chr10_13972781	0	13972781	T	G
10	chr10_13995485	0	13995485	T	G
10	chr10_14003161	0	14003161	C	G
10	chr10_14072894	0	14072894	G	T
10	chr10_14096342	0	14096342	C	G
10	chr10_14114137	0	14114137	C	A
10	chr10_14122587	0	14122587	G	C
10	chr10_14218254	0	14218254	C	G
10	chr10_14232953	0	14232953	C	A
10	chr10_14236639	0	14236639	T	G
10	chr10_14239481	0	14239481	C	A
10	chr10_14252335	0	14252335	C	A
10	chr10_14262204	0	14262204	G	T
10	chr10_14269766	0	14269766	C	G
10	chr10_14275080	0	14275080	A	C
10	chr10_14276218	0	14276218	T	G
10	chr10_14298224	0	14298224	C	G
10	chr10_14307370	0	14307370	G	C
10	chr10_14311315	0	14311315	T	A
10	chr10_14313920	0	14313920	A	T
10	chr10_14331034	0	14331034	C	A
10	chr10_14333460	0	14333460	C	G
10	chr10_14352788	0	14352788	T	G
10	chr10_14370909	0	14370909	A	T
10	chr10_14371437	0	14371437	C	G
10	chr10_14379547	0	14379547	T	A
10	chr10_14437379	0	14437379	C	A
10	chr10_14461750	0	14461750	G	T
10	chr10_14464034	0	14464034	G	T
10	chr10_14476480	0	14476480	G	C
10	chr10_14477350	0	14477350	G	C
10	chr10_14490366	0	14490366	T	G
10	chr10_14574800	0	14574800	C	G
10	chr10_14575066	0	14575066	G	C
10	chr10_14586590	0	14586590	C	G
10	chr10_14653473	0	14653473	A	C
10	chr10_14662624	0	14662624	A	C
10	chr10_14662740	0	14662740	T	G
10	chr10_14669733	0	14669733	C	A
10	chr10_14670028	0	14670028	C	G
10	chr10_14673170	0	14673170	A	T
10	chr10_14691372	0	14691372	G	C
10	chr10_14741303	0	14741303	G	C
10	chr10_14777429	0	14777429	C	A
10	chr10_14778189	0	14778189	G	T
10	chr10_14800660	0	14800660	A	T
10	chr10_14811217	0	14811217	G	T
10	chr10_14812361	0	14812361	T	G
10	chr10_14814730	0	14814730	G	T
10	chr10_14836089	0	14836089	G	C
10	chr10_14863216	0	14863216	A	C
10	chr10_14871544	0	14871544	T	G
10	chr10_14876625	0	14876625	G	T
10	chr10_14879060	0	14879060	A	C
10	chr10_14912822	0	14912822	C	G
10	chr10_14936396	0	14936396	T	A
10	chr10_14942792	0	14942792	G	C
10	chr10_14952523	0	14952523	A	C
10	chr10_14956186	0	14956186	A	C
10	chr10_14958952	0	14958952	G	T
10	chr10_14978771	0	14978771	G	C
10	chr10_14982318	0	14982318	A	T
10	chr10_14993209	0	14993209	C	G
10	chr10_15005371	0	15005371	T	G
10	chr10_15005922	0	15005922	G	C
10	chr10_15006175	0	15006175	C	G
10	chr10_15048028	0	15048028	A	T
10	chr10_15064888	0	15064888	G	C
10	chr10_15068151	0	15068151	A	C
10	chr10_15089953	0	15089953	A	T
10	chr10_15108951	0	15108951	G	T
10	chr10_15112625	0	15112625	C	G
10	chr10_15116585	0	15116585	G	T
10	chr10_15178516	0	15178516	A	T
10	chr10_15194732	0	15194732	C	A
10	chr10_15206369	0	15206369	A	C
10	chr10_15211520	0	15211520	G	C
10	chr10_15212388	0	15212388	G	C
10	chr10_15215426	0	15215426	C	G
10	chr10_15230467	0	15230467	T	A
10	chr10_15234680	0	15234680	G	C
10	chr10_15243740	0	15243740	T	G
10	chr10_15246997	0	15246997	G	T
10	chr10_15279644	0	15279644	A	C
10	chr10_15309532	0	15309532	G	C
10	chr10_15333698	0	15333698	G	C
10	chr10_15339397	0	15339397	T	A
10	chr10_15354489	0	15354489	A	C
10	chr10_15355381	0	15355381	T	G
10	chr10_15407253	0	15407253	A	T
10	chr10_15414537	0	15414537	G	T
10	chr10_15478555	0	15478555	G	C
10	chr10_15493319	0	15493319	C	A
10	chr10_15509081	0	15509081	C	G
10	chr10_15510851	0	15510851	A	C
10	chr10_15540524	0	15540524	C	A
10	chr10_15554604	0	15554604	G	C
10	chr10_15603580	0	15603580	A	C
10	chr10_15623461	0	15623461	A	T
10	chr10_15641989	0	15641989	A	C
10	chr10_15651846	0	15651846	C	G
10	chr10_15660998	0	15660998	A	T
10	chr10_15676776	0	15676776	A	C
10	chr10_15677472	0	15677472	C	G
10	chr10_15683237	0	15683237	C	G
10	chr10_15687288	0	15687288	A	C
10	chr10_15693155	0	15693155	C	A
10	chr10_15701765	0	15701765	A	C
10	chr10_15723357	0	15723357	T	G
10	chr10_15763603	0	15763603	C	A
10	chr10_15783903	0	15783903	C	G
10	chr10_15785033	0	15785033	G	C
10	chr10_15786937	0	15786937	T	G
10	chr10_15814508	0	15814508	G	C
10	chr10_15841022	0	15841022	C	G
10	chr10_15845950	0	15845950	C	A
10	chr10_15851797	0	15851797	G	T
10	chr10_15859771	0	15859771	C	G
10	chr10_15875291	0	15875291	C	A
10	chr10_15886079	0	15886079	G	C
10	chr10_15909523	0	15909523	G	C
10	chr10_15936718	0	15936718	G	T
10	chr10_15951668	0	15951668	T	G
10	chr10_15953788	0	15953788	A	C
10	chr10_15979970	0	15979970	G	T
10	chr10_16006536	0	16006536	C	G
10	chr10_16006771	0	16006771	A	C
10	chr10_16039442	0	16039442	G	C
10	chr10_16055460	0	16055460	C	A
10	chr10_16064770	0	16064770	C	G
10	chr10_16087558	0	16087558	A	T
10	chr10_16098474	0	16098474	C	A
10	chr10_16109351	0	16109351	G	C
10	chr10_16121199	0	16121199	T	A
10	chr10_16140301	0	16140301	C	G
10	chr10_16150459	0	16150459	G	C
10	chr10_16163622	0	16163622	A	T
10	chr10_16165478	0	16165478	C	A
10	chr10_16189400	0	16189400	T	A
10	chr10_16196921	0	16196921	G	T
10	chr10_16217088	0	16217088	C	G
10	chr10_16233545	0	16233545	C	G
10	chr10_16240227	0	16240227	A	T
10	chr10_16241613	0	16241613	G	C
10	chr10_16257085	0	16257085	G	T
10	chr10_16257116	0	16257116	T	G
10	chr10_16264069	0	16264069	G	C
10	chr10_16310482	0	16310482	A	T
10	chr10_16345414	0	16345414	T	G
10	chr10_16372625	0	16372625	T	A
10	chr10_16386464	0	16386464	T	G
10	chr10_16387291	0	16387291	G	T
10	chr10_16388344	0	16388344	C	A
10	chr10_16391646	0	16391646	G	T
10	chr10_16402318	0	16402318	T	A
10	chr10_16424197	0	16424197	A	T
10	chr10_16429323	0	16429323	C	G
10	chr10_16440027	0	16440027	C	G
10	chr10_16450774	0	16450774	G	C
10	chr10_16476283	0	16476283	G	C
10	chr10_16491748	0	16491748	C	A
10	chr10_16497565	0	16497565	T	G
10	chr10_16524233	0	16524233	C	A
10	chr10_16532492	0	16532492	C	G
10	chr10_16547196	0	16547196	A	C
10	chr10_16588502	0	16588502	C	A
10	chr10_16594266	0	16594266	A	C
10	chr10_16633270	0	16633270	C	G
10	chr10_16644607	0	16644607	T	A
10	chr10_16657895	0	16657895	G	C
10	chr10_16658806	0	16658806	C	G
10	chr10_16676783	0	16676783	C	G
10	chr10_16676876	0	16676876	C	G
10	chr10_16683752	0	16683752	C	G
10	chr10_16687852	0	16687852	G	C
10	chr10_16689227	0	16689227	G	C
10	chr10_16690115	0	16690115	C	A
10	chr10_16693101	0	16693101	T	G
10	chr10_16695314	0	16695314	T	G
10	chr10_16701201	0	16701201	G	T
10	chr10_16702733	0	16702733	C	A
10	chr10_16706108	0	16706108	A	C
10	chr10_16763522	0	16763522	C	A
10	chr10_16804734	0	16804734	T	G
10	chr10_16806204	0	16806204	T	G
10	chr10_16807650	0	16807650	T	G
10	chr10_16810257	0	16810257	G	T
10	chr10_16844072	0	16844072	C	A
10	chr10_16845137	0	16845137	A	C
10	chr10_16846797	0	16846797	G	T
10	chr10_16857478	0	16857478	G	C
10	chr10_16880972	0	16880972	T	A
10	chr10_16897301	0	16897301	G	C
10	chr10_16902274	0	16902274	C	A
10	chr10_16906679	0	16906679	C	A
10	chr10_16915509	0	16915509	A	C
10	chr10_16959201	0	16959201	G	C
10	chr10_16987341	0	16987341	G	T
10	chr10_16991886	0	16991886	G	C
10	chr10_16993351	0	16993351	C	G
10	chr10_17011225	0	17011225	G	C
10	chr10_17027736	0	17027736	A	C
10	chr10_17044261	0	17044261	G	T
10	chr10_17065426	0	17065426	C	A
10	chr10_17097027	0	17097027	C	G
10	chr10_17108966	0	17108966	A	T
10	chr10_17110886	0	17110886	G	T
10	chr10_17122834	0	17122834	A	T
10	chr10_17157346	0	17157346	C	G
10	chr10_17162839	0	17162839	G	C
10	chr10_17163443	0	17163443	A	C
10	chr10_17172508	0	17172508	A	C
10	chr10_17215239	0	17215239	G	C
10	chr10_17233616	0	17233616	G	T
10	chr10_17258775	0	17258775	T	A
10	chr10_17280130	0	17280130	T	G
10	chr10_17295661	0	17295661	G	T
10	chr10_17306271	0	17306271	C	G
10	chr10_17306533	0	17306533	T	G
10	chr10_17321158	0	17321158	T	G
10	chr10_17389761	0	17389761	A	C
10	chr10_17395284	0	17395284	C	G
10	chr10_17430132	0	17430132	A	C
10	chr10_17430251	0	17430251	A	T
10	chr10_17469122	0	17469122	T	G
10	chr10_17474078	0	17474078	G	T
10	chr10_17500615	0	17500615	G	C
10	chr10_17532242	0	17532242	G	C
10	chr10_17560213	0	17560213	A	T
10	chr10_17574432	0	17574432	C	A
10	chr10_17586183	0	17586183	A	C
10	chr10_17616547	0	17616547	G	C
10	chr10_17655294	0	17655294	T	G
10	chr10_17657254	0	17657254	G	T
10	chr10_17659600	0	17659600	G	C
10	chr10_17683901	0	17683901	C	G
10	chr10_17692795	0	17692795	C	A
10	chr10_17700403	0	17700403	T	G
10	chr10_17749838	0	17749838	T	G
10	chr10_17772884	0	17772884	A	T
10	chr10_17798581	0	17798581	G	T
10	chr10_17823790	0	17823790	A	C
10	chr10_17831436	0	17831436	C	G
10	chr10_17837161	0	17837161	T	G
10	chr10_17841553	0	17841553	C	G
10	chr10_17862063	0	17862063	T	G
10	chr10_17928689	0	17928689	G	C
10	chr10_17931550	0	17931550	C	G
10	chr10_17976156	0	17976156	T	G
10	chr10_17989332	0	17989332	G	C
10	chr10_18058162	0	18058162	G	T
10	chr10_18062350	0	18062350	G	T
10	chr10_18077372	0	18077372	C	G
10	chr10_18086540	0	18086540	G	T
10	chr10_18092394	0	18092394	G	C
10	chr10_18099067	0	18099067	G	C
10	chr10_18099140	0	18099140	A	C
10	chr10_18104425	0	18104425	G	T
10	chr10_18108050	0	18108050	G	C
10	chr10_18151174	0	18151174	C	G
10	chr10_18155229	0	18155229	G	C
10	chr10_18188981	0	18188981	C	G
10	chr10_18201118	0	18201118	A	C
10	chr10_18201934	0	18201934	C	G
10	chr10_18257145	0	18257145	T	A
10	chr10_18296143	0	18296143	T	A
10	chr10_18317635	0	18317635	T	G
10	chr10_18355672	0	18355672	C	G
10	chr10_18357935	0	18357935	T	G
10	chr10_18359477	0	18359477	A	T
10	chr10_18408920	0	18408920	C	G
10	chr10_18417528	0	18417528	T	G
10	chr10_18435755	0	18435755	G	T
10	chr10_18445841	0	18445841	C	G
10	chr10_18445907	0	18445907	G	C
10	chr10_18533400	0	18533400	G	T
10	chr10_18580141	0	18580141	C	G
10	chr10_18587202	0	18587202	T	G
10	chr10_18589333	0	18589333	C	G
10	chr10_18605999	0	18605999	C	G
10	chr10_18611835	0	18611835	T	G
10	chr10_18649235	0	18649235	G	C
10	chr10_18673784	0	18673784	A	C
10	chr10_18714664	0	18714664	G	T
10	chr10_18736999	0	18736999	G	C
10	chr10_18751227	0	18751227	G	T
10	chr10_18761092	0	18761092	C	G
10	chr10_18790517	0	18790517	G	C
10	chr10_18803901	0	18803901	T	G
10	chr10_18804506	0	18804506	G	C
10	chr10_18812290	0	18812290	T	G
10	chr10_18836762	0	18836762	C	G
10	chr10_18842629	0	18842629	A	T
10	chr10_18862655	0	18862655	A	C
10	chr10_18867295	0	18867295	G	C
10	chr10_18869626	0	18869626	C	A
10	chr10_18880980	0	18880980	C	A
10	chr10_18887938	0	18887938	T	A
10	chr10_18920112	0	18920112	C	A
10	chr10_18929977	0	18929977	G	T
10	chr10_18936215	0	18936215	A	C
10	chr10_18943532	0	18943532	G	T
10	chr10_18957828	0	18957828	T	A
10	chr10_19016182	0	19016182	C	G
10	chr10_19091718	0	19091718	C	G
10	chr10_19101009	0	19101009	G	T
10	chr10_19101057	0	19101057	C	G
10	chr10_19167908	0	19167908	A	C
10	chr10_19169815	0	19169815	C	G
10	chr10_19170964	0	19170964	C	A
10	chr10_19211858	0	19211858	T	G
10	chr10_19229717	0	19229717	G	C
10	chr10_19237513	0	19237513	A	C
10	chr10_19242495	0	19242495	C	G
10	chr10_19251483	0	19251483	G	C
10	chr10_19279389	0	19279389	G	C
10	chr10_19280116	0	19280116	G	C
10	chr10_19321059	0	19321059	G	T
10	chr10_19382199	0	19382199	C	G
10	chr10_19405039	0	19405039	C	G
10	chr10_19412526	0	19412526	C	G
10	chr10_19447617	0	19447617	T	G
10	chr10_19453011	0	19453011	A	C
10	chr10_19568562	0	19568562	G	C
10	chr10_19608378	0	19608378	A	C
10	chr10_19610463	0	19610463	C	G
10	chr10_19670944	0	19670944	T	G
10	chr10_19675454	0	19675454	T	A
10	chr10_19700343	0	19700343	A	C
10	chr10_19706440	0	19706440	G	C
10	chr10_19719283	0	19719283	C	A
10	chr10_19722296	0	19722296	G	T
10	chr10_19774000	0	19774000	C	G
10	chr10_19776644	0	19776644	G	C
10	chr10_19824904	0	19824904	C	G
10	chr10_19922796	0	19922796	A	T
10	chr10_19950436	0	19950436	G	T
10	chr10_19962919	0	19962919	G	T
10	chr10_20044781	0	20044781	G	C
10	chr10_20053848	0	20053848	A	T
10	chr10_20067543	0	20067543	G	C
10	chr10_20080534	0	20080534	T	G
10	chr10_20082932	0	20082932	C	A
10	chr10_20114460	0	20114460	A	C
10	chr10_20125136	0	20125136	C	G
10	chr10_20129152	0	20129152	C	A
10	chr10_20154165	0	20154165	C	A
10	chr10_20163594	0	20163594	G	T
10	chr10_20186692	0	20186692	T	G
10	chr10_20217591	0	20217591	C	G
10	chr10_20263698	0	20263698	G	C
10	chr10_20266303	0	20266303	C	G
10	chr10_20275402	0	20275402	C	A
10	chr10_20283518	0	20283518	C	G
10	chr10_20289919	0	20289919	G	C
10	chr10_20372659	0	20372659	A	C
10	chr10_20387550	0	20387550	A	C
10	chr10_20395566	0	20395566	C	G
10	chr10_20404292	0	20404292	T	G
10	chr10_20464819	0	20464819	G	C
10	chr10_20479829	0	20479829	T	A
10	chr10_20532923	0	20532923	G	C
10	chr10_20547148	0	20547148	T	G
10	chr10_20568260	0	20568260	G	T
10	chr10_20570913	0	20570913	C	A
10	chr10_20580708	0	20580708	C	G
10	chr10_20593728	0	20593728	T	G
10	chr10_20659813	0	20659813	G	C
10	chr10_20664373	0	20664373	G	T
10	chr10_20683247	0	20683247	T	A
10	chr10_20698134	0	20698134	G	C
10	chr10_20713186	0	20713186	C	A
10	chr10_20737374	0	20737374	T	G
10	chr10_20738443	0	20738443	T	G
10	chr10_20739565	0	20739565	G	C
10	chr10_20749345	0	20749345	C	A
10	chr10_20759948	0	20759948	A	T
10	chr10_20767462	0	20767462	T	G
10	chr10_20775343	0	20775343	G	T
10	chr10_20814034	0	20814034	T	G
10	chr10_20814666	0	20814666	G	T
10	chr10_20829670	0	20829670	A	C
10	chr10_20831375	0	20831375	C	G
10	chr10_20839714	0	20839714	C	G
10	chr10_20857433	0	20857433	C	G
10	chr10_20884578	0	20884578	G	T
10	chr10_20889092	0	20889092	T	A
10	chr10_20904388	0	20904388	G	C
10	chr10_20906628	0	20906628	T	A
10	chr10_20918698	0	20918698	G	T
10	chr10_20924723	0	20924723	T	G
10	chr10_20928470	0	20928470	G	C
10	chr10_20932539	0	20932539	G	C
10	chr10_20952275	0	20952275	T	A
10	chr10_20952949	0	20952949	C	A
10	chr10_20958567	0	20958567	A	C
10	chr10_21003332	0	21003332	A	C
10	chr10_21016097	0	21016097	C	G
10	chr10_21059592	0	21059592	T	G
10	chr10_21062732	0	21062732	G	T
10	chr10_21073345	0	21073345	G	C
10	chr10_21095412	0	21095412	C	A
10	chr10_21106285	0	21106285	G	T
10	chr10_21106639	0	21106639	G	C
10	chr10_21127669	0	21127669	C	G
10	chr10_21129207	0	21129207	T	A
10	chr10_21169528	0	21169528	T	A
10	chr10_21201596	0	21201596	C	A
10	chr10_21202503	0	21202503	A	C
10	chr10_21217967	0	21217967	G	C
10	chr10_21218787	0	21218787	A	T
10	chr10_21220712	0	21220712	C	G
10	chr10_21231378	0	21231378	G	T
10	chr10_21242234	0	21242234	C	A
10	chr10_21243931	0	21243931	T	G
10	chr10_21244245	0	21244245	C	G
10	chr10_21245893	0	21245893	C	G
10	chr10_21248145	0	21248145	T	G
10	chr10_21250901	0	21250901	G	T
10	chr10_21258330	0	21258330	T	A
10	chr10_21267742	0	21267742	G	C
10	chr10_21272272	0	21272272	C	A
10	chr10_21284085	0	21284085	C	G
10	chr10_21313888	0	21313888	A	T
10	chr10_21315308	0	21315308	G	C
10	chr10_21357896	0	21357896	C	A
10	chr10_21363618	0	21363618	C	A
10	chr10_21372714	0	21372714	T	A
10	chr10_21374128	0	21374128	C	G
10	chr10_21377622	0	21377622	T	A
10	chr10_21420904	0	21420904	G	T
10	chr10_21421822	0	21421822	C	A
10	chr10_21438372	0	21438372	G	T
10	chr10_21449159	0	21449159	G	T
10	chr10_21449880	0	21449880	A	C
10	chr10_21458809	0	21458809	T	G
10	chr10_21458835	0	21458835	T	G
10	chr10_21477426	0	21477426	A	C
10	chr10_21503712	0	21503712	C	G
10	chr10_21546967	0	21546967	C	A
10	chr10_21553382	0	21553382	A	C
10	chr10_21567890	0	21567890	T	A
10	chr10_21586093	0	21586093	C	G
10	chr10_21591152	0	21591152	G	T
10	chr10_21620012	0	21620012	C	G
10	chr10_21622034	0	21622034	T	G
10	chr10_21666756	0	21666756	A	C
10	chr10_21675545	0	21675545	C	A
10	chr10_21697980	0	21697980	T	A
10	chr10_21699552	0	21699552	A	C
10	chr10_21699720	0	21699720	T	G
10	chr10_21719722	0	21719722	C	G
10	chr10_21731732	0	21731732	G	T
10	chr10_21752411	0	21752411	A	C
10	chr10_21755005	0	21755005	C	A
10	chr10_21775217	0	21775217	G	T
10	chr10_21794695	0	21794695	C	A
10	chr10_21805155	0	21805155	A	C
10	chr10_21805329	0	21805329	C	G
10	chr10_21814391	0	21814391	A	C
10	chr10_21867920	0	21867920	G	C
10	chr10_21882662	0	21882662	C	G
10	chr10_21892453	0	21892453	G	C
10	chr10_21907548	0	21907548	T	A
10	chr10_21911822	0	21911822	A	T
10	chr10_21954627	0	21954627	C	A
10	chr10_21973437	0	21973437	G	C
10	chr10_21976532	0	21976532	C	A
10	chr10_22036158	0	22036158	A	C
10	chr10_22042222	0	22042222	C	G
10	chr10_22048977	0	22048977	T	A
10	chr10_22069423	0	22069423	C	G
10	chr10_22071338	0	22071338	T	G
10	chr10_22151772	0	22151772	C	G
10	chr10_22172670	0	22172670	T	G
10	chr10_22173749	0	22173749	C	A
10	chr10_22183787	0	22183787	G	C
10	chr10_22184681	0	22184681	C	G
10	chr10_22204653	0	22204653	C	A
10	chr10_22207853	0	22207853	C	A
10	chr10_22209366	0	22209366	A	C
10	chr10_22223578	0	22223578	G	C
10	chr10_22224804	0	22224804	T	A
10	chr10_22245691	0	22245691	C	G
10	chr10_22254615	0	22254615	G	C
10	chr10_22269782	0	22269782	G	C
10	chr10_22281549	0	22281549	T	A
10	chr10_22341663	0	22341663	C	G
10	chr10_22394305	0	22394305	C	G
10	chr10_22419640	0	22419640	G	T
10	chr10_22420863	0	22420863	C	A
10	chr10_22423679	0	22423679	C	A
10	chr10_22446999	0	22446999	C	A
10	chr10_22455451	0	22455451	C	A
10	chr10_22494312	0	22494312	G	C
10	chr10_22495503	0	22495503	T	G
10	chr10_22515711	0	22515711	G	T
10	chr10_22536417	0	22536417	C	G
10	chr10_22554107	0	22554107	G	C
10	chr10_22558809	0	22558809	C	A
10	chr10_22605924	0	22605924	T	A
10	chr10_22633542	0	22633542	G	C
10	chr10_22667148	0	22667148	G	T
10	chr10_22678772	0	22678772	A	C
10	chr10_22714698	0	22714698	C	A
10	chr10_22760037	0	22760037	G	C
10	chr10_22780022	0	22780022	C	A
10	chr10_22791350	0	22791350	T	A
10	chr10_22813644	0	22813644	C	G
10	chr10_22825519	0	22825519	G	T
10	chr10_22831992	0	22831992	A	C
10	chr10_22834521	0	22834521	C	A
10	chr10_22846688	0	22846688	T	A
10	chr10_22867273	0	22867273	A	T
10	chr10_22874119	0	22874119	C	G
10	chr10_22886881	0	22886881	C	A
10	chr10_22890780	0	22890780	T	G
10	chr10_22910091	0	22910091	G	T
10	chr10_22920379	0	22920379	C	G
10	chr10_22948835	0	22948835	T	G
10	chr10_22970097	0	22970097	G	T
10	chr10_22990252	0	22990252	C	G
10	chr10_23088410	0	23088410	A	T
10	chr10_23109904	0	23109904	A	C
10	chr10_23130232	0	23130232	G	C
10	chr10_23150457	0	23150457	G	T
10	chr10_23164268	0	23164268	T	G
10	chr10_23172761	0	23172761	G	T
10	chr10_23194311	0	23194311	C	A
10	chr10_23201057	0	23201057	C	G
10	chr10_23211024	0	23211024	G	C
10	chr10_23226390	0	23226390	A	C
10	chr10_23270002	0	23270002	T	G
10	chr10_23305554	0	23305554	A	T
10	chr10_23306867	0	23306867	T	G
10	chr10_23308539	0	23308539	G	T
10	chr10_23311967	0	23311967	C	A
10	chr10_23335615	0	23335615	T	G
10	chr10_23340158	0	23340158	T	A
10	chr10_23371639	0	23371639	G	C
10	chr10_23394866	0	23394866	T	A
10	chr10_23439737	0	23439737	G	T
10	chr10_23444072	0	23444072	C	G
10	chr10_23473403	0	23473403	T	G
10	chr10_23482855	0	23482855	G	C
10	chr10_23501387	0	23501387	C	A
10	chr10_23507756	0	23507756	A	C
10	chr10_23509541	0	23509541	G	T
10	chr10_23516714	0	23516714	G	C
10	chr10_23520318	0	23520318	A	C
10	chr10_23530853	0	23530853	C	G
10	chr10_23539596	0	23539596	T	G
10	chr10_23539980	0	23539980	T	A
10	chr10_23540710	0	23540710	G	C
10	chr10_23544161	0	23544161	T	G
10	chr10_23559229	0	23559229	T	G
10	chr10_23562679	0	23562679	G	C
10	chr10_23565564	0	23565564	C	A
10	chr10_23582049	0	23582049	T	G
10	chr10_23594422	0	23594422	G	C
10	chr10_23614621	0	23614621	A	C
10	chr10_23636211	0	23636211	C	A
10	chr10_23643581	0	23643581	T	G
10	chr10_23651148	0	23651148	A	C
10	chr10_23654897	0	23654897	T	G
10	chr10_23661761	0	23661761	C	G
10	chr10_23692151	0	23692151	T	G
10	chr10_23707398	0	23707398	T	G
10	chr10_23708616	0	23708616	G	C
10	chr10_23711380	0	23711380	A	C
10	chr10_23723002	0	23723002	C	A
10	chr10_23727073	0	23727073	C	A
10	chr10_23760023	0	23760023	C	G
10	chr10_23809096	0	23809096	G	T
10	chr10_23834162	0	23834162	C	G
10	chr10_23837608	0	23837608	T	A
10	chr10_23887245	0	23887245	G	T
10	chr10_23891457	0	23891457	G	C
10	chr10_23892397	0	23892397	A	T
10	chr10_23893525	0	23893525	G	T
10	chr10_23945286	0	23945286	A	C
10	chr10_23958747	0	23958747	G	T
10	chr10_23963486	0	23963486	C	G
10	chr10_23971457	0	23971457	T	G
10	chr10_24006617	0	24006617	A	C
10	chr10_24015695	0	24015695	T	G
10	chr10_24017742	0	24017742	G	C
10	chr10_24020108	0	24020108	A	T
10	chr10_24025162	0	24025162	C	A
10	chr10_24045000	0	24045000	C	A
10	chr10_24053236	0	24053236	A	C
10	chr10_24072476	0	24072476	C	A
10	chr10_24076319	0	24076319	C	A
10	chr10_24090462	0	24090462	C	A
10	chr10_24092970	0	24092970	G	C
10	chr10_24105799	0	24105799	C	G
10	chr10_24119375	0	24119375	C	A
10	chr10_24125860	0	24125860	T	G
10	chr10_24126177	0	24126177	A	T
10	chr10_24133199	0	24133199	C	A
10	chr10_24133639	0	24133639	C	G
10	chr10_24154214	0	24154214	T	G
10	chr10_24154222	0	24154222	G	C
10	chr10_24192250	0	24192250	C	A
10	chr10_24221734	0	24221734	A	C
10	chr10_24223426	0	24223426	C	A
10	chr10_24237072	0	24237072	A	C
10	chr10_24253459	0	24253459	A	T
10	chr10_24269314	0	24269314	A	T
10	chr10_24283343	0	24283343	C	A
10	chr10_24292605	0	24292605	T	G
10	chr10_24323069	0	24323069	A	C
10	chr10_24350323	0	24350323	G	T
10	chr10_24351906	0	24351906	G	T
10	chr10_24353858	0	24353858	T	G
10	chr10_24378007	0	24378007	T	G
10	chr10_24461657	0	24461657	C	G
10	chr10_24474763	0	24474763	C	A
10	chr10_24484994	0	24484994	A	C
10	chr10_24485371	0	24485371	T	G
10	chr10_24489588	0	24489588	C	G
10	chr10_24489965	0	24489965	T	G
10	chr10_24502573	0	24502573	A	C
10	chr10_24525135	0	24525135	A	C
10	chr10_24530829	0	24530829	T	G
10	chr10_24601141	0	24601141	T	G
10	chr10_24629843	0	24629843	C	G
10	chr10_24630042	0	24630042	A	T
10	chr10_24677273	0	24677273	C	G
10	chr10_24714414	0	24714414	A	C
10	chr10_24730768	0	24730768	T	A
10	chr10_24756601	0	24756601	T	A
10	chr10_24756944	0	24756944	T	G
10	chr10_24763683	0	24763683	A	T
10	chr10_24766472	0	24766472	T	A
10	chr10_24795150	0	24795150	T	A
10	chr10_24838000	0	24838000	T	G
10	chr10_24847522	0	24847522	T	A
10	chr10_24851007	0	24851007	A	C
10	chr10_24886182	0	24886182	G	C
10	chr10_24897480	0	24897480	G	T
10	chr10_24903754	0	24903754	A	T
10	chr10_24934526	0	24934526	C	G
10	chr10_25001647	0	25001647	T	G
10	chr10_25067146	0	25067146	G	T
10	chr10_25085244	0	25085244	G	C
10	chr10_25147600	0	25147600	A	C
10	chr10_25162664	0	25162664	G	C
10	chr10_25166225	0	25166225	C	A
10	chr10_25199015	0	25199015	C	A
10	chr10_25204710	0	25204710	A	T
10	chr10_25210530	0	25210530	G	C
10	chr10_25213986	0	25213986	C	G
10	chr10_25297856	0	25297856	A	C
10	chr10_25343688	0	25343688	A	C
10	chr10_25350597	0	25350597	A	C
10	chr10_25353256	0	25353256	G	C
10	chr10_25381143	0	25381143	G	C
10	chr10_25388176	0	25388176	A	C
10	chr10_25426191	0	25426191	G	T
10	chr10_25430722	0	25430722	G	C
10	chr10_25438273	0	25438273	T	A
10	chr10_25450377	0	25450377	C	G
10	chr10_25467355	0	25467355	T	G
10	chr10_25467484	0	25467484	T	G
10	chr10_25503497	0	25503497	C	G
10	chr10_25512534	0	25512534	G	C
10	chr10_25543607	0	25543607	A	T
10	chr10_25572669	0	25572669	G	C
10	chr10_25584260	0	25584260	G	C
10	chr10_25628842	0	25628842	T	G
10	chr10_25630962	0	25630962	G	C
10	chr10_25640605	0	25640605	A	T
10	chr10_25661036	0	25661036	G	T
10	chr10_25665777	0	25665777	T	G
10	chr10_25668259	0	25668259	C	G
10	chr10_25675546	0	25675546	G	C
10	chr10_25690286	0	25690286	G	T
10	chr10_25698010	0	25698010	C	G
10	chr10_25770979	0	25770979	T	G
10	chr10_25807837	0	25807837	C	A
10	chr10_25840179	0	25840179	C	A
10	chr10_25844554	0	25844554	A	C
10	chr10_25863491	0	25863491	G	T
10	chr10_25885262	0	25885262	T	A
10	chr10_25896362	0	25896362	T	A
10	chr10_25907219	0	25907219	T	G
10	chr10_25908012	0	25908012	T	G
10	chr10_25918768	0	25918768	T	A
10	chr10_25929514	0	25929514	A	T
10	chr10_25962141	0	25962141	G	T
10	chr10_25976980	0	25976980	G	T
10	chr10_25980927	0	25980927	G	C
10	chr10_25982339	0	25982339	A	C
10	chr10_25987229	0	25987229	C	A
10	chr10_25988405	0	25988405	C	A
10	chr10_26014653	0	26014653	C	A
10	chr10_26039206	0	26039206	G	T
10	chr10_26075911	0	26075911	G	C
10	chr10_26077497	0	26077497	A	C
10	chr10_26080481	0	26080481	A	T
10	chr10_26080685	0	26080685	A	C
10	chr10_26088947	0	26088947	C	A
10	chr10_26108578	0	26108578	G	C
10	chr10_26139807	0	26139807	A	C
10	chr10_26159631	0	26159631	T	G
10	chr10_26168589	0	26168589	G	C
10	chr10_26189903	0	26189903	T	G
10	chr10_26193684	0	26193684	C	A
10	chr10_26260244	0	26260244	G	C
10	chr10_26299693	0	26299693	C	G
10	chr10_26344811	0	26344811	T	A
10	chr10_26351436	0	26351436	G	T
10	chr10_26371218	0	26371218	C	A
10	chr10_26381517	0	26381517	T	A
10	chr10_26412634	0	26412634	G	T
10	chr10_26437972	0	26437972	G	C
10	chr10_26440430	0	26440430	T	A
10	chr10_26441255	0	26441255	A	T
10	chr10_26451083	0	26451083	T	G
10	chr10_26464917	0	26464917	C	A
10	chr10_26469536	0	26469536	T	G
10	chr10_26477974	0	26477974	G	C
10	chr10_26497610	0	26497610	C	G
10	chr10_26500194	0	26500194	G	T
10	chr10_26516534	0	26516534	C	G
10	chr10_26552587	0	26552587	A	C
10	chr10_26552935	0	26552935	T	A
10	chr10_26563150	0	26563150	G	T
10	chr10_26601842	0	26601842	T	G
10	chr10_26606741	0	26606741	G	T
10	chr10_26631736	0	26631736	C	A
10	chr10_26635264	0	26635264	T	A
10	chr10_26637414	0	26637414	G	C
10	chr10_26638686	0	26638686	G	C
10	chr10_26644893	0	26644893	A	C
10	chr10_26657722	0	26657722	G	C
10	chr10_26722089	0	26722089	T	A
10	chr10_26725594	0	26725594	G	T
10	chr10_26725852	0	26725852	G	T
10	chr10_26744135	0	26744135	A	T
10	chr10_26758275	0	26758275	A	C
10	chr10_26767296	0	26767296	A	C
10	chr10_26776337	0	26776337	T	G
10	chr10_26802873	0	26802873	T	G
10	chr10_26822289	0	26822289	C	G
10	chr10_26835792	0	26835792	G	T
10	chr10_26841757	0	26841757	C	G
10	chr10_26925573	0	26925573	C	G
10	chr10_26925923	0	26925923	G	C
10	chr10_26933949	0	26933949	G	T
10	chr10_26982072	0	26982072	T	G
10	chr10_26993430	0	26993430	C	G
10	chr10_26993456	0	26993456	G	T
10	chr10_27008318	0	27008318	A	T
10	chr10_27024066	0	27024066	T	G
10	chr10_27024077	0	27024077	A	C
10	chr10_27049999	0	27049999	A	T
10	chr10_27053244	0	27053244	G	C
10	chr10_27068658	0	27068658	G	C
10	chr10_27069988	0	27069988	G	C
10	chr10_27070614	0	27070614	G	C
10	chr10_27108957	0	27108957	G	T
10	chr10_27145300	0	27145300	A	T
10	chr10_27149337	0	27149337	T	A
10	chr10_27155959	0	27155959	G	C
10	chr10_27163771	0	27163771	G	T
10	chr10_27173824	0	27173824	G	C
10	chr10_27262198	0	27262198	A	C
10	chr10_27268082	0	27268082	G	T
10	chr10_27274435	0	27274435	A	C
10	chr10_27275586	0	27275586	T	A
10	chr10_27302848	0	27302848	G	C
10	chr10_27312866	0	27312866	C	G
10	chr10_27322392	0	27322392	C	A
10	chr10_27326172	0	27326172	T	G
10	chr10_27354103	0	27354103	C	G
10	chr10_27367917	0	27367917	G	C
10	chr10_27397770	0	27397770	C	A
10	chr10_27402317	0	27402317	G	C
10	chr10_27403263	0	27403263	C	A
10	chr10_27413634	0	27413634	G	T
10	chr10_27433930	0	27433930	C	A
10	chr10_27448171	0	27448171	G	T
10	chr10_27554600	0	27554600	G	C
10	chr10_27564384	0	27564384	C	G
10	chr10_27567509	0	27567509	G	T
10	chr10_27605206	0	27605206	C	G
10	chr10_27634282	0	27634282	C	G
10	chr10_27639216	0	27639216	C	G
10	chr10_27640236	0	27640236	T	A
10	chr10_27645384	0	27645384	T	G
10	chr10_27647227	0	27647227	C	G
10	chr10_27647623	0	27647623	G	T
10	chr10_27654070	0	27654070	G	C
10	chr10_27663765	0	27663765	C	A
10	chr10_27685560	0	27685560	T	A
10	chr10_27685983	0	27685983	T	A
10	chr10_27686979	0	27686979	G	T
10	chr10_27712773	0	27712773	A	C
10	chr10_27713326	0	27713326	T	G
10	chr10_27718690	0	27718690	G	C
10	chr10_27719224	0	27719224	A	T
10	chr10_27750832	0	27750832	T	A
10	chr10_27766575	0	27766575	C	G
10	chr10_27788800	0	27788800	T	G
10	chr10_27789944	0	27789944	T	G
10	chr10_27790240	0	27790240	C	A
10	chr10_27814242	0	27814242	C	G
10	chr10_27855552	0	27855552	C	G
10	chr10_27860036	0	27860036	G	C
10	chr10_27863466	0	27863466	G	T
10	chr10_27874180	0	27874180	A	C
10	chr10_27874185	0	27874185	C	A
10	chr10_27886565	0	27886565	T	A
10	chr10_27888403	0	27888403	C	G
10	chr10_27903816	0	27903816	C	G
10	chr10_27911062	0	27911062	C	G
10	chr10_27930258	0	27930258	A	C
10	chr10_27932562	0	27932562	T	A
10	chr10_27941724	0	27941724	T	G
10	chr10_27957655	0	27957655	G	C
10	chr10_27965622	0	27965622	A	C
10	chr10_27981116	0	27981116	A	C
10	chr10_27995517	0	27995517	C	A
10	chr10_28005121	0	28005121	G	T
10	chr10_28005710	0	28005710	C	A
10	chr10_28017042	0	28017042	A	T
10	chr10_28021809	0	28021809	C	G
10	chr10_28048599	0	28048599	A	C
10	chr10_28056948	0	28056948	A	C
10	chr10_28060439	0	28060439	T	G
10	chr10_28087889	0	28087889	T	A
10	chr10_28125959	0	28125959	T	A
10	chr10_28130427	0	28130427	C	G
10	chr10_28140273	0	28140273	A	C
10	chr10_28146574	0	28146574	A	C
10	chr10_28154100	0	28154100	G	T
10	chr10_28154373	0	28154373	G	C
10	chr10_28171144	0	28171144	A	C
10	chr10_28259131	0	28259131	C	A
10	chr10_28365568	0	28365568	T	A
10	chr10_28377387	0	28377387	C	A
10	chr10_28386778	0	28386778	C	G
10	chr10_28392852	0	28392852	A	T
10	chr10_28394527	0	28394527	C	A
10	chr10_28424268	0	28424268	T	G
10	chr10_28441888	0	28441888	A	C
10	chr10_28455868	0	28455868	T	G
10	chr10_28527989	0	28527989	G	T
10	chr10_28533914	0	28533914	C	G
10	chr10_28566285	0	28566285	A	T
10	chr10_28591758	0	28591758	C	G
10	chr10_28599831	0	28599831	T	G
10	chr10_28618184	0	28618184	G	T
10	chr10_28628334	0	28628334	C	A
10	chr10_28634198	0	28634198	G	T
10	chr10_28663065	0	28663065	C	G
10	chr10_28687033	0	28687033	C	A
10	chr10_28690451	0	28690451	C	A
10	chr10_28718279	0	28718279	T	G
10	chr10_28721598	0	28721598	C	G
10	chr10_28782203	0	28782203	T	G
10	chr10_28853939	0	28853939	A	C
10	chr10_28869247	0	28869247	T	G
10	chr10_28875438	0	28875438	A	T
10	chr10_28888898	0	28888898	A	C
10	chr10_28891111	0	28891111	C	A
10	chr10_28902908	0	28902908	C	G
10	chr10_28945368	0	28945368	C	A
10	chr10_28951576	0	28951576	G	T
10	chr10_28960970	0	28960970	A	C
10	chr10_28963813	0	28963813	C	A
10	chr10_28970673	0	28970673	C	A
10	chr10_29001565	0	29001565	C	A
10	chr10_29017244	0	29017244	T	G
10	chr10_29037193	0	29037193	G	C
10	chr10_29056178	0	29056178	A	T
10	chr10_29062780	0	29062780	T	G
10	chr10_29083963	0	29083963	A	C
10	chr10_29087022	0	29087022	C	A
10	chr10_29096977	0	29096977	G	T
10	chr10_29109437	0	29109437	T	A
10	chr10_29162847	0	29162847	G	C
10	chr10_29168229	0	29168229	C	G
10	chr10_29175702	0	29175702	C	A
10	chr10_29187775	0	29187775	C	G
10	chr10_29190220	0	29190220	C	G
10	chr10_29235364	0	29235364	T	A
10	chr10_29278196	0	29278196	A	C
10	chr10_29284186	0	29284186	G	C
10	chr10_29321370	0	29321370	C	G
10	chr10_29370719	0	29370719	A	T
10	chr10_29388471	0	29388471	C	G
10	chr10_29402848	0	29402848	G	C
10	chr10_29437778	0	29437778	G	T
10	chr10_29438517	0	29438517	A	C
10	chr10_29449156	0	29449156	C	G
10	chr10_29457954	0	29457954	G	C
10	chr10_29458472	0	29458472	A	C
10	chr10_29478948	0	29478948	A	C
10	chr10_29487185	0	29487185	C	A
10	chr10_29507778	0	29507778	T	G
10	chr10_29531381	0	29531381	G	C
10	chr10_29556035	0	29556035	A	T
10	chr10_29562926	0	29562926	G	C
10	chr10_29563977	0	29563977	C	G
10	chr10_29579802	0	29579802	A	C
10	chr10_29593869	0	29593869	G	T
10	chr10_29610158	0	29610158	G	C
10	chr10_29618703	0	29618703	C	A
10	chr10_29625590	0	29625590	G	T
10	chr10_29631772	0	29631772	A	T
10	chr10_29646731	0	29646731	C	A
10	chr10_29654864	0	29654864	G	C
10	chr10_29674740	0	29674740	G	C
10	chr10_29680404	0	29680404	C	A
10	chr10_29696203	0	29696203	G	C
10	chr10_29702064	0	29702064	G	C
10	chr10_29725988	0	29725988	C	A
10	chr10_29726967	0	29726967	A	T
10	chr10_29730362	0	29730362	C	G
10	chr10_29737360	0	29737360	T	A
10	chr10_29757339	0	29757339	C	A
10	chr10_29790030	0	29790030	A	T
10	chr10_29808003	0	29808003	A	C
10	chr10_29816485	0	29816485	A	T
10	chr10_29816719	0	29816719	G	T
10	chr10_29824485	0	29824485	A	C
10	chr10_29851090	0	29851090	G	C
10	chr10_29883915	0	29883915	A	C
10	chr10_29893621	0	29893621	C	A
10	chr10_29930976	0	29930976	G	C
10	chr10_29941115	0	29941115	G	C
10	chr10_29946988	0	29946988	T	G
10	chr10_29961158	0	29961158	T	A
10	chr10_30022223	0	30022223	C	A
10	chr10_30031534	0	30031534	A	T
10	chr10_30031616	0	30031616	G	C
10	chr10_30044403	0	30044403	G	T
10	chr10_30072130	0	30072130	A	T
10	chr10_30087836	0	30087836	C	A
10	chr10_30095601	0	30095601	T	G
10	chr10_30098244	0	30098244	C	G
10	chr10_30118382	0	30118382	C	G
10	chr10_30135649	0	30135649	T	A
10	chr10_30152949	0	30152949	G	T
10	chr10_30164205	0	30164205	A	C
10	chr10_30173406	0	30173406	C	A
10	chr10_30189295	0	30189295	T	G
10	chr10_30195091	0	30195091	G	T
10	chr10_30261194	0	30261194	A	C
10	chr10_30286804	0	30286804	C	G
10	chr10_30318705	0	30318705	G	C
10	chr10_30331830	0	30331830	C	A
10	chr10_30340350	0	30340350	T	A
10	chr10_30380403	0	30380403	G	T
10	chr10_30391332	0	30391332	C	A
10	chr10_30391625	0	30391625	C	A
10	chr10_30412117	0	30412117	G	T
10	chr10_30412504	0	30412504	T	G
10	chr10_30479045	0	30479045	G	T
10	chr10_30500458	0	30500458	T	G
10	chr10_30501237	0	30501237	T	G
10	chr10_30502430	0	30502430	C	G
10	chr10_30526561	0	30526561	G	C
10	chr10_30529647	0	30529647	T	A
10	chr10_30544695	0	30544695	G	C
10	chr10_30568943	0	30568943	C	G
10	chr10_30581702	0	30581702	A	C
10	chr10_30582088	0	30582088	A	C
10	chr10_30591716	0	30591716	C	G
10	chr10_30594227	0	30594227	G	T
10	chr10_30596480	0	30596480	C	G
10	chr10_30601718	0	30601718	C	A
10	chr10_30624597	0	30624597	C	A
10	chr10_30655156	0	30655156	C	G
10	chr10_30688002	0	30688002	G	T
10	chr10_30690343	0	30690343	T	A
10	chr10_30691611	0	30691611	A	T
10	chr10_30711210	0	30711210	T	G
10	chr10_30735979	0	30735979	G	T
10	chr10_30760714	0	30760714	T	G
10	chr10_30764487	0	30764487	G	C
10	chr10_30766742	0	30766742	T	G
10	chr10_30814185	0	30814185	G	T
10	chr10_30834938	0	30834938	C	G
10	chr10_30840494	0	30840494	C	G
10	chr10_30841085	0	30841085	G	T
10	chr10_30870238	0	30870238	G	T
10	chr10_30881365	0	30881365	C	G
10	chr10_30898445	0	30898445	G	T
10	chr10_30903325	0	30903325	T	G
10	chr10_30909588	0	30909588	G	T
10	chr10_30929042	0	30929042	A	C
10	chr10_30958204	0	30958204	A	C
10	chr10_30963107	0	30963107	T	G
10	chr10_30973548	0	30973548	G	C
10	chr10_31010067	0	31010067	C	G
10	chr10_31010696	0	31010696	T	G
10	chr10_31039335	0	31039335	C	G
10	chr10_31051627	0	31051627	G	C
10	chr10_31052540	0	31052540	A	C
10	chr10_31058215	0	31058215	A	C
10	chr10_31068811	0	31068811	G	T
10	chr10_31075468	0	31075468	G	C
10	chr10_31090879	0	31090879	A	C
10	chr10_31103944	0	31103944	C	G
10	chr10_31118231	0	31118231	T	G
10	chr10_31153123	0	31153123	T	G
10	chr10_31174229	0	31174229	G	T
10	chr10_31185010	0	31185010	C	G
10	chr10_31200236	0	31200236	G	C
10	chr10_31225461	0	31225461	A	C
10	chr10_31253562	0	31253562	G	C
10	chr10_31258464	0	31258464	T	G
10	chr10_31261369	0	31261369	T	G
10	chr10_31264541	0	31264541	C	A
10	chr10_31283839	0	31283839	T	A
10	chr10_31361712	0	31361712	T	A
10	chr10_31364032	0	31364032	C	G
10	chr10_31400650	0	31400650	G	C
10	chr10_31413192	0	31413192	T	G
10	chr10_31418168	0	31418168	A	C
10	chr10_31458736	0	31458736	G	C
10	chr10_31463300	0	31463300	G	T
10	chr10_31471248	0	31471248	T	A
10	chr10_31481002	0	31481002	G	C
10	chr10_31506704	0	31506704	A	C
10	chr10_31518279	0	31518279	C	A
10	chr10_31544937	0	31544937	T	A
10	chr10_31586019	0	31586019	C	G
10	chr10_31586535	0	31586535	T	A
10	chr10_31586598	0	31586598	G	C
10	chr10_31587087	0	31587087	A	C
10	chr10_31648079	0	31648079	C	G
10	chr10_31679508	0	31679508	A	C
10	chr10_31713288	0	31713288	G	C
10	chr10_31729469	0	31729469	T	G
10	chr10_31762956	0	31762956	G	C
10	chr10_31772022	0	31772022	G	C
10	chr10_31788237	0	31788237	G	C
10	chr10_31809164	0	31809164	T	G
10	chr10_31819603	0	31819603	G	C
10	chr10_31835644	0	31835644	C	G
10	chr10_31864151	0	31864151	G	T
10	chr10_31888331	0	31888331	T	G
10	chr10_31890062	0	31890062	G	T
10	chr10_31922499	0	31922499	A	C
10	chr10_31936916	0	31936916	T	A
10	chr10_31983122	0	31983122	C	G
10	chr10_31998105	0	31998105	C	G
10	chr10_32022791	0	32022791	C	A
10	chr10_32024403	0	32024403	T	A
10	chr10_32038840	0	32038840	T	A
10	chr10_32060483	0	32060483	C	G
10	chr10_32065925	0	32065925	T	G
10	chr10_32072775	0	32072775	G	T
10	chr10_32118082	0	32118082	G	T
10	chr10_32119259	0	32119259	C	A
10	chr10_32128310	0	32128310	G	T
10	chr10_32148662	0	32148662	C	G
10	chr10_32149694	0	32149694	C	G
10	chr10_32164633	0	32164633	T	G
10	chr10_32183696	0	32183696	A	C
10	chr10_32187507	0	32187507	A	C
10	chr10_32220909	0	32220909	C	G
10	chr10_32239937	0	32239937	T	A
10	chr10_32264625	0	32264625	A	C
10	chr10_32267802	0	32267802	C	G
10	chr10_32272409	0	32272409	A	C
10	chr10_32285044	0	32285044	G	C
10	chr10_32301726	0	32301726	A	C
10	chr10_32333563	0	32333563	G	C
10	chr10_32369762	0	32369762	G	T
10	chr10_32372963	0	32372963	T	A
10	chr10_32427106	0	32427106	C	A
10	chr10_32489185	0	32489185	G	C
10	chr10_32498279	0	32498279	C	G
10	chr10_32499124	0	32499124	T	G
10	chr10_32524052	0	32524052	G	T
10	chr10_32527061	0	32527061	G	C
10	chr10_32533640	0	32533640	C	G
10	chr10_32553265	0	32553265	T	G
10	chr10_32571629	0	32571629	A	T
10	chr10_32585519	0	32585519	C	G
10	chr10_32587210	0	32587210	C	G
10	chr10_32589534	0	32589534	G	C
10	chr10_32589575	0	32589575	T	G
10	chr10_32611144	0	32611144	G	T
10	chr10_32621335	0	32621335	T	G
10	chr10_32680637	0	32680637	G	T
10	chr10_32687500	0	32687500	T	G
10	chr10_32732224	0	32732224	G	C
10	chr10_32735391	0	32735391	C	G
10	chr10_32749097	0	32749097	T	A
10	chr10_32751466	0	32751466	T	A
10	chr10_32765613	0	32765613	T	G
10	chr10_32766826	0	32766826	T	A
10	chr10_32785952	0	32785952	A	T
10	chr10_32792784	0	32792784	G	C
10	chr10_32852591	0	32852591	A	T
10	chr10_32882308	0	32882308	G	T
10	chr10_32884156	0	32884156	C	A
10	chr10_32898438	0	32898438	A	C
10	chr10_32899106	0	32899106	A	C
10	chr10_32911024	0	32911024	T	G
10	chr10_32911696	0	32911696	T	G
10	chr10_32911814	0	32911814	C	G
10	chr10_32925783	0	32925783	T	G
10	chr10_32953619	0	32953619	T	G
10	chr10_33036529	0	33036529	C	A
10	chr10_33046125	0	33046125	C	G
10	chr10_33076705	0	33076705	C	A
10	chr10_33078812	0	33078812	G	C
10	chr10_33092298	0	33092298	G	C
10	chr10_33099771	0	33099771	A	C
10	chr10_33113154	0	33113154	T	G
10	chr10_33143781	0	33143781	C	A
10	chr10_33152500	0	33152500	A	T
10	chr10_33156263	0	33156263	G	C
10	chr10_33159060	0	33159060	T	A
10	chr10_33160527	0	33160527	T	G
10	chr10_33171936	0	33171936	C	G
10	chr10_33219247	0	33219247	C	A
10	chr10_33249727	0	33249727	T	A
10	chr10_33251251	0	33251251	T	G
10	chr10_33259707	0	33259707	A	C
10	chr10_33267689	0	33267689	C	G
10	chr10_33289491	0	33289491	G	C
10	chr10_33333886	0	33333886	A	C
10	chr10_33346056	0	33346056	G	T
10	chr10_33353962	0	33353962	T	A
10	chr10_33366929	0	33366929	A	C
10	chr10_33398850	0	33398850	A	T
10	chr10_33428801	0	33428801	G	T
10	chr10_33439467	0	33439467	C	A
10	chr10_33451988	0	33451988	A	C
10	chr10_33452910	0	33452910	A	C
10	chr10_33469531	0	33469531	C	G
10	chr10_33487423	0	33487423	G	C
10	chr10_33510348	0	33510348	G	C
10	chr10_33511670	0	33511670	C	G
10	chr10_33514237	0	33514237	G	C
10	chr10_33531362	0	33531362	C	A
10	chr10_33565870	0	33565870	C	A
10	chr10_33627537	0	33627537	T	G
10	chr10_33632265	0	33632265	A	C
10	chr10_33634299	0	33634299	T	A
10	chr10_33640198	0	33640198	C	A
10	chr10_33642166	0	33642166	T	G
10	chr10_33652041	0	33652041	G	T
10	chr10_33680204	0	33680204	C	G
10	chr10_33732765	0	33732765	G	T
10	chr10_33735842	0	33735842	G	C
10	chr10_33779995	0	33779995	T	G
10	chr10_33784298	0	33784298	C	A
10	chr10_33786323	0	33786323	C	A
10	chr10_33791607	0	33791607	T	G
10	chr10_33806665	0	33806665	G	T
10	chr10_33819037	0	33819037	C	G
10	chr10_33828431	0	33828431	A	C
10	chr10_33839105	0	33839105	A	C
10	chr10_33843912	0	33843912	G	C
10	chr10_33865402	0	33865402	G	T
10	chr10_33866116	0	33866116	T	G
10	chr10_33874470	0	33874470	G	C
10	chr10_33881910	0	33881910	C	G
10	chr10_33892586	0	33892586	G	C
10	chr10_33931821	0	33931821	A	C
10	chr10_33935740	0	33935740	C	G
10	chr10_33938488	0	33938488	C	A
10	chr10_33951637	0	33951637	C	G
10	chr10_33967939	0	33967939	T	G
10	chr10_33982965	0	33982965	G	T
10	chr10_33991653	0	33991653	A	T
10	chr10_33994457	0	33994457	T	A
10	chr10_34017832	0	34017832	A	T
10	chr10_34022365	0	34022365	G	T
10	chr10_34048254	0	34048254	C	G
10	chr10_34057222	0	34057222	G	C
10	chr10_34082694	0	34082694	C	G
10	chr10_34090011	0	34090011	G	C
10	chr10_34092243	0	34092243	T	G
10	chr10_34092464	0	34092464	C	G
10	chr10_34093196	0	34093196	C	A
10	chr10_34095423	0	34095423	G	T
10	chr10_34133477	0	34133477	G	C
10	chr10_34134041	0	34134041	A	C
10	chr10_34148638	0	34148638	C	G
10	chr10_34151834	0	34151834	C	A
10	chr10_34161957	0	34161957	C	A
10	chr10_34163981	0	34163981	C	G
10	chr10_34232730	0	34232730	T	A
10	chr10_34304150	0	34304150	A	C
10	chr10_34308398	0	34308398	G	C
10	chr10_34333075	0	34333075	G	T
10	chr10_34368553	0	34368553	T	A
10	chr10_34386214	0	34386214	A	C
10	chr10_34395415	0	34395415	C	G
10	chr10_34420950	0	34420950	A	T
10	chr10_34432538	0	34432538	A	C
10	chr10_34434390	0	34434390	G	T
10	chr10_34459119	0	34459119	G	C
10	chr10_34468869	0	34468869	A	C
10	chr10_34507394	0	34507394	T	G
10	chr10_34512881	0	34512881	T	A
10	chr10_34527617	0	34527617	T	G
10	chr10_34532152	0	34532152	G	T
10	chr10_34538921	0	34538921	T	A
10	chr10_34542150	0	34542150	A	C
10	chr10_34544987	0	34544987	T	G
10	chr10_34581279	0	34581279	A	C
10	chr10_34581657	0	34581657	C	G
10	chr10_34595168	0	34595168	T	G
10	chr10_34649295	0	34649295	C	A
10	chr10_34650316	0	34650316	G	C
10	chr10_34658274	0	34658274	T	A
10	chr10_34718220	0	34718220	G	T
10	chr10_34751851	0	34751851	G	T
10	chr10_34752092	0	34752092	T	G
10	chr10_34758159	0	34758159	T	G
10	chr10_34771006	0	34771006	A	T
10	chr10_34801965	0	34801965	A	C
10	chr10_34829107	0	34829107	A	C
10	chr10_34831450	0	34831450	G	C
10	chr10_34837735	0	34837735	T	G
10	chr10_34838834	0	34838834	A	C
10	chr10_34884406	0	34884406	G	T
10	chr10_34951411	0	34951411	A	C
10	chr10_34973251	0	34973251	G	C
10	chr10_34990541	0	34990541	C	A
10	chr10_35020256	0	35020256	A	C
10	chr10_35021213	0	35021213	G	C
10	chr10_35024155	0	35024155	G	C
10	chr10_35032381	0	35032381	A	T
10	chr10_35034291	0	35034291	T	A
10	chr10_35050890	0	35050890	G	T
10	chr10_35053637	0	35053637	C	G
10	chr10_35055343	0	35055343	T	A
10	chr10_35138826	0	35138826	G	C
10	chr10_35158675	0	35158675	C	A
10	chr10_35244134	0	35244134	A	T
10	chr10_35270140	0	35270140	T	G
10	chr10_35277682	0	35277682	G	T
10	chr10_35290800	0	35290800	A	T
10	chr10_35295753	0	35295753	C	A
10	chr10_35315300	0	35315300	G	C
10	chr10_35322380	0	35322380	C	G
10	chr10_35330922	0	35330922	A	T
10	chr10_35337573	0	35337573	G	T
10	chr10_35346063	0	35346063	T	G
10	chr10_35361148	0	35361148	A	C
10	chr10_35375621	0	35375621	C	G
10	chr10_35387976	0	35387976	T	A
10	chr10_35388897	0	35388897	C	A
10	chr10_35428678	0	35428678	C	A
10	chr10_35490149	0	35490149	G	T
10	chr10_35535020	0	35535020	G	C
10	chr10_35543304	0	35543304	A	T
10	chr10_35555338	0	35555338	A	T
10	chr10_35566480	0	35566480	G	C
10	chr10_35570945	0	35570945	A	T
10	chr10_35573350	0	35573350	A	T
10	chr10_35582901	0	35582901	T	A
10	chr10_35596735	0	35596735	A	C
10	chr10_35603011	0	35603011	G	C
10	chr10_35637425	0	35637425	A	C
10	chr10_35641088	0	35641088	T	A
10	chr10_35657483	0	35657483	T	A
10	chr10_35665159	0	35665159	A	C
10	chr10_35707880	0	35707880	G	T
10	chr10_35733056	0	35733056	C	G
10	chr10_35773402	0	35773402	A	C
10	chr10_35778416	0	35778416	T	G
10	chr10_35783390	0	35783390	A	C
10	chr10_35824481	0	35824481	T	G
10	chr10_35844300	0	35844300	A	C
10	chr10_35857032	0	35857032	G	T
10	chr10_35875601	0	35875601	T	A
10	chr10_35907912	0	35907912	A	C
10	chr10_35960122	0	35960122	A	C
10	chr10_35988908	0	35988908	C	G
10	chr10_35998551	0	35998551	T	G
10	chr10_36000443	0	36000443	G	T
10	chr10_36003001	0	36003001	C	G
10	chr10_36007820	0	36007820	C	A
10	chr10_36008262	0	36008262	T	A
10	chr10_36008499	0	36008499	T	G
10	chr10_36038949	0	36038949	C	A
10	chr10_36045920	0	36045920	C	A
10	chr10_36050094	0	36050094	C	A
10	chr10_36050348	0	36050348	G	T
10	chr10_36069360	0	36069360	A	T
10	chr10_36081428	0	36081428	G	T
10	chr10_36084364	0	36084364	T	G
10	chr10_36105044	0	36105044	T	A
10	chr10_36220274	0	36220274	C	A
10	chr10_36227112	0	36227112	A	C
10	chr10_36248418	0	36248418	C	G
10	chr10_36275630	0	36275630	G	T
10	chr10_36284610	0	36284610	T	A
10	chr10_36298546	0	36298546	T	A
10	chr10_36312830	0	36312830	G	C
10	chr10_36340044	0	36340044	C	A
10	chr10_36376067	0	36376067	C	A
10	chr10_36394176	0	36394176	G	T
10	chr10_36404116	0	36404116	A	C
10	chr10_36412003	0	36412003	C	A
10	chr10_36418450	0	36418450	A	C
10	chr10_36418504	0	36418504	A	C
10	chr10_36418790	0	36418790	C	G
10	chr10_36434804	0	36434804	A	T
10	chr10_36435724	0	36435724	G	C
10	chr10_36439060	0	36439060	G	C
10	chr10_36462349	0	36462349	C	G
10	chr10_36488935	0	36488935	A	T
10	chr10_36499782	0	36499782	G	C
10	chr10_36507618	0	36507618	C	G
10	chr10_36528524	0	36528524	T	G
10	chr10_36545754	0	36545754	T	G
10	chr10_36557093	0	36557093	G	C
10	chr10_36577309	0	36577309	C	G
10	chr10_36581302	0	36581302	T	G
10	chr10_36584939	0	36584939	C	A
10	chr10_36586069	0	36586069	C	A
10	chr10_36610644	0	36610644	C	A
10	chr10_36638431	0	36638431	A	C
10	chr10_36654877	0	36654877	G	C
10	chr10_36668803	0	36668803	A	T
10	chr10_36670938	0	36670938	T	A
10	chr10_36687238	0	36687238	G	T
10	chr10_36715325	0	36715325	A	C
10	chr10_36721854	0	36721854	T	G
10	chr10_36725709	0	36725709	G	T
10	chr10_36727204	0	36727204	G	T
10	chr10_36743051	0	36743051	T	G
10	chr10_36791623	0	36791623	G	C
10	chr10_36795259	0	36795259	C	G
10	chr10_36825764	0	36825764	A	T
10	chr10_36828768	0	36828768	C	A
10	chr10_36880567	0	36880567	C	G
10	chr10_36885559	0	36885559	A	C
10	chr10_36910595	0	36910595	C	A
10	chr10_36931569	0	36931569	C	A
10	chr10_36942027	0	36942027	A	T
10	chr10_36984463	0	36984463	A	C
10	chr10_37012486	0	37012486	C	G
10	chr10_37014503	0	37014503	T	A
10	chr10_37061750	0	37061750	T	A
10	chr10_37088389	0	37088389	C	A
10	chr10_37092113	0	37092113	C	A
10	chr10_37101224	0	37101224	C	A
10	chr10_37123432	0	37123432	G	C
10	chr10_37146378	0	37146378	T	G
10	chr10_37155402	0	37155402	A	C
10	chr10_37169008	0	37169008	C	G
10	chr10_37171034	0	37171034	T	G
10	chr10_37173131	0	37173131	C	A
10	chr10_37174701	0	37174701	G	C
10	chr10_37184084	0	37184084	C	G
10	chr10_37184097	0	37184097	A	C
10	chr10_37190120	0	37190120	G	C
10	chr10_37202552	0	37202552	G	C
10	chr10_37215085	0	37215085	C	G
10	chr10_37248914	0	37248914	C	G
10	chr10_37263330	0	37263330	G	C
10	chr10_37288125	0	37288125	T	A
10	chr10_37290762	0	37290762	G	T
10	chr10_37301451	0	37301451	A	C
10	chr10_37302772	0	37302772	T	G
10	chr10_37335028	0	37335028	T	A
10	chr10_37343141	0	37343141	A	T
10	chr10_37345213	0	37345213	C	A
10	chr10_37388918	0	37388918	G	T
10	chr10_37448963	0	37448963	A	T
10	chr10_37456522	0	37456522	G	T
10	chr10_37487265	0	37487265	G	T
10	chr10_37487772	0	37487772	T	A
10	chr10_37498368	0	37498368	G	T
10	chr10_37512166	0	37512166	T	A
10	chr10_37513891	0	37513891	G	T
10	chr10_37521663	0	37521663	C	A
10	chr10_37541760	0	37541760	A	T
10	chr10_37542187	0	37542187	C	G
10	chr10_37550547	0	37550547	A	C
10	chr10_37570208	0	37570208	C	A
10	chr10_37572787	0	37572787	C	G
10	chr10_37573458	0	37573458	T	G
10	chr10_37573946	0	37573946	G	C
10	chr10_37624234	0	37624234	G	T
10	chr10_37627085	0	37627085	A	C
10	chr10_37629243	0	37629243	A	T
10	chr10_37637279	0	37637279	G	T
10	chr10_37643987	0	37643987	G	T
10	chr10_37645156	0	37645156	T	A
10	chr10_37652152	0	37652152	A	C
10	chr10_37666598	0	37666598	G	T
10	chr10_37693757	0	37693757	G	C
10	chr10_37702819	0	37702819	G	C
10	chr10_37707013	0	37707013	T	G
10	chr10_37708592	0	37708592	T	G
10	chr10_37748095	0	37748095	C	A
10	chr10_37755553	0	37755553	T	A
10	chr10_37782323	0	37782323	C	G
10	chr10_37794401	0	37794401	G	T
10	chr10_37812614	0	37812614	A	C
10	chr10_37819570	0	37819570	A	C
10	chr10_37840643	0	37840643	A	T
10	chr10_37845840	0	37845840	A	T
10	chr10_37848641	0	37848641	C	G
10	chr10_37907406	0	37907406	A	T
10	chr10_37936440	0	37936440	C	A
10	chr10_37964006	0	37964006	C	A
10	chr10_37964238	0	37964238	C	G
10	chr10_37971203	0	37971203	C	G
10	chr10_37989038	0	37989038	A	C
10	chr10_38013025	0	38013025	G	C
10	chr10_38034554	0	38034554	G	T
10	chr10_38035917	0	38035917	G	T
10	chr10_38053086	0	38053086	T	G
10	chr10_38082838	0	38082838	G	T
10	chr10_38096120	0	38096120	C	G
10	chr10_38119903	0	38119903	G	T
10	chr10_38124427	0	38124427	G	T
10	chr10_38136288	0	38136288	G	C
10	chr10_38151404	0	38151404	G	C
10	chr10_38155540	0	38155540	A	C
10	chr10_38158009	0	38158009	A	C
10	chr10_38163279	0	38163279	A	T
10	chr10_38186019	0	38186019	G	C
10	chr10_38207134	0	38207134	G	T
10	chr10_38211718	0	38211718	A	C
10	chr10_38230308	0	38230308	G	T
10	chr10_38246378	0	38246378	C	A
10	chr10_38259267	0	38259267	A	C
10	chr10_38282873	0	38282873	T	A
10	chr10_38309539	0	38309539	C	G
10	chr10_38350962	0	38350962	T	G
10	chr10_38351496	0	38351496	C	A
10	chr10_38352653	0	38352653	A	T
10	chr10_38359648	0	38359648	G	T
10	chr10_38361359	0	38361359	A	T
10	chr10_38383265	0	38383265	C	A
10	chr10_38457053	0	38457053	G	C
10	chr10_38461055	0	38461055	C	G
10	chr10_38515222	0	38515222	A	C
10	chr10_38522343	0	38522343	T	A
10	chr10_38523652	0	38523652	G	C
10	chr10_38532541	0	38532541	T	G
10	chr10_38565302	0	38565302	T	A
10	chr10_38606352	0	38606352	G	T
10	chr10_38623503	0	38623503	T	G
10	chr10_38625366	0	38625366	G	C
10	chr10_38632193	0	38632193	A	T
10	chr10_38642498	0	38642498	C	G
10	chr10_38647635	0	38647635	T	A
10	chr10_38650346	0	38650346	T	A
10	chr10_38656978	0	38656978	G	T
10	chr10_38658803	0	38658803	C	G
10	chr10_38659301	0	38659301	C	A
10	chr10_38668208	0	38668208	A	T
10	chr10_38681628	0	38681628	T	G
10	chr10_38683630	0	38683630	C	G
10	chr10_38700437	0	38700437	T	A
10	chr10_38707329	0	38707329	C	G
10	chr10_38713887	0	38713887	T	A
10	chr10_38761225	0	38761225	C	G
10	chr10_38761734	0	38761734	G	C
10	chr10_38852125	0	38852125	T	G
10	chr10_38896722	0	38896722	G	T
10	chr10_38961118	0	38961118	C	A
10	chr10_38971787	0	38971787	C	G
10	chr10_38989026	0	38989026	A	C
10	chr10_38991826	0	38991826	A	C
10	chr10_39032173	0	39032173	A	T
10	chr10_39036126	0	39036126	T	A
10	chr10_39040492	0	39040492	G	T
10	chr10_39059311	0	39059311	A	T
10	chr10_39087676	0	39087676	T	G
10	chr10_39109329	0	39109329	T	G
10	chr10_39111396	0	39111396	T	G
10	chr10_39120364	0	39120364	C	G
10	chr10_39127394	0	39127394	G	T
10	chr10_39132513	0	39132513	A	C
10	chr10_39136550	0	39136550	T	A
10	chr10_39157937	0	39157937	G	T
10	chr10_39165103	0	39165103	C	A
10	chr10_39167855	0	39167855	G	C
10	chr10_39172687	0	39172687	T	G
10	chr10_39177273	0	39177273	C	G
10	chr10_39177803	0	39177803	G	C
10	chr10_39183970	0	39183970	C	G
10	chr10_39191403	0	39191403	T	G
10	chr10_39197142	0	39197142	C	G
10	chr10_39207728	0	39207728	C	G
10	chr10_39209050	0	39209050	T	G
10	chr10_39210908	0	39210908	C	A
10	chr10_39220529	0	39220529	C	A
10	chr10_39242729	0	39242729	C	A
10	chr10_39261933	0	39261933	T	A
10	chr10_39265191	0	39265191	C	G
10	chr10_39284370	0	39284370	T	G
10	chr10_39410655	0	39410655	G	C
10	chr10_39410838	0	39410838	C	G
10	chr10_39413227	0	39413227	G	T
10	chr10_39417449	0	39417449	G	C
10	chr10_39427745	0	39427745	C	G
10	chr10_39430569	0	39430569	A	C
10	chr10_39432154	0	39432154	A	C
10	chr10_39442614	0	39442614	A	C
10	chr10_39478938	0	39478938	G	C
10	chr10_39509830	0	39509830	G	T
10	chr10_39530557	0	39530557	G	T
10	chr10_39538473	0	39538473	T	A
10	chr10_39548577	0	39548577	C	G
10	chr10_39555560	0	39555560	A	C
10	chr10_39592342	0	39592342	C	G
10	chr10_39604996	0	39604996	C	G
10	chr10_39642643	0	39642643	G	T
10	chr10_39677025	0	39677025	T	A
10	chr10_39718650	0	39718650	T	G
10	chr10_39773835	0	39773835	C	G
10	chr10_39819731	0	39819731	A	C
10	chr10_39825129	0	39825129	C	A
10	chr10_39839721	0	39839721	G	C
10	chr10_39848803	0	39848803	A	T
10	chr10_39865363	0	39865363	A	C
10	chr10_39880496	0	39880496	A	T
10	chr10_39891589	0	39891589	T	A
10	chr10_39893328	0	39893328	C	A
10	chr10_39918658	0	39918658	C	A
10	chr10_39926592	0	39926592	C	G
10	chr10_39933578	0	39933578	G	T
10	chr10_39936034	0	39936034	C	G
10	chr10_39940490	0	39940490	G	C
10	chr10_39947540	0	39947540	A	T
10	chr10_39950559	0	39950559	A	C
10	chr10_39959404	0	39959404	A	C
10	chr10_39968711	0	39968711	G	T
10	chr10_40010345	0	40010345	G	T
10	chr10_40015833	0	40015833	A	C
10	chr10_40031556	0	40031556	T	A
10	chr10_40037307	0	40037307	A	T
10	chr10_40075140	0	40075140	T	G
10	chr10_40080368	0	40080368	T	A
10	chr10_40102420	0	40102420	C	G
10	chr10_40116749	0	40116749	T	G
10	chr10_40119675	0	40119675	T	A
10	chr10_40130057	0	40130057	G	T
10	chr10_40138612	0	40138612	C	G
10	chr10_40155302	0	40155302	C	G
10	chr10_40212561	0	40212561	T	G
10	chr10_40228666	0	40228666	G	T
10	chr10_40237910	0	40237910	C	G
10	chr10_40246476	0	40246476	C	G
10	chr10_40275095	0	40275095	T	G
10	chr10_40283863	0	40283863	G	T
10	chr10_40288366	0	40288366	C	G
10	chr10_40293232	0	40293232	A	C
10	chr10_40305043	0	40305043	A	T
10	chr10_40322555	0	40322555	T	A
10	chr10_40368569	0	40368569	T	A
10	chr10_40379605	0	40379605	C	A
10	chr10_40447020	0	40447020	C	A
10	chr10_40452552	0	40452552	T	G
10	chr10_40468426	0	40468426	G	T
10	chr10_40472393	0	40472393	A	C
10	chr10_40508810	0	40508810	C	A
10	chr10_40515522	0	40515522	A	C
10	chr10_40519963	0	40519963	G	C
10	chr10_40536345	0	40536345	G	T
10	chr10_40549083	0	40549083	C	G
10	chr10_40552032	0	40552032	C	A
10	chr10_40598969	0	40598969	G	T
10	chr10_40606317	0	40606317	G	C
10	chr10_40644869	0	40644869	C	G
10	chr10_40661170	0	40661170	A	C
10	chr10_40714600	0	40714600	G	T
10	chr10_40728080	0	40728080	G	T
10	chr10_40753152	0	40753152	A	C
10	chr10_40767944	0	40767944	G	C
10	chr10_40769503	0	40769503	G	T
10	chr10_40794339	0	40794339	G	C
10	chr10_40795631	0	40795631	G	T
10	chr10_40800570	0	40800570	A	T
10	chr10_40808345	0	40808345	A	C
10	chr10_40825670	0	40825670	T	G
10	chr10_40832578	0	40832578	C	A
10	chr10_40894407	0	40894407	T	G
10	chr10_40894427	0	40894427	T	G
10	chr10_40909308	0	40909308	A	T
10	chr10_40948601	0	40948601	A	T
10	chr10_40982466	0	40982466	A	T
10	chr10_41030814	0	41030814	G	C
10	chr10_41038759	0	41038759	T	G
10	chr10_41040196	0	41040196	A	T
10	chr10_41042054	0	41042054	C	G
10	chr10_41059191	0	41059191	T	A
10	chr10_41060585	0	41060585	G	T
10	chr10_41124605	0	41124605	G	C
10	chr10_41137203	0	41137203	A	T
10	chr10_41146809	0	41146809	G	C
10	chr10_41152464	0	41152464	C	G
10	chr10_41154940	0	41154940	A	T
10	chr10_41167015	0	41167015	G	T
10	chr10_41184735	0	41184735	C	G
10	chr10_41198532	0	41198532	G	C
10	chr10_41200528	0	41200528	T	G
10	chr10_41202699	0	41202699	A	T
10	chr10_41210852	0	41210852	C	A
10	chr10_41226010	0	41226010	G	C
10	chr10_41234013	0	41234013	C	G
10	chr10_41304497	0	41304497	A	C
10	chr10_41365350	0	41365350	C	A
10	chr10_41380619	0	41380619	G	T
10	chr10_41404043	0	41404043	A	C
10	chr10_41468205	0	41468205	G	T
10	chr10_41469233	0	41469233	T	G
10	chr10_41480237	0	41480237	T	A
10	chr10_41494470	0	41494470	G	T
10	chr10_41501515	0	41501515	T	G
10	chr10_41510525	0	41510525	G	C
10	chr10_41515998	0	41515998	C	G
10	chr10_41530804	0	41530804	A	T
10	chr10_41532246	0	41532246	C	G
10	chr10_41552438	0	41552438	C	A
10	chr10_41575589	0	41575589	G	C
10	chr10_41584942	0	41584942	A	C
10	chr10_41612521	0	41612521	T	G
10	chr10_41625638	0	41625638	C	A
10	chr10_41668009	0	41668009	T	G
10	chr10_41674946	0	41674946	C	A
10	chr10_41701064	0	41701064	T	A
10	chr10_41723053	0	41723053	A	T
10	chr10_41737951	0	41737951	C	A
10	chr10_41760777	0	41760777	T	A
10	chr10_41784409	0	41784409	C	G
10	chr10_41805756	0	41805756	G	T
10	chr10_41810302	0	41810302	G	T
10	chr10_41820461	0	41820461	C	G
10	chr10_41837763	0	41837763	C	A
10	chr10_41872854	0	41872854	A	T
10	chr10_41899761	0	41899761	G	C
10	chr10_41909379	0	41909379	G	C
10	chr10_41921471	0	41921471	C	A
10	chr10_41944867	0	41944867	A	T
10	chr10_41948677	0	41948677	A	T
10	chr10_41961892	0	41961892	T	A
10	chr10_41969328	0	41969328	G	T
10	chr10_41972006	0	41972006	T	A
10	chr10_41974267	0	41974267	C	A
10	chr10_41981855	0	41981855	G	T
10	chr10_41985075	0	41985075	A	C
10	chr10_42003448	0	42003448	T	G
10	chr10_42006008	0	42006008	G	C
10	chr10_42008693	0	42008693	C	A
10	chr10_42020985	0	42020985	C	A
10	chr10_42092083	0	42092083	T	A
10	chr10_42103789	0	42103789	G	C
10	chr10_42158020	0	42158020	G	T
10	chr10_42163383	0	42163383	C	A
10	chr10_42190288	0	42190288	G	T
10	chr10_42196123	0	42196123	A	T
10	chr10_42247298	0	42247298	G	C
10	chr10_42251696	0	42251696	C	G
10	chr10_42264000	0	42264000	C	G
10	chr10_42277542	0	42277542	A	T
10	chr10_42278417	0	42278417	C	G
10	chr10_42278802	0	42278802	G	T
10	chr10_42298852	0	42298852	A	C
10	chr10_42306280	0	42306280	T	G
10	chr10_42317854	0	42317854	C	G
10	chr10_42318635	0	42318635	T	A
10	chr10_42327189	0	42327189	A	C
10	chr10_42354952	0	42354952	G	T
10	chr10_42375197	0	42375197	A	T
10	chr10_42383392	0	42383392	G	T
10	chr10_42400300	0	42400300	C	G
10	chr10_42436644	0	42436644	C	G
10	chr10_42443338	0	42443338	G	T
10	chr10_42509932	0	42509932	C	A
10	chr10_42530154	0	42530154	C	A
10	chr10_42535601	0	42535601	C	G
10	chr10_42547521	0	42547521	G	C
10	chr10_42565401	0	42565401	C	A
10	chr10_42578168	0	42578168	C	G
10	chr10_42582081	0	42582081	C	A
10	chr10_42595693	0	42595693	C	G
10	chr10_42601288	0	42601288	G	C
10	chr10_42652061	0	42652061	C	A
10	chr10_42672030	0	42672030	C	A
10	chr10_42677794	0	42677794	G	C
10	chr10_42704737	0	42704737	A	C
10	chr10_42716444	0	42716444	A	T
10	chr10_42737797	0	42737797	G	C
10	chr10_42741148	0	42741148	G	T
10	chr10_42749461	0	42749461	T	G
10	chr10_42751943	0	42751943	G	C
10	chr10_42758502	0	42758502	A	T
10	chr10_42765063	0	42765063	G	C
10	chr10_42771206	0	42771206	G	T
10	chr10_42794033	0	42794033	C	G
10	chr10_42829306	0	42829306	C	G
10	chr10_42847351	0	42847351	G	C
10	chr10_42938829	0	42938829	G	C
10	chr10_42953188	0	42953188	C	G
10	chr10_42971578	0	42971578	G	C
10	chr10_42981142	0	42981142	T	G
10	chr10_42992365	0	42992365	G	T
10	chr10_42994576	0	42994576	G	C
10	chr10_42997489	0	42997489	A	T
10	chr10_42998624	0	42998624	A	T
10	chr10_43009489	0	43009489	T	G
10	chr10_43040196	0	43040196	G	C
10	chr10_43088045	0	43088045	A	C
10	chr10_43165845	0	43165845	A	T
10	chr10_43165980	0	43165980	G	T
10	chr10_43170633	0	43170633	A	C
10	chr10_43171520	0	43171520	A	T
10	chr10_43175819	0	43175819	A	C
10	chr10_43185476	0	43185476	C	G
10	chr10_43191608	0	43191608	C	A
10	chr10_43202159	0	43202159	A	C
10	chr10_43207284	0	43207284	G	T
10	chr10_43214066	0	43214066	A	C
10	chr10_43246239	0	43246239	G	T
10	chr10_43286763	0	43286763	C	A
10	chr10_43286774	0	43286774	C	G
10	chr10_43300541	0	43300541	C	G
10	chr10_43308262	0	43308262	G	C
10	chr10_43313173	0	43313173	T	G
10	chr10_43318442	0	43318442	T	G
10	chr10_43323875	0	43323875	C	G
10	chr10_43336649	0	43336649	C	A
10	chr10_43342588	0	43342588	C	A
10	chr10_43381615	0	43381615	A	C
10	chr10_43415629	0	43415629	C	A
10	chr10_43445317	0	43445317	C	G
10	chr10_43476700	0	43476700	C	A
10	chr10_43477958	0	43477958	A	T
10	chr10_43485028	0	43485028	A	T
10	chr10_43488951	0	43488951	C	A
10	chr10_43534231	0	43534231	C	G
10	chr10_43566039	0	43566039	G	C
10	chr10_43589529	0	43589529	G	T
10	chr10_43596307	0	43596307	G	T
10	chr10_43628771	0	43628771	G	T
10	chr10_43629840	0	43629840	G	C
10	chr10_43636990	0	43636990	G	C
10	chr10_43642824	0	43642824	A	C
10	chr10_43668437	0	43668437	G	T
10	chr10_43700259	0	43700259	G	C
10	chr10_43703908	0	43703908	A	C
10	chr10_43725740	0	43725740	T	A
10	chr10_43730580	0	43730580	C	A
10	chr10_43732609	0	43732609	T	A
10	chr10_43773352	0	43773352	C	G
10	chr10_43778014	0	43778014	C	G
10	chr10_43784693	0	43784693	G	C
10	chr10_43798066	0	43798066	A	T
10	chr10_43800946	0	43800946	G	T
10	chr10_43857895	0	43857895	C	A
10	chr10_43862624	0	43862624	G	C
10	chr10_43867869	0	43867869	C	A
10	chr10_43871133	0	43871133	G	T
10	chr10_43872842	0	43872842	T	G
10	chr10_43886874	0	43886874	C	A
10	chr10_43896412	0	43896412	A	C
10	chr10_43897746	0	43897746	A	C
10	chr10_43917942	0	43917942	C	A
10	chr10_43918498	0	43918498	G	C
10	chr10_43948155	0	43948155	G	C
10	chr10_43957204	0	43957204	A	T
10	chr10_43965040	0	43965040	A	C
10	chr10_43992286	0	43992286	A	C
10	chr10_44016741	0	44016741	G	C
10	chr10_44017369	0	44017369	C	G
10	chr10_44024108	0	44024108	G	T
10	chr10_44038231	0	44038231	A	C
10	chr10_44057058	0	44057058	G	T
10	chr10_44081830	0	44081830	T	A
10	chr10_44085214	0	44085214	C	G
10	chr10_44090462	0	44090462	A	C
10	chr10_44109274	0	44109274	A	C
10	chr10_44148014	0	44148014	A	C
10	chr10_44190760	0	44190760	T	G
10	chr10_44214281	0	44214281	C	G
10	chr10_44227867	0	44227867	C	A
10	chr10_44250869	0	44250869	G	C
10	chr10_44270738	0	44270738	C	G
10	chr10_44274526	0	44274526	C	A
10	chr10_44278698	0	44278698	A	C
10	chr10_44300321	0	44300321	T	A
10	chr10_44316299	0	44316299	C	G
10	chr10_44341858	0	44341858	G	T
10	chr10_44352374	0	44352374	T	G
10	chr10_44358489	0	44358489	G	C
10	chr10_44376207	0	44376207	T	A
10	chr10_44388786	0	44388786	G	C
10	chr10_44395500	0	44395500	G	C
10	chr10_44405975	0	44405975	G	T
10	chr10_44410168	0	44410168	G	C
10	chr10_44411262	0	44411262	A	C
10	chr10_44511329	0	44511329	C	G
10	chr10_44517266	0	44517266	T	G
10	chr10_44521157	0	44521157	G	T
10	chr10_44540427	0	44540427	C	A
10	chr10_44558452	0	44558452	G	C
10	chr10_44558615	0	44558615	C	A
10	chr10_44561583	0	44561583	G	C
10	chr10_44564867	0	44564867	T	A
10	chr10_44582121	0	44582121	G	T
10	chr10_44585426	0	44585426	A	C
10	chr10_44591291	0	44591291	T	A
10	chr10_44605762	0	44605762	G	C
10	chr10_44619069	0	44619069	G	C
10	chr10_44638991	0	44638991	A	C
10	chr10_44644067	0	44644067	G	T
10	chr10_44644930	0	44644930	C	A
10	chr10_44656868	0	44656868	A	C
10	chr10_44682512	0	44682512	G	T
10	chr10_44686543	0	44686543	T	G
10	chr10_44691834	0	44691834	T	A
10	chr10_44708154	0	44708154	T	A
10	chr10_44732396	0	44732396	T	A
10	chr10_44746762	0	44746762	A	T
10	chr10_44755288	0	44755288	G	T
10	chr10_44769803	0	44769803	A	T
10	chr10_44778213	0	44778213	C	G
10	chr10_44779414	0	44779414	C	G
10	chr10_44790505	0	44790505	A	C
10	chr10_44800623	0	44800623	C	A
10	chr10_44820747	0	44820747	G	C
10	chr10_44821047	0	44821047	A	T
10	chr10_44845229	0	44845229	G	C
10	chr10_44852380	0	44852380	A	T
10	chr10_44887529	0	44887529	C	G
10	chr10_44912340	0	44912340	C	A
10	chr10_44926163	0	44926163	A	C
10	chr10_44951015	0	44951015	C	G
10	chr10_44995129	0	44995129	T	G
10	chr10_45018304	0	45018304	C	A
10	chr10_45018344	0	45018344	C	G
10	chr10_45029310	0	45029310	A	T
10	chr10_45046641	0	45046641	C	A
10	chr10_45060187	0	45060187	G	C
10	chr10_45066654	0	45066654	C	A
10	chr10_45071317	0	45071317	G	C
10	chr10_45083342	0	45083342	G	C
10	chr10_45088926	0	45088926	T	G
10	chr10_45092551	0	45092551	C	G
10	chr10_45121794	0	45121794	C	G
10	chr10_45123521	0	45123521	G	T
10	chr10_45136765	0	45136765	A	C
10	chr10_45172046	0	45172046	T	G
10	chr10_45179490	0	45179490	C	G
10	chr10_45181776	0	45181776	A	T
10	chr10_45187694	0	45187694	G	T
10	chr10_45249000	0	45249000	C	G
10	chr10_45249740	0	45249740	G	T
10	chr10_45323032	0	45323032	C	G
10	chr10_45331492	0	45331492	C	G
10	chr10_45373044	0	45373044	G	T
10	chr10_45377646	0	45377646	A	C
10	chr10_45408476	0	45408476	G	T
10	chr10_45458179	0	45458179	C	G
10	chr10_45507855	0	45507855	T	G
10	chr10_45517941	0	45517941	A	T
10	chr10_45617185	0	45617185	C	G
10	chr10_45624408	0	45624408	G	T
10	chr10_45640353	0	45640353	G	C
10	chr10_45658983	0	45658983	A	T
10	chr10_45667271	0	45667271	C	A
10	chr10_45683694	0	45683694	T	G
10	chr10_45686345	0	45686345	A	C
10	chr10_45694120	0	45694120	G	C
10	chr10_45716521	0	45716521	C	G
10	chr10_45719878	0	45719878	T	A
10	chr10_45731840	0	45731840	C	G
10	chr10_45752456	0	45752456	C	G
10	chr10_45754221	0	45754221	G	C
10	chr10_45772484	0	45772484	A	T
10	chr10_45775667	0	45775667	A	C
10	chr10_45777028	0	45777028	A	C
10	chr10_45819927	0	45819927	A	T
10	chr10_45824633	0	45824633	G	C
10	chr10_45829849	0	45829849	C	G
10	chr10_45841561	0	45841561	A	T
10	chr10_45907743	0	45907743	G	C
10	chr10_45908399	0	45908399	C	A
10	chr10_45912460	0	45912460	C	G
10	chr10_45912784	0	45912784	G	T
10	chr10_45963740	0	45963740	G	C
10	chr10_45968176	0	45968176	T	A
10	chr10_45974870	0	45974870	T	A
10	chr10_46005883	0	46005883	G	C
10	chr10_46007296	0	46007296	T	A
10	chr10_46020841	0	46020841	T	A
10	chr10_46036876	0	46036876	A	T
10	chr10_46049163	0	46049163	C	A
10	chr10_46054190	0	46054190	G	T
10	chr10_46069630	0	46069630	T	G
10	chr10_46071966	0	46071966	T	G
10	chr10_46088897	0	46088897	G	T
10	chr10_46103418	0	46103418	T	A
10	chr10_46110729	0	46110729	A	T
10	chr10_46112956	0	46112956	A	T
10	chr10_46151303	0	46151303	C	A
10	chr10_46166549	0	46166549	C	A
10	chr10_46201497	0	46201497	G	C
10	chr10_46209693	0	46209693	T	G
10	chr10_46213325	0	46213325	T	A
10	chr10_46244152	0	46244152	C	A
10	chr10_46313723	0	46313723	G	T
10	chr10_46344798	0	46344798	T	G
10	chr10_46344925	0	46344925	C	A
10	chr10_46365213	0	46365213	A	C
10	chr10_46398241	0	46398241	C	G
10	chr10_46409736	0	46409736	C	G
10	chr10_46410546	0	46410546	T	G
10	chr10_46441024	0	46441024	A	C
10	chr10_46442281	0	46442281	T	A
10	chr10_46447958	0	46447958	C	A
10	chr10_46495089	0	46495089	G	T
10	chr10_46524447	0	46524447	C	A
10	chr10_46595099	0	46595099	C	A
10	chr10_46606907	0	46606907	A	T
10	chr10_46672500	0	46672500	T	A
10	chr10_46674297	0	46674297	C	A
10	chr10_46701891	0	46701891	G	T
10	chr10_46708878	0	46708878	C	A
10	chr10_46726493	0	46726493	C	A
10	chr10_46732125	0	46732125	G	C
10	chr10_46761518	0	46761518	G	T
10	chr10_46766405	0	46766405	A	T
10	chr10_46789106	0	46789106	C	G
10	chr10_46818919	0	46818919	A	C
10	chr10_46828227	0	46828227	C	G
10	chr10_46869021	0	46869021	T	G
10	chr10_46874946	0	46874946	G	T
10	chr10_46887576	0	46887576	C	G
10	chr10_46917834	0	46917834	A	C
10	chr10_46931967	0	46931967	A	C
10	chr10_46953608	0	46953608	G	T
10	chr10_46973095	0	46973095	C	G
10	chr10_46981629	0	46981629	G	C
10	chr10_47001993	0	47001993	A	T
10	chr10_47007353	0	47007353	G	C
10	chr10_47011334	0	47011334	C	G
10	chr10_47026720	0	47026720	C	G
10	chr10_47053998	0	47053998	C	A
10	chr10_47059891	0	47059891	A	C
10	chr10_47075951	0	47075951	G	C
10	chr10_47084231	0	47084231	A	T
10	chr10_47090781	0	47090781	G	T
10	chr10_47093414	0	47093414	T	G
10	chr10_47102987	0	47102987	A	C
10	chr10_47105174	0	47105174	A	C
10	chr10_47118181	0	47118181	C	A
10	chr10_47145811	0	47145811	G	T
10	chr10_47145883	0	47145883	G	C
10	chr10_47209560	0	47209560	A	C
10	chr10_47241300	0	47241300	T	G
10	chr10_47256765	0	47256765	C	G
10	chr10_47289653	0	47289653	G	T
10	chr10_47296634	0	47296634	C	G
10	chr10_47320494	0	47320494	A	C
10	chr10_47328340	0	47328340	C	G
10	chr10_47328637	0	47328637	A	T
10	chr10_47358087	0	47358087	G	C
10	chr10_47369168	0	47369168	G	T
10	chr10_47380026	0	47380026	G	C
10	chr10_47413906	0	47413906	A	T
10	chr10_47430033	0	47430033	C	G
10	chr10_47455852	0	47455852	G	T
10	chr10_47470568	0	47470568	A	C
10	chr10_47491230	0	47491230	G	C
10	chr10_47499443	0	47499443	C	G
10	chr10_47535561	0	47535561	C	G
10	chr10_47535818	0	47535818	A	C
10	chr10_47548829	0	47548829	C	A
10	chr10_47571431	0	47571431	C	G
10	chr10_47587411	0	47587411	G	C
10	chr10_47638930	0	47638930	T	G
10	chr10_47662762	0	47662762	A	C
10	chr10_47688183	0	47688183	G	T
10	chr10_47704216	0	47704216	G	T
10	chr10_47718676	0	47718676	T	G
10	chr10_47719316	0	47719316	G	T
10	chr10_47722151	0	47722151	C	A
10	chr10_47729979	0	47729979	A	C
10	chr10_47733753	0	47733753	T	A
10	chr10_47750770	0	47750770	C	G
10	chr10_47765564	0	47765564	C	G
10	chr10_47774512	0	47774512	C	G
10	chr10_47780384	0	47780384	A	C
10	chr10_47791228	0	47791228	T	G
10	chr10_47802757	0	47802757	T	G
10	chr10_47823627	0	47823627	C	A
10	chr10_47824831	0	47824831	T	A
10	chr10_47828568	0	47828568	T	A
10	chr10_47845715	0	47845715	C	G
10	chr10_47853528	0	47853528	G	T
10	chr10_47868371	0	47868371	G	C
10	chr10_47880707	0	47880707	A	T
10	chr10_47888294	0	47888294	C	G
10	chr10_47896772	0	47896772	T	A
10	chr10_47904477	0	47904477	A	T
10	chr10_47924554	0	47924554	C	G
10	chr10_47926267	0	47926267	T	A
10	chr10_47928491	0	47928491	C	G
10	chr10_47975083	0	47975083	C	G
10	chr10_48010479	0	48010479	C	G
10	chr10_48019320	0	48019320	G	T
10	chr10_48019880	0	48019880	A	T
10	chr10_48037534	0	48037534	C	G
10	chr10_48052135	0	48052135	T	A
10	chr10_48089665	0	48089665	C	G
10	chr10_48095354	0	48095354	A	T
10	chr10_48108793	0	48108793	T	G
10	chr10_48129104	0	48129104	C	G
10	chr10_48138032	0	48138032	G	C
10	chr10_48173965	0	48173965	G	C
10	chr10_48191045	0	48191045	T	G
10	chr10_48228055	0	48228055	C	A
10	chr10_48232318	0	48232318	G	C
10	chr10_48273398	0	48273398	C	A
10	chr10_48316422	0	48316422	T	A
10	chr10_48327934	0	48327934	T	G
10	chr10_48342095	0	48342095	G	C
10	chr10_48349923	0	48349923	C	A
10	chr10_48355258	0	48355258	A	C
10	chr10_48369728	0	48369728	A	T
10	chr10_48372219	0	48372219	C	G
10	chr10_48386228	0	48386228	G	T
10	chr10_48391832	0	48391832	A	C
10	chr10_48418670	0	48418670	G	C
10	chr10_48437824	0	48437824	A	C
10	chr10_48450793	0	48450793	A	C
10	chr10_48451750	0	48451750	C	G
10	chr10_48459577	0	48459577	G	T
10	chr10_48468869	0	48468869	T	G
10	chr10_48473444	0	48473444	G	C
10	chr10_48476686	0	48476686	G	T
10	chr10_48479346	0	48479346	G	C
10	chr10_48487783	0	48487783	T	A
10	chr10_48499628	0	48499628	C	G
10	chr10_48502871	0	48502871	G	T
10	chr10_48510065	0	48510065	C	A
10	chr10_48531230	0	48531230	A	T
10	chr10_48539511	0	48539511	C	G
10	chr10_48565959	0	48565959	A	C
10	chr10_48568314	0	48568314	T	G
10	chr10_48570001	0	48570001	T	A
10	chr10_48589187	0	48589187	C	A
10	chr10_48728163	0	48728163	G	T
10	chr10_48734006	0	48734006	T	G
10	chr10_48774573	0	48774573	G	T
10	chr10_48784396	0	48784396	G	T
10	chr10_48838307	0	48838307	T	G
10	chr10_48843825	0	48843825	A	C
10	chr10_48871044	0	48871044	T	A
10	chr10_48880854	0	48880854	G	T
10	chr10_48979564	0	48979564	T	A
10	chr10_48982900	0	48982900	C	A
10	chr10_48985047	0	48985047	A	C
10	chr10_49000034	0	49000034	C	A
10	chr10_49040484	0	49040484	C	A
10	chr10_49047455	0	49047455	A	T
10	chr10_49099882	0	49099882	C	A
10	chr10_49101486	0	49101486	T	G
10	chr10_49102394	0	49102394	G	T
10	chr10_49110145	0	49110145	C	A
10	chr10_49114919	0	49114919	A	C
10	chr10_49175448	0	49175448	A	C
10	chr10_49183223	0	49183223	G	C
10	chr10_49237651	0	49237651	G	T
10	chr10_49254689	0	49254689	A	T
10	chr10_49314921	0	49314921	T	G
10	chr10_49327328	0	49327328	A	C
10	chr10_49384203	0	49384203	C	A
10	chr10_49393769	0	49393769	C	G
10	chr10_49413425	0	49413425	G	C
10	chr10_49421306	0	49421306	A	T
10	chr10_49428021	0	49428021	T	G
10	chr10_49431308	0	49431308	C	G
10	chr10_49446456	0	49446456	C	G
10	chr10_49447626	0	49447626	A	T
10	chr10_49463525	0	49463525	G	T
10	chr10_49472279	0	49472279	G	C
10	chr10_49473728	0	49473728	A	T
10	chr10_49489538	0	49489538	A	C
10	chr10_49489977	0	49489977	A	C
10	chr10_49498014	0	49498014	T	G
10	chr10_49530368	0	49530368	T	A
10	chr10_49544776	0	49544776	C	G
10	chr10_49545618	0	49545618	G	C
10	chr10_49545835	0	49545835	G	T
10	chr10_49557040	0	49557040	C	A
10	chr10_49558180	0	49558180	T	A
10	chr10_49565031	0	49565031	C	G
10	chr10_49615548	0	49615548	A	C
10	chr10_49618812	0	49618812	A	C
10	chr10_49619283	0	49619283	C	G
10	chr10_49624009	0	49624009	C	G
10	chr10_49657878	0	49657878	G	C
10	chr10_49661126	0	49661126	A	C
10	chr10_49698641	0	49698641	A	C
10	chr10_49751027	0	49751027	C	A
10	chr10_49754458	0	49754458	C	G
10	chr10_49775764	0	49775764	G	T
10	chr10_49784764	0	49784764	A	C
10	chr10_49800215	0	49800215	A	C
10	chr10_49829042	0	49829042	A	C
10	chr10_49850345	0	49850345	C	G
10	chr10_49859102	0	49859102	A	T
10	chr10_49895346	0	49895346	C	A
10	chr10_49927154	0	49927154	A	T
10	chr10_49927526	0	49927526	G	T
10	chr10_49940596	0	49940596	A	C
10	chr10_49942872	0	49942872	A	T
10	chr10_49960042	0	49960042	C	A
10	chr10_49972184	0	49972184	G	C
10	chr10_49974777	0	49974777	A	T
10	chr10_49990264	0	49990264	T	G
10	chr10_50012141	0	50012141	T	A
10	chr10_50040878	0	50040878	A	C
10	chr10_50044865	0	50044865	G	T
10	chr10_50053321	0	50053321	A	T
10	chr10_50098885	0	50098885	C	G
10	chr10_50152943	0	50152943	G	C
10	chr10_50166509	0	50166509	C	A
10	chr10_50205767	0	50205767	A	C
10	chr10_50211035	0	50211035	T	G
10	chr10_50256095	0	50256095	C	A
10	chr10_50279594	0	50279594	C	A
10	chr10_50285217	0	50285217	T	A
10	chr10_50290055	0	50290055	A	C
10	chr10_50302501	0	50302501	C	A
10	chr10_50313758	0	50313758	T	A
10	chr10_50340385	0	50340385	T	A
10	chr10_50340703	0	50340703	C	G
10	chr10_50353051	0	50353051	C	G
10	chr10_50362352	0	50362352	A	C
10	chr10_50369729	0	50369729	G	C
10	chr10_50400009	0	50400009	G	C
10	chr10_50401378	0	50401378	G	C
10	chr10_50406617	0	50406617	C	A
10	chr10_50422730	0	50422730	T	G
10	chr10_50433628	0	50433628	A	C
10	chr10_50435875	0	50435875	G	T
10	chr10_50443342	0	50443342	G	C
10	chr10_50475786	0	50475786	T	G
10	chr10_50529018	0	50529018	T	A
10	chr10_50546273	0	50546273	A	T
10	chr10_50560942	0	50560942	T	G
10	chr10_50565492	0	50565492	T	A
10	chr10_50584115	0	50584115	C	G
10	chr10_50591585	0	50591585	T	G
10	chr10_50597429	0	50597429	G	T
10	chr10_50606829	0	50606829	G	T
10	chr10_50612875	0	50612875	G	T
10	chr10_50616804	0	50616804	C	A
10	chr10_50632468	0	50632468	G	T
10	chr10_50637934	0	50637934	T	G
10	chr10_50640747	0	50640747	C	G
10	chr10_50641612	0	50641612	C	G
10	chr10_50652912	0	50652912	G	T
10	chr10_50668619	0	50668619	C	A
10	chr10_50687252	0	50687252	A	T
10	chr10_50690285	0	50690285	A	C
10	chr10_50690439	0	50690439	G	C
10	chr10_50700102	0	50700102	T	A
10	chr10_50700307	0	50700307	T	G
10	chr10_50716526	0	50716526	G	C
10	chr10_50789825	0	50789825	T	A
10	chr10_50801981	0	50801981	T	A
10	chr10_50809404	0	50809404	G	T
10	chr10_50835243	0	50835243	T	A
10	chr10_50838617	0	50838617	G	T
10	chr10_50918007	0	50918007	A	T
10	chr10_50942473	0	50942473	C	G
10	chr10_50964071	0	50964071	G	C
10	chr10_50986610	0	50986610	T	A
10	chr10_50992995	0	50992995	G	T
10	chr10_51004802	0	51004802	T	G
10	chr10_51014432	0	51014432	C	G
10	chr10_51032211	0	51032211	A	C
10	chr10_51039449	0	51039449	G	T
10	chr10_51065225	0	51065225	A	C
10	chr10_51081324	0	51081324	A	C
10	chr10_51088872	0	51088872	A	T
10	chr10_51125259	0	51125259	G	C
10	chr10_51156265	0	51156265	G	C
10	chr10_51171711	0	51171711	A	T
10	chr10_51201006	0	51201006	C	A
10	chr10_51214790	0	51214790	T	G
10	chr10_51216405	0	51216405	A	C
10	chr10_51225022	0	51225022	T	G
10	chr10_51249813	0	51249813	C	G
10	chr10_51265685	0	51265685	T	G
10	chr10_51286631	0	51286631	T	A
10	chr10_51289744	0	51289744	A	T
10	chr10_51291738	0	51291738	G	T
10	chr10_51292695	0	51292695	T	A
10	chr10_51333707	0	51333707	C	A
10	chr10_51338341	0	51338341	T	G
10	chr10_51359595	0	51359595	C	A
10	chr10_51367466	0	51367466	G	T
10	chr10_51371219	0	51371219	A	T
10	chr10_51388920	0	51388920	G	T
10	chr10_51391528	0	51391528	C	A
10	chr10_51395941	0	51395941	T	A
10	chr10_51397877	0	51397877	C	A
10	chr10_51420664	0	51420664	G	C
10	chr10_51429136	0	51429136	T	G
10	chr10_51439376	0	51439376	G	C
10	chr10_51442172	0	51442172	A	T
10	chr10_51450315	0	51450315	G	T
10	chr10_51464402	0	51464402	T	G
10	chr10_51502086	0	51502086	G	C
10	chr10_51524649	0	51524649	A	T
10	chr10_51530804	0	51530804	A	C
10	chr10_51538445	0	51538445	G	T
10	chr10_51557331	0	51557331	C	A
10	chr10_51575907	0	51575907	T	A
10	chr10_51606295	0	51606295	C	G
10	chr10_51617793	0	51617793	A	T
10	chr10_51647511	0	51647511	T	G
10	chr10_51662855	0	51662855	C	A
10	chr10_51688309	0	51688309	G	C
10	chr10_51709433	0	51709433	T	A
10	chr10_51709928	0	51709928	A	C
10	chr10_51757966	0	51757966	G	C
10	chr10_51759165	0	51759165	G	C
10	chr10_51762835	0	51762835	T	G
10	chr10_51791408	0	51791408	C	A
10	chr10_51822021	0	51822021	G	T
10	chr10_51822928	0	51822928	T	A
10	chr10_51828107	0	51828107	T	A
10	chr10_51861532	0	51861532	A	C
10	chr10_51870607	0	51870607	C	G
10	chr10_51871254	0	51871254	C	A
10	chr10_51873093	0	51873093	A	T
10	chr10_51890865	0	51890865	G	C
10	chr10_51904608	0	51904608	C	G
10	chr10_51929756	0	51929756	A	C
10	chr10_51971090	0	51971090	T	G
10	chr10_51975584	0	51975584	G	T
10	chr10_51988107	0	51988107	T	G
10	chr10_52006906	0	52006906	C	A
10	chr10_52007313	0	52007313	T	G
10	chr10_52017610	0	52017610	G	C
10	chr10_52031002	0	52031002	T	G
10	chr10_52043192	0	52043192	T	G
10	chr10_52053068	0	52053068	G	C
10	chr10_52053097	0	52053097	T	G
10	chr10_52065956	0	52065956	T	A
10	chr10_52074619	0	52074619	G	T
10	chr10_52077615	0	52077615	G	C
10	chr10_52095066	0	52095066	G	T
10	chr10_52117252	0	52117252	C	A
10	chr10_52167959	0	52167959	A	T
10	chr10_52178561	0	52178561	G	C
10	chr10_52181678	0	52181678	T	A
10	chr10_52195181	0	52195181	C	A
10	chr10_52199227	0	52199227	G	C
10	chr10_52216734	0	52216734	T	G
10	chr10_52234138	0	52234138	G	T
10	chr10_52265561	0	52265561	C	G
10	chr10_52267213	0	52267213	G	T
10	chr10_52270745	0	52270745	A	T
10	chr10_52356818	0	52356818	C	A
10	chr10_52381531	0	52381531	C	G
10	chr10_52430668	0	52430668	C	A
10	chr10_52436282	0	52436282	C	A
10	chr10_52440319	0	52440319	C	A
10	chr10_52482170	0	52482170	C	A
10	chr10_52534407	0	52534407	T	A
10	chr10_52571045	0	52571045	G	T
10	chr10_52584222	0	52584222	A	C
10	chr10_52585271	0	52585271	G	T
10	chr10_52609176	0	52609176	A	C
10	chr10_52618865	0	52618865	C	A
10	chr10_52630358	0	52630358	C	A
10	chr10_52642589	0	52642589	C	G
10	chr10_52651948	0	52651948	T	G
10	chr10_52712331	0	52712331	G	C
10	chr10_52747559	0	52747559	C	A
10	chr10_52756023	0	52756023	G	C
10	chr10_52791951	0	52791951	A	T
10	chr10_52799511	0	52799511	T	G
10	chr10_52832542	0	52832542	G	T
10	chr10_52837398	0	52837398	T	G
10	chr10_52859510	0	52859510	G	T
10	chr10_52936006	0	52936006	C	G
10	chr10_52940558	0	52940558	T	G
10	chr10_52942849	0	52942849	C	A
10	chr10_52961055	0	52961055	C	A
10	chr10_52963862	0	52963862	T	G
10	chr10_52983321	0	52983321	A	C
10	chr10_53015662	0	53015662	G	C
10	chr10_53015800	0	53015800	T	A
10	chr10_53033534	0	53033534	T	A
10	chr10_53037827	0	53037827	A	T
10	chr10_53081909	0	53081909	A	C
10	chr10_53103015	0	53103015	T	G
10	chr10_53126989	0	53126989	A	C
10	chr10_53171570	0	53171570	A	T
10	chr10_53178708	0	53178708	T	A
10	chr10_53186044	0	53186044	G	T
10	chr10_53189902	0	53189902	A	T
10	chr10_53193120	0	53193120	G	T
10	chr10_53207418	0	53207418	T	G
10	chr10_53235548	0	53235548	A	C
10	chr10_53247755	0	53247755	C	G
10	chr10_53252225	0	53252225	A	C
10	chr10_53305220	0	53305220	A	C
10	chr10_53325315	0	53325315	G	T
10	chr10_53329620	0	53329620	T	G
10	chr10_53332857	0	53332857	G	C
10	chr10_53359546	0	53359546	C	A
10	chr10_53415185	0	53415185	C	G
10	chr10_53423114	0	53423114	A	T
10	chr10_53506139	0	53506139	G	C
10	chr10_53506633	0	53506633	A	T
10	chr10_53507574	0	53507574	T	A
10	chr10_53518883	0	53518883	G	C
10	chr10_53539361	0	53539361	C	A
10	chr10_53547707	0	53547707	A	C
10	chr10_53576354	0	53576354	G	C
10	chr10_53583709	0	53583709	A	T
10	chr10_53599975	0	53599975	T	G
10	chr10_53624926	0	53624926	G	T
10	chr10_53653087	0	53653087	A	C
10	chr10_53655181	0	53655181	C	A
10	chr10_53680561	0	53680561	A	T
10	chr10_53728300	0	53728300	C	A
10	chr10_53751716	0	53751716	G	T
10	chr10_53794717	0	53794717	C	A
10	chr10_53795629	0	53795629	T	G
10	chr10_53798665	0	53798665	T	G
10	chr10_53816233	0	53816233	A	T
10	chr10_53816584	0	53816584	T	A
10	chr10_53832813	0	53832813	G	T
10	chr10_53874674	0	53874674	C	G
10	chr10_53921183	0	53921183	T	G
10	chr10_53946352	0	53946352	G	T
10	chr10_53946751	0	53946751	C	G
10	chr10_53974852	0	53974852	G	T
10	chr10_53996097	0	53996097	C	A
10	chr10_54014058	0	54014058	C	A
10	chr10_54070388	0	54070388	C	G
10	chr10_54074842	0	54074842	A	C
10	chr10_54079132	0	54079132	G	C
10	chr10_54105705	0	54105705	G	C
10	chr10_54130707	0	54130707	A	C
10	chr10_54139072	0	54139072	G	T
10	chr10_54200111	0	54200111	C	A
10	chr10_54205345	0	54205345	A	C
10	chr10_54215044	0	54215044	C	G
10	chr10_54282488	0	54282488	C	A
10	chr10_54287971	0	54287971	C	G
10	chr10_54306039	0	54306039	A	C
10	chr10_54315942	0	54315942	A	C
10	chr10_54328852	0	54328852	G	C
10	chr10_54337260	0	54337260	T	A
10	chr10_54391817	0	54391817	C	A
10	chr10_54423629	0	54423629	T	G
10	chr10_54438800	0	54438800	T	G
10	chr10_54450429	0	54450429	T	G
10	chr10_54486053	0	54486053	G	C
10	chr10_54489420	0	54489420	T	G
10	chr10_54521567	0	54521567	A	C
10	chr10_54526544	0	54526544	C	A
10	chr10_54536067	0	54536067	G	C
10	chr10_54595677	0	54595677	T	G
10	chr10_54624227	0	54624227	A	C
10	chr10_54629779	0	54629779	T	A
10	chr10_54636174	0	54636174	G	C
10	chr10_54686707	0	54686707	G	C
10	chr10_54688390	0	54688390	G	C
10	chr10_54689846	0	54689846	T	G
10	chr10_54774442	0	54774442	A	T
10	chr10_54780860	0	54780860	G	T
10	chr10_54823633	0	54823633	G	C
10	chr10_54840842	0	54840842	A	T
10	chr10_54848941	0	54848941	C	A
10	chr10_54894120	0	54894120	C	A
10	chr10_54894298	0	54894298	C	G
10	chr10_54907950	0	54907950	C	G
10	chr10_54908738	0	54908738	C	G
10	chr10_54929254	0	54929254	T	G
10	chr10_54941049	0	54941049	C	A
10	chr10_54950594	0	54950594	C	G
10	chr10_54977850	0	54977850	C	A
10	chr10_54979717	0	54979717	T	G
10	chr10_54992874	0	54992874	A	C
10	chr10_55051337	0	55051337	A	C
10	chr10_55053034	0	55053034	T	G
10	chr10_55066879	0	55066879	G	C
10	chr10_55069407	0	55069407	C	A
10	chr10_55077830	0	55077830	G	T
10	chr10_55082563	0	55082563	A	T
10	chr10_55087502	0	55087502	G	C
10	chr10_55102888	0	55102888	A	C
10	chr10_55135708	0	55135708	A	C
10	chr10_55168940	0	55168940	G	C
10	chr10_55182937	0	55182937	A	T
10	chr10_55184054	0	55184054	A	C
10	chr10_55188710	0	55188710	T	G
10	chr10_55219551	0	55219551	A	C
10	chr10_55222235	0	55222235	G	C
10	chr10_55265122	0	55265122	C	A
10	chr10_55275140	0	55275140	G	C
10	chr10_55282184	0	55282184	A	T
10	chr10_55285210	0	55285210	T	G
10	chr10_55288700	0	55288700	T	G
10	chr10_55291013	0	55291013	A	T
10	chr10_55291538	0	55291538	T	G
10	chr10_55298185	0	55298185	A	T
10	chr10_55336943	0	55336943	A	C
10	chr10_55354705	0	55354705	C	A
10	chr10_55397538	0	55397538	T	A
10	chr10_55418877	0	55418877	C	A
10	chr10_55426980	0	55426980	G	C
10	chr10_55428881	0	55428881	A	C
10	chr10_55444470	0	55444470	G	T
10	chr10_55479639	0	55479639	A	T
10	chr10_55481397	0	55481397	A	T
10	chr10_55548612	0	55548612	C	A
10	chr10_55551167	0	55551167	A	C
10	chr10_55558808	0	55558808	C	G
10	chr10_55560439	0	55560439	G	T
10	chr10_55569774	0	55569774	A	C
10	chr10_55583163	0	55583163	A	C
10	chr10_55583944	0	55583944	C	G
10	chr10_55618265	0	55618265	G	C
10	chr10_55621304	0	55621304	A	C
10	chr10_55622809	0	55622809	C	A
10	chr10_55642587	0	55642587	C	G
10	chr10_55644306	0	55644306	G	C
10	chr10_55665447	0	55665447	G	T
10	chr10_55688402	0	55688402	A	C
10	chr10_55689042	0	55689042	G	C
10	chr10_55691241	0	55691241	A	T
10	chr10_55715245	0	55715245	T	G
10	chr10_55736195	0	55736195	A	T
10	chr10_55795938	0	55795938	G	C
10	chr10_55836138	0	55836138	T	G
10	chr10_55861786	0	55861786	G	T
10	chr10_55892411	0	55892411	C	A
10	chr10_55930415	0	55930415	G	T
10	chr10_55933435	0	55933435	T	A
10	chr10_55935328	0	55935328	G	T
10	chr10_55992432	0	55992432	T	A
10	chr10_56008667	0	56008667	A	T
10	chr10_56020709	0	56020709	C	G
10	chr10_56021974	0	56021974	G	C
10	chr10_56028940	0	56028940	G	T
10	chr10_56034429	0	56034429	A	C
10	chr10_56064973	0	56064973	T	G
10	chr10_56069115	0	56069115	A	C
10	chr10_56096841	0	56096841	G	T
10	chr10_56124721	0	56124721	T	G
10	chr10_56136034	0	56136034	T	G
10	chr10_56140932	0	56140932	T	A
10	chr10_56146044	0	56146044	T	G
10	chr10_56209434	0	56209434	T	A
10	chr10_56271373	0	56271373	G	C
10	chr10_56273939	0	56273939	C	G
10	chr10_56323355	0	56323355	G	T
10	chr10_56347406	0	56347406	A	C
10	chr10_56366468	0	56366468	A	C
10	chr10_56367495	0	56367495	G	C
10	chr10_56384011	0	56384011	T	G
10	chr10_56399926	0	56399926	C	A
10	chr10_56421514	0	56421514	T	G
10	chr10_56462198	0	56462198	G	C
10	chr10_56467859	0	56467859	C	A
10	chr10_56485419	0	56485419	G	T
10	chr10_56509722	0	56509722	A	T
10	chr10_56530325	0	56530325	C	G
10	chr10_56559121	0	56559121	A	C
10	chr10_56599192	0	56599192	C	A
10	chr10_56658781	0	56658781	T	G
10	chr10_56685117	0	56685117	A	C
10	chr10_56687039	0	56687039	C	A
10	chr10_56717758	0	56717758	C	G
10	chr10_56733414	0	56733414	C	G
10	chr10_56736266	0	56736266	C	G
10	chr10_56737186	0	56737186	G	T
10	chr10_56746338	0	56746338	G	C
10	chr10_56759739	0	56759739	C	A
10	chr10_56761297	0	56761297	A	C
10	chr10_56761309	0	56761309	C	A
10	chr10_56773343	0	56773343	A	C
10	chr10_56787520	0	56787520	T	G
10	chr10_56808494	0	56808494	C	G
10	chr10_56846043	0	56846043	C	G
10	chr10_56852160	0	56852160	A	C
10	chr10_56862939	0	56862939	C	A
10	chr10_56872897	0	56872897	T	A
10	chr10_56881896	0	56881896	T	G
10	chr10_56901471	0	56901471	C	G
10	chr10_56907320	0	56907320	G	T
10	chr10_56912893	0	56912893	C	G
10	chr10_56914824	0	56914824	G	T
10	chr10_56932892	0	56932892	A	C
10	chr10_56940908	0	56940908	G	C
10	chr10_56958847	0	56958847	C	A
10	chr10_56958893	0	56958893	G	C
10	chr10_56968694	0	56968694	G	C
10	chr10_56980596	0	56980596	C	G
10	chr10_56990142	0	56990142	T	G
10	chr10_56992401	0	56992401	G	T
10	chr10_57018944	0	57018944	A	T
10	chr10_57021114	0	57021114	A	C
10	chr10_57030420	0	57030420	C	A
10	chr10_57051313	0	57051313	G	T
10	chr10_57101805	0	57101805	T	G
10	chr10_57118701	0	57118701	C	A
10	chr10_57132769	0	57132769	C	A
10	chr10_57138143	0	57138143	C	G
10	chr10_57155116	0	57155116	C	G
10	chr10_57156924	0	57156924	T	A
10	chr10_57160865	0	57160865	G	C
10	chr10_57178832	0	57178832	C	G
10	chr10_57192154	0	57192154	G	C
10	chr10_57197964	0	57197964	C	A
10	chr10_57202186	0	57202186	A	T
10	chr10_57217299	0	57217299	C	G
10	chr10_57246714	0	57246714	C	A
10	chr10_57262737	0	57262737	G	T
10	chr10_57343605	0	57343605	C	G
10	chr10_57355756	0	57355756	T	A
10	chr10_57377185	0	57377185	G	T
10	chr10_57400122	0	57400122	C	A
10	chr10_57423405	0	57423405	T	A
10	chr10_57449106	0	57449106	G	C
10	chr10_57464040	0	57464040	C	G
10	chr10_57477078	0	57477078	G	T
10	chr10_57498891	0	57498891	T	G
10	chr10_57512468	0	57512468	G	T
10	chr10_57519062	0	57519062	C	A
10	chr10_57528034	0	57528034	T	A
10	chr10_57531258	0	57531258	G	T
10	chr10_57534760	0	57534760	T	A
10	chr10_57540055	0	57540055	C	A
10	chr10_57540950	0	57540950	C	G
10	chr10_57545866	0	57545866	G	C
10	chr10_57567233	0	57567233	C	A
10	chr10_57587165	0	57587165	G	C
10	chr10_57592574	0	57592574	C	G
10	chr10_57605450	0	57605450	G	C
10	chr10_57623499	0	57623499	C	A
10	chr10_57627821	0	57627821	A	T
10	chr10_57629510	0	57629510	T	G
10	chr10_57640283	0	57640283	T	G
10	chr10_57644020	0	57644020	G	T
10	chr10_57665103	0	57665103	A	T
10	chr10_57679501	0	57679501	C	A
10	chr10_57713876	0	57713876	C	A
10	chr10_57722225	0	57722225	T	A
10	chr10_57727673	0	57727673	T	A
10	chr10_57774933	0	57774933	T	G
10	chr10_57779126	0	57779126	C	G
10	chr10_57812203	0	57812203	A	C
10	chr10_57821846	0	57821846	G	T
10	chr10_57836427	0	57836427	C	A
10	chr10_57841653	0	57841653	A	C
10	chr10_57849593	0	57849593	A	T
10	chr10_57855736	0	57855736	C	A
10	chr10_57942894	0	57942894	C	G
10	chr10_57953895	0	57953895	G	C
10	chr10_57971140	0	57971140	C	A
10	chr10_57972302	0	57972302	T	A
10	chr10_57988283	0	57988283	T	A
10	chr10_57992114	0	57992114	C	A
10	chr10_57995898	0	57995898	T	G
10	chr10_58019134	0	58019134	C	A
10	chr10_58038241	0	58038241	T	A
10	chr10_58059433	0	58059433	A	T
10	chr10_58066597	0	58066597	T	A
10	chr10_58070163	0	58070163	A	C
10	chr10_58100017	0	58100017	T	A
10	chr10_58105490	0	58105490	G	C
10	chr10_58110174	0	58110174	G	C
10	chr10_58119000	0	58119000	A	T
10	chr10_58141333	0	58141333	G	C
10	chr10_58142306	0	58142306	G	C
10	chr10_58172633	0	58172633	T	G
10	chr10_58182686	0	58182686	C	A
10	chr10_58185781	0	58185781	T	A
10	chr10_58194089	0	58194089	G	T
10	chr10_58209773	0	58209773	A	C
10	chr10_58222068	0	58222068	G	T
10	chr10_58230576	0	58230576	T	G
10	chr10_58254796	0	58254796	A	T
10	chr10_58313629	0	58313629	T	A
10	chr10_58322270	0	58322270	C	A
10	chr10_58341510	0	58341510	T	G
10	chr10_58341831	0	58341831	T	G
10	chr10_58346134	0	58346134	G	T
10	chr10_58350725	0	58350725	A	C
10	chr10_58401801	0	58401801	A	C
10	chr10_58423855	0	58423855	T	G
10	chr10_58432255	0	58432255	T	G
10	chr10_58441574	0	58441574	A	C
10	chr10_58452709	0	58452709	G	C
10	chr10_58475315	0	58475315	G	T
10	chr10_58492637	0	58492637	C	G
10	chr10_58512110	0	58512110	G	T
10	chr10_58525493	0	58525493	A	T
10	chr10_58537535	0	58537535	G	C
10	chr10_58560319	0	58560319	G	C
10	chr10_58561272	0	58561272	A	C
10	chr10_58593305	0	58593305	G	C
10	chr10_58596979	0	58596979	A	C
10	chr10_58616118	0	58616118	A	C
10	chr10_58619665	0	58619665	C	A
10	chr10_58635778	0	58635778	C	G
10	chr10_58638553	0	58638553	C	A
10	chr10_58663690	0	58663690	A	C
10	chr10_58743883	0	58743883	C	G
10	chr10_58746505	0	58746505	G	T
10	chr10_58747735	0	58747735	C	G
10	chr10_58752699	0	58752699	G	C
10	chr10_58832404	0	58832404	C	A
10	chr10_58832415	0	58832415	A	T
10	chr10_58846254	0	58846254	G	C
10	chr10_58848184	0	58848184	A	C
10	chr10_58944282	0	58944282	T	A
10	chr10_58945418	0	58945418	C	A
10	chr10_58950096	0	58950096	A	T
10	chr10_58965739	0	58965739	G	T
10	chr10_58989066	0	58989066	T	G
10	chr10_59011642	0	59011642	A	C
10	chr10_59017186	0	59017186	C	G
10	chr10_59051292	0	59051292	T	A
10	chr10_59051745	0	59051745	A	T
10	chr10_59065447	0	59065447	C	G
10	chr10_59080793	0	59080793	G	T
10	chr10_59081430	0	59081430	G	T
10	chr10_59089425	0	59089425	G	T
10	chr10_59094120	0	59094120	T	G
10	chr10_59105204	0	59105204	T	A
10	chr10_59127266	0	59127266	G	C
10	chr10_59152225	0	59152225	C	A
10	chr10_59153225	0	59153225	C	A
10	chr10_59186627	0	59186627	T	G
10	chr10_59202287	0	59202287	G	C
10	chr10_59206981	0	59206981	T	A
10	chr10_59209970	0	59209970	A	C
10	chr10_59238381	0	59238381	C	A
10	chr10_59275662	0	59275662	C	A
10	chr10_59277828	0	59277828	T	A
10	chr10_59347760	0	59347760	C	G
10	chr10_59348866	0	59348866	G	C
10	chr10_59403127	0	59403127	G	C
10	chr10_59437911	0	59437911	G	C
10	chr10_59449715	0	59449715	C	A
10	chr10_59457969	0	59457969	C	G
10	chr10_59458183	0	59458183	G	C
10	chr10_59474522	0	59474522	G	C
10	chr10_59486738	0	59486738	T	G
10	chr10_59503446	0	59503446	T	G
10	chr10_59503760	0	59503760	T	A
10	chr10_59514968	0	59514968	G	T
10	chr10_59531027	0	59531027	C	G
10	chr10_59573211	0	59573211	C	G
10	chr10_59615011	0	59615011	T	G
10	chr10_59621918	0	59621918	G	C
10	chr10_59629973	0	59629973	C	A
10	chr10_59631554	0	59631554	C	A
10	chr10_59668913	0	59668913	T	G
10	chr10_59669600	0	59669600	C	A
10	chr10_59680182	0	59680182	C	G
10	chr10_59709624	0	59709624	C	G
10	chr10_59713364	0	59713364	A	C
10	chr10_59741103	0	59741103	C	G
10	chr10_59758303	0	59758303	G	C
10	chr10_59765665	0	59765665	A	T
10	chr10_59811650	0	59811650	C	G
10	chr10_59824480	0	59824480	T	G
10	chr10_59828227	0	59828227	T	G
10	chr10_59829778	0	59829778	A	C
10	chr10_59849706	0	59849706	A	T
10	chr10_59875089	0	59875089	G	T
10	chr10_59887663	0	59887663	C	G
10	chr10_59908390	0	59908390	C	G
10	chr10_59918561	0	59918561	T	G
10	chr10_59938807	0	59938807	T	G
10	chr10_59968889	0	59968889	C	G
10	chr10_59970528	0	59970528	G	C
10	chr10_59975277	0	59975277	G	T
10	chr10_60027086	0	60027086	G	T
10	chr10_60030950	0	60030950	A	C
10	chr10_60036822	0	60036822	G	T
10	chr10_60062259	0	60062259	A	C
10	chr10_60069423	0	60069423	T	G
10	chr10_60085499	0	60085499	A	C
10	chr10_60092338	0	60092338	G	T
10	chr10_60110785	0	60110785	A	C
10	chr10_60115505	0	60115505	T	G
10	chr10_60141184	0	60141184	T	A
10	chr10_60164643	0	60164643	C	G
10	chr10_60165677	0	60165677	T	G
10	chr10_60238733	0	60238733	A	C
10	chr10_60256344	0	60256344	T	G
10	chr10_60258116	0	60258116	G	C
10	chr10_60270114	0	60270114	T	G
10	chr10_60276969	0	60276969	G	C
10	chr10_60285415	0	60285415	T	A
10	chr10_60287228	0	60287228	G	C
10	chr10_60305888	0	60305888	G	C
10	chr10_60348967	0	60348967	A	T
10	chr10_60353530	0	60353530	G	C
10	chr10_60371304	0	60371304	G	T
10	chr10_60386531	0	60386531	G	T
10	chr10_60389946	0	60389946	T	G
10	chr10_60396598	0	60396598	C	G
10	chr10_60410899	0	60410899	C	G
10	chr10_60412326	0	60412326	A	T
10	chr10_60438029	0	60438029	A	C
10	chr10_60483302	0	60483302	G	T
10	chr10_60483307	0	60483307	A	T
10	chr10_60486964	0	60486964	A	T
10	chr10_60528372	0	60528372	C	G
10	chr10_60536221	0	60536221	T	G
10	chr10_60538176	0	60538176	G	C
10	chr10_60539112	0	60539112	C	G
10	chr10_60575555	0	60575555	T	G
10	chr10_60578034	0	60578034	C	G
10	chr10_60582126	0	60582126	G	C
10	chr10_60628281	0	60628281	G	C
10	chr10_60646003	0	60646003	C	A
10	chr10_60646821	0	60646821	G	C
10	chr10_60652498	0	60652498	T	A
10	chr10_60654574	0	60654574	G	T
10	chr10_60705078	0	60705078	A	C
10	chr10_60717533	0	60717533	G	T
10	chr10_60717579	0	60717579	A	T
10	chr10_60738653	0	60738653	C	A
10	chr10_60741054	0	60741054	T	G
10	chr10_60745004	0	60745004	C	A
10	chr10_60776350	0	60776350	G	T
10	chr10_60779922	0	60779922	G	T
10	chr10_60797897	0	60797897	C	G
10	chr10_60801010	0	60801010	G	C
10	chr10_60842068	0	60842068	C	A
10	chr10_60850317	0	60850317	G	C
10	chr10_60858328	0	60858328	G	T
```
