## Supplementary File 5. Zonkey (Schubert et al. 2017) report for donkey specimen Ancient5. for "No genetic evidence yet for hinnies at Mazongshan (400-160 BCE), northwestern China": excl_ts.bim (part 3 of 5)

```
10	chr10_60869162	0	60869162	G	C
10	chr10_60871096	0	60871096	G	T
10	chr10_60885871	0	60885871	A	C
10	chr10_60908948	0	60908948	A	C
10	chr10_60913632	0	60913632	G	T
10	chr10_60932960	0	60932960	C	A
10	chr10_60941859	0	60941859	A	T
10	chr10_60944262	0	60944262	A	T
10	chr10_60949780	0	60949780	C	A
10	chr10_60977052	0	60977052	G	C
10	chr10_60981294	0	60981294	G	C
10	chr10_60989120	0	60989120	T	A
10	chr10_61059795	0	61059795	T	A
10	chr10_61059894	0	61059894	G	C
10	chr10_61064960	0	61064960	C	A
10	chr10_61084719	0	61084719	G	C
10	chr10_61101874	0	61101874	A	C
10	chr10_61133163	0	61133163	T	G
10	chr10_61135892	0	61135892	C	A
10	chr10_61159595	0	61159595	A	C
10	chr10_61197800	0	61197800	T	G
10	chr10_61219261	0	61219261	G	T
10	chr10_61224109	0	61224109	A	T
10	chr10_61268334	0	61268334	C	A
10	chr10_61290285	0	61290285	T	G
10	chr10_61293875	0	61293875	A	C
10	chr10_61302959	0	61302959	G	T
10	chr10_61313066	0	61313066	C	G
10	chr10_61339256	0	61339256	A	C
10	chr10_61339561	0	61339561	C	A
10	chr10_61343484	0	61343484	A	C
10	chr10_61348156	0	61348156	G	C
10	chr10_61349073	0	61349073	C	A
10	chr10_61351147	0	61351147	G	C
10	chr10_61371182	0	61371182	C	A
10	chr10_61377785	0	61377785	G	C
10	chr10_61396945	0	61396945	G	C
10	chr10_61398198	0	61398198	C	G
10	chr10_61399036	0	61399036	C	A
10	chr10_61454710	0	61454710	C	G
10	chr10_61478522	0	61478522	C	A
10	chr10_61478747	0	61478747	C	G
10	chr10_61480400	0	61480400	G	T
10	chr10_61483863	0	61483863	C	A
10	chr10_61506687	0	61506687	T	G
10	chr10_61516354	0	61516354	C	G
10	chr10_61517401	0	61517401	C	G
10	chr10_61524047	0	61524047	T	G
10	chr10_61528427	0	61528427	C	A
10	chr10_61536159	0	61536159	A	C
10	chr10_61608761	0	61608761	C	G
10	chr10_61615392	0	61615392	A	C
10	chr10_61643312	0	61643312	A	C
10	chr10_61647841	0	61647841	C	G
10	chr10_61660938	0	61660938	C	A
10	chr10_61671005	0	61671005	T	G
10	chr10_61699583	0	61699583	A	T
10	chr10_61708406	0	61708406	C	A
10	chr10_61713480	0	61713480	A	T
10	chr10_61727470	0	61727470	C	A
10	chr10_61753657	0	61753657	C	A
10	chr10_61755269	0	61755269	A	T
10	chr10_61760231	0	61760231	G	C
10	chr10_61802253	0	61802253	T	G
10	chr10_61868164	0	61868164	T	G
10	chr10_61899249	0	61899249	T	A
10	chr10_61900957	0	61900957	G	T
10	chr10_61901712	0	61901712	G	C
10	chr10_61921860	0	61921860	T	A
10	chr10_61947441	0	61947441	T	G
10	chr10_61983749	0	61983749	A	T
10	chr10_62041326	0	62041326	T	A
10	chr10_62056183	0	62056183	C	G
10	chr10_62086196	0	62086196	C	G
10	chr10_62136513	0	62136513	T	G
10	chr10_62170468	0	62170468	T	G
10	chr10_62193157	0	62193157	T	G
10	chr10_62207733	0	62207733	G	C
10	chr10_62223562	0	62223562	G	C
10	chr10_62242072	0	62242072	G	C
10	chr10_62281982	0	62281982	A	C
10	chr10_62311423	0	62311423	C	A
10	chr10_62351454	0	62351454	T	G
10	chr10_62365315	0	62365315	G	C
10	chr10_62377589	0	62377589	G	T
10	chr10_62403586	0	62403586	G	C
10	chr10_62441043	0	62441043	T	A
10	chr10_62445589	0	62445589	C	A
10	chr10_62466378	0	62466378	C	A
10	chr10_62469205	0	62469205	C	G
10	chr10_62479766	0	62479766	A	C
10	chr10_62504607	0	62504607	G	T
10	chr10_62532421	0	62532421	C	G
10	chr10_62532829	0	62532829	G	C
10	chr10_62541860	0	62541860	G	C
10	chr10_62543798	0	62543798	C	A
10	chr10_62552770	0	62552770	T	G
10	chr10_62555330	0	62555330	G	T
10	chr10_62567144	0	62567144	A	C
10	chr10_62571102	0	62571102	A	C
10	chr10_62578096	0	62578096	A	C
10	chr10_62591334	0	62591334	C	A
10	chr10_62632747	0	62632747	A	C
10	chr10_62653123	0	62653123	A	C
10	chr10_62656276	0	62656276	A	T
10	chr10_62658175	0	62658175	A	C
10	chr10_62709189	0	62709189	A	C
10	chr10_62740863	0	62740863	T	G
10	chr10_62742074	0	62742074	A	C
10	chr10_62748696	0	62748696	C	G
10	chr10_62799157	0	62799157	T	G
10	chr10_62802551	0	62802551	G	T
10	chr10_62816751	0	62816751	A	C
10	chr10_62817845	0	62817845	C	G
10	chr10_62829656	0	62829656	C	G
10	chr10_62837365	0	62837365	G	C
10	chr10_62878752	0	62878752	A	C
10	chr10_62880418	0	62880418	C	G
10	chr10_62904835	0	62904835	T	G
10	chr10_62905923	0	62905923	C	G
10	chr10_62929082	0	62929082	G	C
10	chr10_62943177	0	62943177	T	A
10	chr10_62947342	0	62947342	A	T
10	chr10_62977425	0	62977425	T	G
10	chr10_62988482	0	62988482	A	T
10	chr10_63004654	0	63004654	T	A
10	chr10_63006522	0	63006522	C	G
10	chr10_63034264	0	63034264	A	C
10	chr10_63043719	0	63043719	C	G
10	chr10_63044697	0	63044697	C	G
10	chr10_63046689	0	63046689	C	G
10	chr10_63071114	0	63071114	A	T
10	chr10_63085058	0	63085058	C	G
10	chr10_63085654	0	63085654	G	T
10	chr10_63085770	0	63085770	A	C
10	chr10_63110322	0	63110322	A	T
10	chr10_63123878	0	63123878	A	T
10	chr10_63136191	0	63136191	G	T
10	chr10_63146846	0	63146846	T	A
10	chr10_63152555	0	63152555	G	T
10	chr10_63182185	0	63182185	T	A
10	chr10_63184977	0	63184977	G	T
10	chr10_63215619	0	63215619	G	C
10	chr10_63234954	0	63234954	C	A
10	chr10_63240881	0	63240881	A	T
10	chr10_63264352	0	63264352	A	T
10	chr10_63273248	0	63273248	G	C
10	chr10_63273443	0	63273443	G	C
10	chr10_63281106	0	63281106	G	C
10	chr10_63324106	0	63324106	C	G
10	chr10_63334015	0	63334015	T	G
10	chr10_63335629	0	63335629	A	T
10	chr10_63344725	0	63344725	G	T
10	chr10_63401680	0	63401680	G	C
10	chr10_63404137	0	63404137	A	T
10	chr10_63404654	0	63404654	A	C
10	chr10_63405396	0	63405396	C	G
10	chr10_63416450	0	63416450	A	C
10	chr10_63426022	0	63426022	G	T
10	chr10_63432004	0	63432004	G	C
10	chr10_63441398	0	63441398	G	T
10	chr10_63467136	0	63467136	T	A
10	chr10_63475039	0	63475039	T	A
10	chr10_63475205	0	63475205	C	A
10	chr10_63502088	0	63502088	A	T
10	chr10_63504965	0	63504965	G	C
10	chr10_63534429	0	63534429	C	G
10	chr10_63534737	0	63534737	C	A
10	chr10_63535056	0	63535056	G	T
10	chr10_63581824	0	63581824	C	G
10	chr10_63586888	0	63586888	G	C
10	chr10_63591210	0	63591210	G	C
10	chr10_63639621	0	63639621	G	C
10	chr10_63680352	0	63680352	A	C
10	chr10_63701486	0	63701486	G	T
10	chr10_63734662	0	63734662	A	C
10	chr10_63740940	0	63740940	T	G
10	chr10_63752500	0	63752500	T	A
10	chr10_63791949	0	63791949	T	G
10	chr10_63794295	0	63794295	C	A
10	chr10_63795268	0	63795268	C	A
10	chr10_63832876	0	63832876	G	C
10	chr10_63926906	0	63926906	C	A
10	chr10_64014093	0	64014093	A	T
10	chr10_64124956	0	64124956	T	G
10	chr10_64126630	0	64126630	T	G
10	chr10_64132470	0	64132470	A	C
10	chr10_64144587	0	64144587	A	T
10	chr10_64178805	0	64178805	G	C
10	chr10_64180471	0	64180471	A	T
10	chr10_64195119	0	64195119	G	C
10	chr10_64217181	0	64217181	G	C
10	chr10_64238121	0	64238121	C	A
10	chr10_64284784	0	64284784	C	A
10	chr10_64321233	0	64321233	C	A
10	chr10_64344652	0	64344652	T	G
10	chr10_64361041	0	64361041	C	G
10	chr10_64363948	0	64363948	C	A
10	chr10_64373033	0	64373033	G	C
10	chr10_64377346	0	64377346	T	G
10	chr10_64385385	0	64385385	C	G
10	chr10_64390413	0	64390413	A	T
10	chr10_64397397	0	64397397	A	T
10	chr10_64412561	0	64412561	C	G
10	chr10_64435095	0	64435095	G	C
10	chr10_64443273	0	64443273	T	G
10	chr10_64464732	0	64464732	C	A
10	chr10_64470382	0	64470382	T	G
10	chr10_64490854	0	64490854	G	C
10	chr10_64491582	0	64491582	C	G
10	chr10_64503536	0	64503536	A	C
10	chr10_64505467	0	64505467	A	C
10	chr10_64516816	0	64516816	A	T
10	chr10_64532120	0	64532120	T	A
10	chr10_64549132	0	64549132	A	T
10	chr10_64552104	0	64552104	A	C
10	chr10_64555697	0	64555697	T	G
10	chr10_64560637	0	64560637	C	G
10	chr10_64591296	0	64591296	T	A
10	chr10_64595421	0	64595421	T	G
10	chr10_64606021	0	64606021	C	A
10	chr10_64606683	0	64606683	A	C
10	chr10_64618086	0	64618086	G	C
10	chr10_64632830	0	64632830	C	A
10	chr10_64638485	0	64638485	A	T
10	chr10_64641629	0	64641629	G	C
10	chr10_64667870	0	64667870	A	C
10	chr10_64696395	0	64696395	C	G
10	chr10_64701325	0	64701325	G	C
10	chr10_64723288	0	64723288	C	A
10	chr10_64744977	0	64744977	G	T
10	chr10_64774263	0	64774263	C	G
10	chr10_64774494	0	64774494	G	T
10	chr10_64781150	0	64781150	C	G
10	chr10_64819366	0	64819366	G	C
10	chr10_64819808	0	64819808	A	T
10	chr10_64822689	0	64822689	C	A
10	chr10_64836534	0	64836534	C	G
10	chr10_64854916	0	64854916	T	A
10	chr10_64860059	0	64860059	C	G
10	chr10_64912839	0	64912839	A	C
10	chr10_64937252	0	64937252	T	A
10	chr10_64937373	0	64937373	A	C
10	chr10_64944679	0	64944679	T	A
10	chr10_64955051	0	64955051	C	A
10	chr10_64957349	0	64957349	G	T
10	chr10_64967523	0	64967523	G	C
10	chr10_64985764	0	64985764	T	G
10	chr10_64986163	0	64986163	G	C
10	chr10_65010402	0	65010402	G	T
10	chr10_65019777	0	65019777	C	A
10	chr10_65028641	0	65028641	T	A
10	chr10_65030889	0	65030889	C	A
10	chr10_65057809	0	65057809	A	T
10	chr10_65073848	0	65073848	G	T
10	chr10_65090431	0	65090431	C	G
10	chr10_65114833	0	65114833	C	G
10	chr10_65121868	0	65121868	T	G
10	chr10_65122401	0	65122401	C	A
10	chr10_65137686	0	65137686	T	G
10	chr10_65151093	0	65151093	T	A
10	chr10_65156217	0	65156217	C	G
10	chr10_65161915	0	65161915	T	A
10	chr10_65169277	0	65169277	A	C
10	chr10_65179736	0	65179736	C	G
10	chr10_65180092	0	65180092	T	G
10	chr10_65188124	0	65188124	T	G
10	chr10_65202128	0	65202128	A	C
10	chr10_65268626	0	65268626	C	G
10	chr10_65322720	0	65322720	T	G
10	chr10_65347197	0	65347197	T	A
10	chr10_65353334	0	65353334	A	C
10	chr10_65357661	0	65357661	T	G
10	chr10_65360396	0	65360396	T	A
10	chr10_65424342	0	65424342	G	T
10	chr10_65429264	0	65429264	A	C
10	chr10_65444048	0	65444048	A	C
10	chr10_65462692	0	65462692	C	G
10	chr10_65465229	0	65465229	A	T
10	chr10_65515072	0	65515072	A	C
10	chr10_65529910	0	65529910	G	T
10	chr10_65535509	0	65535509	C	A
10	chr10_65537738	0	65537738	A	C
10	chr10_65572779	0	65572779	G	T
10	chr10_65585547	0	65585547	C	A
10	chr10_65601613	0	65601613	A	T
10	chr10_65603957	0	65603957	T	G
10	chr10_65621669	0	65621669	G	T
10	chr10_65622680	0	65622680	A	C
10	chr10_65626443	0	65626443	T	G
10	chr10_65641780	0	65641780	G	T
10	chr10_65646524	0	65646524	C	G
10	chr10_65650708	0	65650708	A	C
10	chr10_65697172	0	65697172	A	T
10	chr10_65718310	0	65718310	C	G
10	chr10_65724101	0	65724101	G	C
10	chr10_65746166	0	65746166	G	T
10	chr10_65747691	0	65747691	A	C
10	chr10_65751623	0	65751623	C	G
10	chr10_65762533	0	65762533	G	T
10	chr10_65775856	0	65775856	A	C
10	chr10_65792926	0	65792926	T	A
10	chr10_65800251	0	65800251	G	T
10	chr10_65840963	0	65840963	C	A
10	chr10_65849135	0	65849135	A	T
10	chr10_65850816	0	65850816	A	T
10	chr10_65855226	0	65855226	T	G
10	chr10_65861342	0	65861342	G	T
10	chr10_65880393	0	65880393	T	G
10	chr10_65907243	0	65907243	T	A
10	chr10_65918334	0	65918334	C	A
10	chr10_65929302	0	65929302	A	C
10	chr10_65941711	0	65941711	T	G
10	chr10_65948216	0	65948216	G	T
10	chr10_65951661	0	65951661	C	G
10	chr10_65980001	0	65980001	T	G
10	chr10_65980262	0	65980262	A	T
10	chr10_66032117	0	66032117	A	T
10	chr10_66051584	0	66051584	A	C
10	chr10_66060919	0	66060919	G	T
10	chr10_66063751	0	66063751	A	T
10	chr10_66066559	0	66066559	G	C
10	chr10_66073594	0	66073594	G	C
10	chr10_66076565	0	66076565	C	G
10	chr10_66093068	0	66093068	A	C
10	chr10_66156524	0	66156524	A	T
10	chr10_66161711	0	66161711	C	G
10	chr10_66170346	0	66170346	A	T
10	chr10_66170660	0	66170660	C	G
10	chr10_66190177	0	66190177	G	T
10	chr10_66202430	0	66202430	G	T
10	chr10_66216889	0	66216889	T	G
10	chr10_66225472	0	66225472	G	T
10	chr10_66227065	0	66227065	A	C
10	chr10_66227219	0	66227219	T	G
10	chr10_66256110	0	66256110	C	A
10	chr10_66266112	0	66266112	C	G
10	chr10_66267425	0	66267425	T	A
10	chr10_66268833	0	66268833	G	T
10	chr10_66296711	0	66296711	T	A
10	chr10_66307590	0	66307590	G	T
10	chr10_66336637	0	66336637	G	C
10	chr10_66338028	0	66338028	T	A
10	chr10_66339773	0	66339773	C	A
10	chr10_66342119	0	66342119	C	G
10	chr10_66352324	0	66352324	G	T
10	chr10_66418739	0	66418739	T	A
10	chr10_66423731	0	66423731	A	T
10	chr10_66434248	0	66434248	A	T
10	chr10_66435641	0	66435641	A	T
10	chr10_66439217	0	66439217	G	C
10	chr10_66485270	0	66485270	A	C
10	chr10_66493359	0	66493359	A	T
10	chr10_66519418	0	66519418	T	G
10	chr10_66535674	0	66535674	C	A
10	chr10_66548392	0	66548392	C	A
10	chr10_66565224	0	66565224	T	G
10	chr10_66571314	0	66571314	T	G
10	chr10_66590999	0	66590999	G	C
10	chr10_66593959	0	66593959	T	A
10	chr10_66594642	0	66594642	T	G
10	chr10_66621635	0	66621635	G	T
10	chr10_66622601	0	66622601	C	A
10	chr10_66639951	0	66639951	C	G
10	chr10_66657733	0	66657733	T	A
10	chr10_66673261	0	66673261	A	C
10	chr10_66721154	0	66721154	T	A
10	chr10_66725718	0	66725718	C	A
10	chr10_66748810	0	66748810	T	G
10	chr10_66752084	0	66752084	G	T
10	chr10_66794001	0	66794001	A	C
10	chr10_66810989	0	66810989	G	T
10	chr10_66821736	0	66821736	A	T
10	chr10_66822109	0	66822109	G	T
10	chr10_66847676	0	66847676	G	T
10	chr10_66861539	0	66861539	A	C
10	chr10_66877814	0	66877814	G	C
10	chr10_66883102	0	66883102	G	T
10	chr10_66884088	0	66884088	C	G
10	chr10_66885043	0	66885043	C	A
10	chr10_66899896	0	66899896	C	G
10	chr10_66920141	0	66920141	A	T
10	chr10_66927747	0	66927747	T	G
10	chr10_66936293	0	66936293	C	A
10	chr10_66980701	0	66980701	C	A
10	chr10_67010675	0	67010675	A	C
10	chr10_67028768	0	67028768	C	G
10	chr10_67030982	0	67030982	A	C
10	chr10_67032631	0	67032631	C	A
10	chr10_67076264	0	67076264	T	G
10	chr10_67081185	0	67081185	C	G
10	chr10_67092875	0	67092875	A	T
10	chr10_67094219	0	67094219	C	A
10	chr10_67113433	0	67113433	C	A
10	chr10_67113996	0	67113996	T	G
10	chr10_67135552	0	67135552	C	A
10	chr10_67184416	0	67184416	G	T
10	chr10_67201404	0	67201404	G	T
10	chr10_67207505	0	67207505	G	C
10	chr10_67220859	0	67220859	A	C
10	chr10_67221365	0	67221365	C	G
10	chr10_67247622	0	67247622	G	T
10	chr10_67252259	0	67252259	C	A
10	chr10_67253271	0	67253271	C	G
10	chr10_67267707	0	67267707	G	T
10	chr10_67273876	0	67273876	G	T
10	chr10_67296019	0	67296019	G	T
10	chr10_67303358	0	67303358	T	A
10	chr10_67320903	0	67320903	A	C
10	chr10_67357871	0	67357871	G	C
10	chr10_67400489	0	67400489	A	C
10	chr10_67405903	0	67405903	G	T
10	chr10_67415960	0	67415960	C	G
10	chr10_67418638	0	67418638	G	T
10	chr10_67427531	0	67427531	C	G
10	chr10_67484031	0	67484031	A	C
10	chr10_67512893	0	67512893	C	A
10	chr10_67513937	0	67513937	T	A
10	chr10_67514156	0	67514156	T	G
10	chr10_67543712	0	67543712	T	A
10	chr10_67550474	0	67550474	G	T
10	chr10_67550581	0	67550581	T	G
10	chr10_67595422	0	67595422	A	C
10	chr10_67646976	0	67646976	C	G
10	chr10_67648682	0	67648682	G	T
10	chr10_67652287	0	67652287	G	C
10	chr10_67661692	0	67661692	C	A
10	chr10_67700113	0	67700113	A	C
10	chr10_67706489	0	67706489	C	A
10	chr10_67741237	0	67741237	C	A
10	chr10_67757926	0	67757926	C	G
10	chr10_67766360	0	67766360	T	G
10	chr10_67786495	0	67786495	C	A
10	chr10_67789908	0	67789908	G	T
10	chr10_67832834	0	67832834	C	A
10	chr10_67838075	0	67838075	G	T
10	chr10_67890517	0	67890517	G	C
10	chr10_67906312	0	67906312	C	A
10	chr10_67975582	0	67975582	C	A
10	chr10_67989698	0	67989698	G	C
10	chr10_67992722	0	67992722	G	C
10	chr10_67997102	0	67997102	T	A
10	chr10_68000913	0	68000913	A	T
10	chr10_68013186	0	68013186	A	T
10	chr10_68014694	0	68014694	G	C
10	chr10_68017207	0	68017207	C	G
10	chr10_68022332	0	68022332	G	C
10	chr10_68030262	0	68030262	C	A
10	chr10_68030424	0	68030424	A	T
10	chr10_68039765	0	68039765	A	C
10	chr10_68081604	0	68081604	T	G
10	chr10_68087790	0	68087790	G	C
10	chr10_68213321	0	68213321	G	C
10	chr10_68213435	0	68213435	A	T
10	chr10_68233361	0	68233361	A	C
10	chr10_68240465	0	68240465	C	G
10	chr10_68270288	0	68270288	T	G
10	chr10_68284725	0	68284725	C	G
10	chr10_68300787	0	68300787	G	T
10	chr10_68306837	0	68306837	C	G
10	chr10_68318787	0	68318787	T	A
10	chr10_68319341	0	68319341	G	C
10	chr10_68354296	0	68354296	A	C
10	chr10_68379882	0	68379882	C	A
10	chr10_68388655	0	68388655	G	T
10	chr10_68390250	0	68390250	C	A
10	chr10_68432291	0	68432291	T	G
10	chr10_68440703	0	68440703	G	T
10	chr10_68504900	0	68504900	T	G
10	chr10_68518602	0	68518602	A	T
10	chr10_68521179	0	68521179	T	G
10	chr10_68549027	0	68549027	G	T
10	chr10_68554355	0	68554355	C	A
10	chr10_68561433	0	68561433	A	C
10	chr10_68597408	0	68597408	A	T
10	chr10_68609787	0	68609787	T	G
10	chr10_68610330	0	68610330	C	G
10	chr10_68614532	0	68614532	T	A
10	chr10_68705464	0	68705464	C	A
10	chr10_68713163	0	68713163	C	A
10	chr10_68713407	0	68713407	T	G
10	chr10_68720077	0	68720077	C	G
10	chr10_68733601	0	68733601	C	A
10	chr10_68753846	0	68753846	G	T
10	chr10_68766281	0	68766281	G	C
10	chr10_68826265	0	68826265	A	T
10	chr10_68859742	0	68859742	T	A
10	chr10_68863426	0	68863426	G	T
10	chr10_68868161	0	68868161	T	G
10	chr10_68881548	0	68881548	G	C
10	chr10_68906914	0	68906914	C	G
10	chr10_68916652	0	68916652	G	T
10	chr10_68918640	0	68918640	C	A
10	chr10_68924330	0	68924330	C	A
10	chr10_68932875	0	68932875	C	A
10	chr10_68951545	0	68951545	C	A
10	chr10_68952317	0	68952317	G	C
10	chr10_68988533	0	68988533	C	A
10	chr10_68994787	0	68994787	G	C
10	chr10_69011866	0	69011866	G	C
10	chr10_69020083	0	69020083	G	C
10	chr10_69046270	0	69046270	C	A
10	chr10_69074033	0	69074033	C	G
10	chr10_69074987	0	69074987	G	C
10	chr10_69079040	0	69079040	T	A
10	chr10_69106663	0	69106663	C	G
10	chr10_69109994	0	69109994	A	T
10	chr10_69110120	0	69110120	G	T
10	chr10_69136565	0	69136565	T	A
10	chr10_69161978	0	69161978	T	G
10	chr10_69187263	0	69187263	G	T
10	chr10_69196606	0	69196606	A	C
10	chr10_69249455	0	69249455	T	G
10	chr10_69266848	0	69266848	G	T
10	chr10_69279549	0	69279549	C	G
10	chr10_69282760	0	69282760	G	C
10	chr10_69283055	0	69283055	A	C
10	chr10_69321651	0	69321651	T	A
10	chr10_69325272	0	69325272	G	T
10	chr10_69334608	0	69334608	A	C
10	chr10_69341247	0	69341247	G	T
10	chr10_69382733	0	69382733	A	T
10	chr10_69423270	0	69423270	G	C
10	chr10_69434207	0	69434207	T	A
10	chr10_69454796	0	69454796	A	C
10	chr10_69462751	0	69462751	G	C
10	chr10_69486121	0	69486121	C	G
10	chr10_69489759	0	69489759	A	C
10	chr10_69496467	0	69496467	A	T
10	chr10_69509051	0	69509051	G	T
10	chr10_69551057	0	69551057	G	T
10	chr10_69563405	0	69563405	G	T
10	chr10_69583805	0	69583805	G	T
10	chr10_69608921	0	69608921	G	T
10	chr10_69626909	0	69626909	T	G
10	chr10_69628097	0	69628097	C	A
10	chr10_69640577	0	69640577	C	G
10	chr10_69741779	0	69741779	G	C
10	chr10_69808114	0	69808114	C	A
10	chr10_69833222	0	69833222	G	C
10	chr10_69854950	0	69854950	C	G
10	chr10_69868392	0	69868392	G	C
10	chr10_69871398	0	69871398	C	A
10	chr10_69875450	0	69875450	A	T
10	chr10_69878539	0	69878539	T	A
10	chr10_69904749	0	69904749	A	C
10	chr10_69929261	0	69929261	C	G
10	chr10_69940096	0	69940096	G	C
10	chr10_69984509	0	69984509	C	G
10	chr10_70026525	0	70026525	G	T
10	chr10_70069884	0	70069884	A	T
10	chr10_70070399	0	70070399	T	G
10	chr10_70081540	0	70081540	T	A
10	chr10_70089122	0	70089122	C	G
10	chr10_70135862	0	70135862	C	A
10	chr10_70176223	0	70176223	A	C
10	chr10_70180210	0	70180210	T	G
10	chr10_70185041	0	70185041	T	G
10	chr10_70190211	0	70190211	G	T
10	chr10_70195873	0	70195873	G	T
10	chr10_70197716	0	70197716	G	T
10	chr10_70254216	0	70254216	T	G
10	chr10_70261530	0	70261530	C	G
10	chr10_70265931	0	70265931	C	G
10	chr10_70269473	0	70269473	C	A
10	chr10_70270024	0	70270024	T	A
10	chr10_70349884	0	70349884	C	A
10	chr10_70365049	0	70365049	G	C
10	chr10_70387450	0	70387450	T	A
10	chr10_70440682	0	70440682	G	T
10	chr10_70475548	0	70475548	G	C
10	chr10_70476031	0	70476031	A	C
10	chr10_70504581	0	70504581	T	A
10	chr10_70528279	0	70528279	C	G
10	chr10_70531756	0	70531756	A	C
10	chr10_70691374	0	70691374	A	C
10	chr10_70698341	0	70698341	G	T
10	chr10_70757038	0	70757038	A	T
10	chr10_70773617	0	70773617	C	A
10	chr10_70799847	0	70799847	A	C
10	chr10_70803411	0	70803411	A	T
10	chr10_70821208	0	70821208	C	G
10	chr10_70831922	0	70831922	A	T
10	chr10_70837426	0	70837426	T	A
10	chr10_70865487	0	70865487	C	G
10	chr10_70866900	0	70866900	G	C
10	chr10_70883161	0	70883161	A	T
10	chr10_70916418	0	70916418	G	C
10	chr10_70966966	0	70966966	T	G
10	chr10_71009057	0	71009057	T	G
10	chr10_71030347	0	71030347	G	C
10	chr10_71036511	0	71036511	C	A
10	chr10_71061639	0	71061639	G	T
10	chr10_71063851	0	71063851	C	A
10	chr10_71079239	0	71079239	A	C
10	chr10_71100992	0	71100992	T	G
10	chr10_71109463	0	71109463	G	T
10	chr10_71119474	0	71119474	C	A
10	chr10_71144416	0	71144416	G	C
10	chr10_71165200	0	71165200	G	T
10	chr10_71190685	0	71190685	T	A
10	chr10_71192127	0	71192127	G	C
10	chr10_71195805	0	71195805	T	G
10	chr10_71203332	0	71203332	T	A
10	chr10_71268480	0	71268480	G	T
10	chr10_71365431	0	71365431	C	A
10	chr10_71396639	0	71396639	C	G
10	chr10_71402396	0	71402396	A	C
10	chr10_71407122	0	71407122	T	A
10	chr10_71412385	0	71412385	G	T
10	chr10_71412916	0	71412916	T	A
10	chr10_71422487	0	71422487	A	T
10	chr10_71429679	0	71429679	C	G
10	chr10_71439673	0	71439673	T	A
10	chr10_71464315	0	71464315	T	A
10	chr10_71465168	0	71465168	A	C
10	chr10_71480916	0	71480916	G	C
10	chr10_71498951	0	71498951	A	C
10	chr10_71521253	0	71521253	C	G
10	chr10_71537858	0	71537858	T	G
10	chr10_71539398	0	71539398	G	C
10	chr10_71563418	0	71563418	C	A
10	chr10_71580475	0	71580475	A	C
10	chr10_71610424	0	71610424	G	C
10	chr10_71612572	0	71612572	C	A
10	chr10_71612829	0	71612829	A	T
10	chr10_71635133	0	71635133	T	G
10	chr10_71675388	0	71675388	G	T
10	chr10_71676257	0	71676257	G	T
10	chr10_71685097	0	71685097	G	C
10	chr10_71685756	0	71685756	A	C
10	chr10_71710705	0	71710705	T	A
10	chr10_71735538	0	71735538	A	C
10	chr10_71745767	0	71745767	C	G
10	chr10_71753667	0	71753667	G	C
10	chr10_71771926	0	71771926	G	T
10	chr10_71773293	0	71773293	A	T
10	chr10_71781638	0	71781638	A	C
10	chr10_71836450	0	71836450	A	C
10	chr10_71841067	0	71841067	G	T
10	chr10_71851572	0	71851572	T	G
10	chr10_71853649	0	71853649	G	T
10	chr10_71857170	0	71857170	T	G
10	chr10_71873034	0	71873034	A	T
10	chr10_71899770	0	71899770	A	T
10	chr10_71901752	0	71901752	A	T
10	chr10_71945150	0	71945150	G	T
10	chr10_71952397	0	71952397	T	A
10	chr10_71972511	0	71972511	A	T
10	chr10_71974349	0	71974349	A	C
10	chr10_71994774	0	71994774	T	G
10	chr10_72001809	0	72001809	A	C
10	chr10_72012848	0	72012848	T	A
10	chr10_72022918	0	72022918	T	G
10	chr10_72032550	0	72032550	G	C
10	chr10_72044369	0	72044369	G	C
10	chr10_72124279	0	72124279	A	T
10	chr10_72126131	0	72126131	G	T
10	chr10_72142456	0	72142456	C	G
10	chr10_72154394	0	72154394	C	G
10	chr10_72217007	0	72217007	G	C
10	chr10_72235843	0	72235843	A	C
10	chr10_72255837	0	72255837	A	C
10	chr10_72302145	0	72302145	A	C
10	chr10_72314279	0	72314279	T	G
10	chr10_72316084	0	72316084	G	T
10	chr10_72335778	0	72335778	G	T
10	chr10_72339948	0	72339948	G	C
10	chr10_72353077	0	72353077	C	A
10	chr10_72369337	0	72369337	T	G
10	chr10_72375587	0	72375587	G	T
10	chr10_72401501	0	72401501	G	T
10	chr10_72427698	0	72427698	C	G
10	chr10_72469592	0	72469592	C	G
10	chr10_72479608	0	72479608	C	A
10	chr10_72503374	0	72503374	G	C
10	chr10_72509374	0	72509374	T	A
10	chr10_72526729	0	72526729	C	G
10	chr10_72527409	0	72527409	G	T
10	chr10_72530711	0	72530711	G	C
10	chr10_72531001	0	72531001	G	C
10	chr10_72532119	0	72532119	C	A
10	chr10_72578697	0	72578697	T	G
10	chr10_72593618	0	72593618	A	C
10	chr10_72598357	0	72598357	A	T
10	chr10_72623290	0	72623290	A	C
10	chr10_72629760	0	72629760	T	A
10	chr10_72652462	0	72652462	C	A
10	chr10_72652694	0	72652694	C	A
10	chr10_72663719	0	72663719	C	A
10	chr10_72666300	0	72666300	A	C
10	chr10_72668989	0	72668989	C	A
10	chr10_72700391	0	72700391	C	G
10	chr10_72707930	0	72707930	G	C
10	chr10_72716143	0	72716143	G	C
10	chr10_72727483	0	72727483	C	A
10	chr10_72744782	0	72744782	T	G
10	chr10_72759465	0	72759465	G	T
10	chr10_72761839	0	72761839	C	G
10	chr10_72779994	0	72779994	T	G
10	chr10_72799429	0	72799429	T	G
10	chr10_72807386	0	72807386	G	T
10	chr10_72823711	0	72823711	T	G
10	chr10_72833835	0	72833835	C	A
10	chr10_72839383	0	72839383	G	C
10	chr10_72847421	0	72847421	C	G
10	chr10_72849409	0	72849409	C	G
10	chr10_72886990	0	72886990	G	T
10	chr10_72911561	0	72911561	A	C
10	chr10_72931297	0	72931297	G	C
10	chr10_72950067	0	72950067	A	T
10	chr10_72950444	0	72950444	A	C
10	chr10_72960808	0	72960808	G	T
10	chr10_72966611	0	72966611	C	G
10	chr10_72970658	0	72970658	T	G
10	chr10_72996877	0	72996877	A	T
10	chr10_73021721	0	73021721	C	G
10	chr10_73021962	0	73021962	A	C
10	chr10_73051655	0	73051655	G	T
10	chr10_73090602	0	73090602	C	G
10	chr10_73141384	0	73141384	G	C
10	chr10_73177277	0	73177277	G	C
10	chr10_73192970	0	73192970	G	C
10	chr10_73199557	0	73199557	T	G
10	chr10_73247486	0	73247486	C	A
10	chr10_73256709	0	73256709	C	G
10	chr10_73281989	0	73281989	C	A
10	chr10_73303144	0	73303144	G	C
10	chr10_73307393	0	73307393	T	A
10	chr10_73307597	0	73307597	C	G
10	chr10_73335385	0	73335385	C	A
10	chr10_73359467	0	73359467	A	C
10	chr10_73374147	0	73374147	C	A
10	chr10_73416469	0	73416469	C	G
10	chr10_73433263	0	73433263	C	A
10	chr10_73443359	0	73443359	G	C
10	chr10_73472954	0	73472954	C	A
10	chr10_73508586	0	73508586	A	T
10	chr10_73526172	0	73526172	A	C
10	chr10_73534952	0	73534952	C	A
10	chr10_73539411	0	73539411	C	G
10	chr10_73574757	0	73574757	A	C
10	chr10_73580368	0	73580368	C	G
10	chr10_73589427	0	73589427	T	A
10	chr10_73593032	0	73593032	C	G
10	chr10_73597332	0	73597332	C	G
10	chr10_73601311	0	73601311	A	C
10	chr10_73601571	0	73601571	C	A
10	chr10_73605629	0	73605629	G	C
10	chr10_73609851	0	73609851	A	T
10	chr10_73624456	0	73624456	A	C
10	chr10_73630632	0	73630632	C	G
10	chr10_73633638	0	73633638	A	C
10	chr10_73639389	0	73639389	A	T
10	chr10_73645646	0	73645646	A	T
10	chr10_73651194	0	73651194	A	T
10	chr10_73657451	0	73657451	A	C
10	chr10_73681670	0	73681670	C	A
10	chr10_73685367	0	73685367	A	T
10	chr10_73698738	0	73698738	A	C
10	chr10_73715482	0	73715482	A	C
10	chr10_73734168	0	73734168	C	G
10	chr10_73757527	0	73757527	C	G
10	chr10_73767429	0	73767429	A	C
10	chr10_73786570	0	73786570	T	G
10	chr10_73801383	0	73801383	T	A
10	chr10_73806670	0	73806670	C	A
10	chr10_73806762	0	73806762	C	A
10	chr10_73837073	0	73837073	A	T
10	chr10_73840986	0	73840986	T	A
10	chr10_73850237	0	73850237	A	C
10	chr10_73879677	0	73879677	C	A
10	chr10_73912561	0	73912561	A	C
10	chr10_73934752	0	73934752	G	C
10	chr10_73944692	0	73944692	T	A
10	chr10_73956836	0	73956836	C	A
10	chr10_73986484	0	73986484	A	C
10	chr10_73997227	0	73997227	A	C
10	chr10_74012881	0	74012881	G	T
10	chr10_74018254	0	74018254	G	T
10	chr10_74020968	0	74020968	C	G
10	chr10_74088622	0	74088622	C	G
10	chr10_74110244	0	74110244	T	G
10	chr10_74128343	0	74128343	T	G
10	chr10_74130025	0	74130025	T	G
10	chr10_74156866	0	74156866	T	G
10	chr10_74176065	0	74176065	G	T
10	chr10_74210140	0	74210140	G	C
10	chr10_74259591	0	74259591	G	C
10	chr10_74270235	0	74270235	G	T
10	chr10_74281787	0	74281787	T	G
10	chr10_74283318	0	74283318	G	C
10	chr10_74289930	0	74289930	T	G
10	chr10_74297580	0	74297580	T	G
10	chr10_74302415	0	74302415	G	T
10	chr10_74306970	0	74306970	G	C
10	chr10_74310203	0	74310203	C	A
10	chr10_74339562	0	74339562	T	A
10	chr10_74348924	0	74348924	G	C
10	chr10_74353103	0	74353103	T	G
10	chr10_74358536	0	74358536	T	A
10	chr10_74374208	0	74374208	C	G
10	chr10_74386898	0	74386898	G	T
10	chr10_74458213	0	74458213	G	C
10	chr10_74461427	0	74461427	T	G
10	chr10_74481564	0	74481564	A	T
10	chr10_74488980	0	74488980	T	A
10	chr10_74540531	0	74540531	G	T
10	chr10_74550587	0	74550587	C	G
10	chr10_74556220	0	74556220	C	G
10	chr10_74562702	0	74562702	C	G
10	chr10_74564362	0	74564362	C	A
10	chr10_74572603	0	74572603	G	T
10	chr10_74580766	0	74580766	G	T
10	chr10_74600518	0	74600518	T	G
10	chr10_74601788	0	74601788	T	A
10	chr10_74603511	0	74603511	C	G
10	chr10_74639812	0	74639812	T	G
10	chr10_74664994	0	74664994	C	A
10	chr10_74686930	0	74686930	A	C
10	chr10_74692879	0	74692879	G	C
10	chr10_74701138	0	74701138	C	A
10	chr10_74712591	0	74712591	C	A
10	chr10_74730413	0	74730413	C	A
10	chr10_74732926	0	74732926	G	T
10	chr10_74735276	0	74735276	T	A
10	chr10_74742078	0	74742078	G	T
10	chr10_74752490	0	74752490	G	T
10	chr10_74786475	0	74786475	G	T
10	chr10_74793521	0	74793521	C	A
10	chr10_74811698	0	74811698	G	C
10	chr10_74815097	0	74815097	G	T
10	chr10_74830409	0	74830409	A	C
10	chr10_74834864	0	74834864	C	G
10	chr10_74837633	0	74837633	A	T
10	chr10_74840440	0	74840440	A	T
10	chr10_74847171	0	74847171	A	C
10	chr10_74880766	0	74880766	A	C
10	chr10_74890698	0	74890698	T	G
10	chr10_74895860	0	74895860	T	G
10	chr10_74898922	0	74898922	G	T
10	chr10_74900061	0	74900061	C	G
10	chr10_74914172	0	74914172	G	C
10	chr10_74926965	0	74926965	G	T
10	chr10_74964510	0	74964510	T	A
10	chr10_75001296	0	75001296	G	T
10	chr10_75016638	0	75016638	A	T
10	chr10_75030980	0	75030980	C	A
10	chr10_75037694	0	75037694	C	A
10	chr10_75050948	0	75050948	C	G
10	chr10_75051867	0	75051867	T	G
10	chr10_75056091	0	75056091	T	A
10	chr10_75057396	0	75057396	A	T
10	chr10_75067668	0	75067668	T	A
10	chr10_75098470	0	75098470	T	G
10	chr10_75110111	0	75110111	A	C
10	chr10_75123465	0	75123465	A	C
10	chr10_75136047	0	75136047	T	A
10	chr10_75137167	0	75137167	C	A
10	chr10_75163989	0	75163989	G	T
10	chr10_75168449	0	75168449	G	T
10	chr10_75176185	0	75176185	A	C
10	chr10_75187325	0	75187325	T	A
10	chr10_75190200	0	75190200	A	C
10	chr10_75200643	0	75200643	G	C
10	chr10_75213284	0	75213284	C	A
10	chr10_75275115	0	75275115	G	C
10	chr10_75281810	0	75281810	C	A
10	chr10_75298755	0	75298755	A	T
10	chr10_75311244	0	75311244	G	T
10	chr10_75313459	0	75313459	G	T
10	chr10_75315627	0	75315627	C	A
10	chr10_75341694	0	75341694	T	A
10	chr10_75350763	0	75350763	G	T
10	chr10_75439957	0	75439957	A	C
10	chr10_75471791	0	75471791	A	C
10	chr10_75503674	0	75503674	T	G
10	chr10_75521569	0	75521569	C	G
10	chr10_75531292	0	75531292	C	A
10	chr10_75535969	0	75535969	A	C
10	chr10_75586325	0	75586325	G	T
10	chr10_75589397	0	75589397	C	G
10	chr10_75632885	0	75632885	C	A
10	chr10_75653995	0	75653995	C	G
10	chr10_75674669	0	75674669	G	C
10	chr10_75682130	0	75682130	A	C
10	chr10_75697033	0	75697033	T	A
10	chr10_75749680	0	75749680	A	C
10	chr10_75784410	0	75784410	A	C
10	chr10_75835545	0	75835545	A	T
10	chr10_75839464	0	75839464	T	G
10	chr10_75846573	0	75846573	T	A
10	chr10_75849405	0	75849405	C	G
10	chr10_75868542	0	75868542	T	G
10	chr10_75892901	0	75892901	C	A
10	chr10_75894892	0	75894892	G	C
10	chr10_75930457	0	75930457	G	T
10	chr10_75945780	0	75945780	G	T
10	chr10_75947234	0	75947234	C	A
10	chr10_75987052	0	75987052	C	G
10	chr10_76020613	0	76020613	C	G
10	chr10_76027169	0	76027169	G	C
10	chr10_76031680	0	76031680	T	G
10	chr10_76033897	0	76033897	A	C
10	chr10_76037133	0	76037133	C	A
10	chr10_76054858	0	76054858	G	T
10	chr10_76091419	0	76091419	T	G
10	chr10_76154320	0	76154320	A	C
10	chr10_76156122	0	76156122	G	T
10	chr10_76164264	0	76164264	A	C
10	chr10_76165439	0	76165439	G	C
10	chr10_76305348	0	76305348	C	A
10	chr10_76322232	0	76322232	T	G
10	chr10_76322895	0	76322895	A	T
10	chr10_76347842	0	76347842	G	T
10	chr10_76348071	0	76348071	T	G
10	chr10_76349797	0	76349797	A	C
10	chr10_76349928	0	76349928	A	C
10	chr10_76385816	0	76385816	G	T
10	chr10_76393966	0	76393966	T	A
10	chr10_76449250	0	76449250	G	C
10	chr10_76452239	0	76452239	G	T
10	chr10_76473157	0	76473157	C	A
10	chr10_76505987	0	76505987	T	G
10	chr10_76509332	0	76509332	A	C
10	chr10_76529521	0	76529521	G	C
10	chr10_76541191	0	76541191	G	C
10	chr10_76549067	0	76549067	C	G
10	chr10_76577252	0	76577252	A	T
10	chr10_76584735	0	76584735	C	A
10	chr10_76590705	0	76590705	T	A
10	chr10_76647685	0	76647685	G	C
10	chr10_76686665	0	76686665	A	C
10	chr10_76686790	0	76686790	A	C
10	chr10_76703056	0	76703056	G	C
10	chr10_76710634	0	76710634	G	T
10	chr10_76723226	0	76723226	T	G
10	chr10_76729232	0	76729232	A	C
10	chr10_76737437	0	76737437	C	A
10	chr10_76744547	0	76744547	A	C
10	chr10_76767461	0	76767461	G	T
10	chr10_76808809	0	76808809	T	G
10	chr10_76827282	0	76827282	A	C
10	chr10_76852036	0	76852036	G	C
10	chr10_76865872	0	76865872	A	C
10	chr10_76885404	0	76885404	C	G
10	chr10_76902928	0	76902928	A	C
10	chr10_76916744	0	76916744	T	G
10	chr10_76927339	0	76927339	G	T
10	chr10_76932565	0	76932565	G	T
10	chr10_76945691	0	76945691	T	G
10	chr10_76950687	0	76950687	A	C
10	chr10_76963693	0	76963693	A	C
10	chr10_76966168	0	76966168	A	T
10	chr10_76974773	0	76974773	T	A
10	chr10_76986083	0	76986083	A	C
10	chr10_76987047	0	76987047	A	C
10	chr10_76998862	0	76998862	T	A
10	chr10_77012787	0	77012787	G	T
10	chr10_77018680	0	77018680	A	C
10	chr10_77021335	0	77021335	C	A
10	chr10_77029283	0	77029283	T	G
10	chr10_77045581	0	77045581	A	C
10	chr10_77049161	0	77049161	A	T
10	chr10_77050089	0	77050089	A	C
10	chr10_77056343	0	77056343	A	T
10	chr10_77070093	0	77070093	T	A
10	chr10_77093492	0	77093492	A	C
10	chr10_77102264	0	77102264	C	G
10	chr10_77151238	0	77151238	C	G
10	chr10_77174786	0	77174786	C	G
10	chr10_77188085	0	77188085	A	T
10	chr10_77204540	0	77204540	C	G
10	chr10_77206851	0	77206851	C	G
10	chr10_77207254	0	77207254	C	A
10	chr10_77214248	0	77214248	C	A
10	chr10_77268869	0	77268869	G	C
10	chr10_77271338	0	77271338	G	C
10	chr10_77277025	0	77277025	G	C
10	chr10_77284973	0	77284973	A	T
10	chr10_77304869	0	77304869	T	G
10	chr10_77307768	0	77307768	C	A
10	chr10_77317931	0	77317931	G	T
10	chr10_77328524	0	77328524	C	A
10	chr10_77350539	0	77350539	C	G
10	chr10_77389839	0	77389839	T	A
10	chr10_77391628	0	77391628	G	T
10	chr10_77403864	0	77403864	C	G
10	chr10_77408050	0	77408050	C	G
10	chr10_77412090	0	77412090	G	T
10	chr10_77420303	0	77420303	C	G
10	chr10_77420509	0	77420509	G	C
10	chr10_77439405	0	77439405	T	G
10	chr10_77442216	0	77442216	A	T
10	chr10_77450697	0	77450697	G	T
10	chr10_77460079	0	77460079	T	G
10	chr10_77468647	0	77468647	G	T
10	chr10_77501603	0	77501603	T	G
10	chr10_77512672	0	77512672	T	A
10	chr10_77539713	0	77539713	G	C
10	chr10_77549066	0	77549066	A	T
10	chr10_77563667	0	77563667	A	C
10	chr10_77564688	0	77564688	C	A
10	chr10_77566596	0	77566596	G	C
10	chr10_77586319	0	77586319	G	T
10	chr10_77607941	0	77607941	G	T
10	chr10_77622295	0	77622295	G	C
10	chr10_77630133	0	77630133	C	A
10	chr10_77654606	0	77654606	C	G
10	chr10_77683488	0	77683488	G	C
10	chr10_77687113	0	77687113	G	C
10	chr10_77708777	0	77708777	C	G
10	chr10_77716755	0	77716755	A	C
10	chr10_77717336	0	77717336	T	A
10	chr10_77746792	0	77746792	C	G
10	chr10_77841034	0	77841034	G	C
10	chr10_77866213	0	77866213	C	A
10	chr10_77871666	0	77871666	A	C
10	chr10_77890825	0	77890825	G	C
10	chr10_77963370	0	77963370	C	A
10	chr10_78004770	0	78004770	C	A
10	chr10_78007613	0	78007613	T	G
10	chr10_78008465	0	78008465	G	C
10	chr10_78009539	0	78009539	T	G
10	chr10_78012430	0	78012430	G	T
10	chr10_78028175	0	78028175	G	T
10	chr10_78048239	0	78048239	G	C
10	chr10_78074444	0	78074444	G	C
10	chr10_78104010	0	78104010	G	T
10	chr10_78124713	0	78124713	G	C
10	chr10_78200286	0	78200286	A	T
10	chr10_78224010	0	78224010	T	G
10	chr10_78258820	0	78258820	T	G
10	chr10_78270065	0	78270065	C	A
10	chr10_78287511	0	78287511	C	G
10	chr10_78289524	0	78289524	A	T
10	chr10_78320655	0	78320655	C	G
10	chr10_78325322	0	78325322	C	A
10	chr10_78327224	0	78327224	A	C
10	chr10_78342646	0	78342646	C	G
10	chr10_78377222	0	78377222	C	A
10	chr10_78379081	0	78379081	G	C
10	chr10_78383946	0	78383946	A	C
10	chr10_78386018	0	78386018	A	C
10	chr10_78394102	0	78394102	A	T
10	chr10_78400734	0	78400734	G	T
10	chr10_78432817	0	78432817	A	T
10	chr10_78461675	0	78461675	G	T
10	chr10_78491739	0	78491739	T	A
10	chr10_78503151	0	78503151	C	A
10	chr10_78509159	0	78509159	T	G
10	chr10_78541936	0	78541936	G	C
10	chr10_78546436	0	78546436	T	G
10	chr10_78553723	0	78553723	A	C
10	chr10_78586249	0	78586249	T	A
10	chr10_78649966	0	78649966	T	A
10	chr10_78650931	0	78650931	G	T
10	chr10_78675342	0	78675342	T	A
10	chr10_78741606	0	78741606	C	A
10	chr10_78743780	0	78743780	T	G
10	chr10_78749761	0	78749761	C	A
10	chr10_78788624	0	78788624	T	G
10	chr10_78791146	0	78791146	T	G
10	chr10_78815304	0	78815304	C	A
10	chr10_78871538	0	78871538	T	G
10	chr10_78876846	0	78876846	C	A
10	chr10_78895387	0	78895387	T	G
10	chr10_78900984	0	78900984	C	G
10	chr10_78929534	0	78929534	G	C
10	chr10_78932077	0	78932077	A	C
10	chr10_78946113	0	78946113	G	C
10	chr10_78992674	0	78992674	T	G
10	chr10_79019088	0	79019088	G	T
10	chr10_79040116	0	79040116	C	G
10	chr10_79046158	0	79046158	C	G
10	chr10_79059567	0	79059567	G	C
10	chr10_79103897	0	79103897	T	A
10	chr10_79108390	0	79108390	C	A
10	chr10_79109407	0	79109407	T	G
10	chr10_79122032	0	79122032	A	C
10	chr10_79147800	0	79147800	G	T
10	chr10_79156812	0	79156812	C	G
10	chr10_79161164	0	79161164	G	C
10	chr10_79174993	0	79174993	A	C
10	chr10_79183595	0	79183595	C	G
10	chr10_79190029	0	79190029	C	G
10	chr10_79192448	0	79192448	A	T
10	chr10_79236459	0	79236459	T	A
10	chr10_79248998	0	79248998	A	T
10	chr10_79255700	0	79255700	G	T
10	chr10_79263645	0	79263645	T	A
10	chr10_79281925	0	79281925	A	C
10	chr10_79284651	0	79284651	C	A
10	chr10_79319163	0	79319163	A	C
10	chr10_79340157	0	79340157	C	A
10	chr10_79368481	0	79368481	G	C
10	chr10_79373661	0	79373661	C	A
10	chr10_79394994	0	79394994	T	G
10	chr10_79400731	0	79400731	T	G
10	chr10_79441162	0	79441162	G	C
10	chr10_79527061	0	79527061	G	C
10	chr10_79527413	0	79527413	C	A
10	chr10_79540908	0	79540908	C	A
10	chr10_79550044	0	79550044	G	T
10	chr10_79603836	0	79603836	G	C
10	chr10_79606784	0	79606784	G	T
10	chr10_79623633	0	79623633	T	A
10	chr10_79654912	0	79654912	G	T
10	chr10_79662283	0	79662283	A	T
10	chr10_79729028	0	79729028	C	A
10	chr10_79738603	0	79738603	T	G
10	chr10_79744409	0	79744409	A	C
10	chr10_79767413	0	79767413	G	C
10	chr10_79773684	0	79773684	T	A
10	chr10_79774246	0	79774246	T	G
10	chr10_79776178	0	79776178	A	T
10	chr10_79788307	0	79788307	G	T
10	chr10_79788361	0	79788361	G	T
10	chr10_79794253	0	79794253	A	C
10	chr10_79801079	0	79801079	C	A
10	chr10_79804088	0	79804088	A	T
10	chr10_79826607	0	79826607	C	G
10	chr10_79839203	0	79839203	C	A
10	chr10_79846834	0	79846834	A	T
10	chr10_79857278	0	79857278	C	A
10	chr10_79866807	0	79866807	G	T
10	chr10_79889922	0	79889922	G	C
10	chr10_79906862	0	79906862	C	G
10	chr10_79993118	0	79993118	G	T
10	chr10_79993730	0	79993730	G	C
10	chr10_79994982	0	79994982	C	G
10	chr10_80020168	0	80020168	T	G
10	chr10_80053543	0	80053543	G	C
10	chr10_80064567	0	80064567	A	C
10	chr10_80076859	0	80076859	A	C
10	chr10_80083726	0	80083726	T	A
10	chr10_80120079	0	80120079	C	A
10	chr10_80124790	0	80124790	G	C
10	chr10_80136525	0	80136525	A	C
10	chr10_80142582	0	80142582	G	T
10	chr10_80144189	0	80144189	C	A
10	chr10_80147286	0	80147286	T	A
10	chr10_80169248	0	80169248	G	T
10	chr10_80172714	0	80172714	A	T
10	chr10_80198991	0	80198991	C	A
10	chr10_80221063	0	80221063	G	C
10	chr10_80244169	0	80244169	T	G
10	chr10_80270967	0	80270967	C	G
10	chr10_80271006	0	80271006	C	A
10	chr10_80274879	0	80274879	T	G
10	chr10_80284642	0	80284642	G	C
10	chr10_80354456	0	80354456	T	A
10	chr10_80388137	0	80388137	G	T
10	chr10_80389760	0	80389760	C	A
10	chr10_80394427	0	80394427	C	A
10	chr10_80424851	0	80424851	T	G
10	chr10_80439829	0	80439829	G	C
10	chr10_80451205	0	80451205	T	G
10	chr10_80452044	0	80452044	G	C
10	chr10_80513874	0	80513874	T	A
10	chr10_80535408	0	80535408	T	G
10	chr10_80541378	0	80541378	A	C
10	chr10_80550502	0	80550502	G	C
10	chr10_80560306	0	80560306	T	G
10	chr10_80569636	0	80569636	C	A
10	chr10_80576463	0	80576463	G	T
10	chr10_80605163	0	80605163	C	G
10	chr10_80614400	0	80614400	G	C
10	chr10_80624510	0	80624510	C	A
10	chr10_80666982	0	80666982	A	C
10	chr10_80668269	0	80668269	A	C
10	chr10_80699290	0	80699290	G	T
10	chr10_80713652	0	80713652	A	C
10	chr10_80741666	0	80741666	C	A
10	chr10_80751136	0	80751136	G	T
10	chr10_80759497	0	80759497	G	T
10	chr10_80771164	0	80771164	A	T
10	chr10_80786146	0	80786146	A	T
10	chr10_80800269	0	80800269	T	G
10	chr10_80811168	0	80811168	G	C
10	chr10_80823868	0	80823868	G	C
10	chr10_80831109	0	80831109	C	A
10	chr10_80854608	0	80854608	T	A
10	chr10_80858407	0	80858407	A	C
10	chr10_80878900	0	80878900	G	T
10	chr10_80902824	0	80902824	G	C
10	chr10_80909664	0	80909664	A	T
10	chr10_80928877	0	80928877	G	T
10	chr10_80936177	0	80936177	G	C
10	chr10_80980954	0	80980954	C	A
10	chr10_81001134	0	81001134	C	A
10	chr10_81012481	0	81012481	T	G
10	chr10_81015554	0	81015554	C	A
10	chr10_81025576	0	81025576	T	G
10	chr10_81032029	0	81032029	G	T
10	chr10_81043079	0	81043079	C	G
10	chr10_81053518	0	81053518	G	C
10	chr10_81060883	0	81060883	A	T
10	chr10_81091900	0	81091900	C	G
10	chr10_81104805	0	81104805	T	G
10	chr10_81142522	0	81142522	A	T
10	chr10_81149969	0	81149969	G	C
10	chr10_81158877	0	81158877	T	G
10	chr10_81168087	0	81168087	C	G
10	chr10_81178045	0	81178045	A	T
10	chr10_81191868	0	81191868	T	A
10	chr10_81205045	0	81205045	A	C
10	chr10_81232997	0	81232997	G	C
10	chr10_81237321	0	81237321	G	T
10	chr10_81242948	0	81242948	A	C
10	chr10_81271248	0	81271248	A	C
10	chr10_81271438	0	81271438	T	G
10	chr10_81281678	0	81281678	T	G
10	chr10_81355703	0	81355703	C	A
10	chr10_81383564	0	81383564	T	A
10	chr10_81389265	0	81389265	G	T
10	chr10_81390475	0	81390475	C	A
10	chr10_81405774	0	81405774	T	G
10	chr10_81412191	0	81412191	T	G
10	chr10_81430310	0	81430310	G	T
10	chr10_81457227	0	81457227	G	C
10	chr10_81524969	0	81524969	C	G
10	chr10_81547075	0	81547075	G	T
10	chr10_81549417	0	81549417	C	A
10	chr10_81552535	0	81552535	C	G
10	chr10_81569490	0	81569490	C	G
10	chr10_81573122	0	81573122	T	G
10	chr10_81574633	0	81574633	G	C
10	chr10_81585701	0	81585701	T	A
10	chr10_81624237	0	81624237	C	G
10	chr10_81633330	0	81633330	A	C
10	chr10_81684114	0	81684114	C	A
10	chr10_81685301	0	81685301	C	A
10	chr10_81702263	0	81702263	T	G
10	chr10_81703951	0	81703951	G	C
10	chr10_81706416	0	81706416	T	A
10	chr10_81707403	0	81707403	A	C
10	chr10_81712209	0	81712209	G	C
10	chr10_81715503	0	81715503	G	C
10	chr10_81720685	0	81720685	A	C
10	chr10_81732572	0	81732572	C	G
10	chr10_81738900	0	81738900	A	C
10	chr10_81747173	0	81747173	G	T
10	chr10_81749669	0	81749669	G	C
10	chr10_81750872	0	81750872	C	A
10	chr10_81755733	0	81755733	G	C
10	chr10_81771873	0	81771873	T	G
10	chr10_81784824	0	81784824	T	G
10	chr10_81787507	0	81787507	A	C
10	chr10_81789936	0	81789936	A	C
10	chr10_81791669	0	81791669	A	C
10	chr10_81807557	0	81807557	C	A
10	chr10_81816520	0	81816520	T	G
10	chr10_81827837	0	81827837	G	C
10	chr10_81835574	0	81835574	A	C
10	chr10_81848090	0	81848090	A	C
10	chr10_81863863	0	81863863	G	C
10	chr10_81899591	0	81899591	C	G
10	chr10_81915255	0	81915255	A	T
10	chr10_81956679	0	81956679	A	C
10	chr10_81977687	0	81977687	A	C
10	chr10_81984384	0	81984384	A	C
10	chr10_82002504	0	82002504	C	G
10	chr10_82018118	0	82018118	G	C
10	chr10_82019184	0	82019184	C	A
10	chr10_82036627	0	82036627	C	A
10	chr10_82038690	0	82038690	A	C
10	chr10_82038971	0	82038971	G	C
10	chr10_82045513	0	82045513	C	A
10	chr10_82045855	0	82045855	G	C
10	chr10_82050102	0	82050102	G	C
10	chr10_82110343	0	82110343	T	A
10	chr10_82113570	0	82113570	G	C
10	chr10_82119484	0	82119484	G	C
10	chr10_82182707	0	82182707	A	C
10	chr10_82183764	0	82183764	T	G
10	chr10_82189989	0	82189989	T	G
10	chr10_82220256	0	82220256	T	G
10	chr10_82223480	0	82223480	G	T
10	chr10_82236064	0	82236064	A	C
10	chr10_82253401	0	82253401	A	C
10	chr10_82265520	0	82265520	A	C
10	chr10_82281768	0	82281768	A	C
10	chr10_82282558	0	82282558	G	C
10	chr10_82318666	0	82318666	C	A
10	chr10_82319493	0	82319493	C	A
10	chr10_82375004	0	82375004	G	C
10	chr10_82378757	0	82378757	G	C
10	chr10_82388229	0	82388229	G	T
10	chr10_82391065	0	82391065	T	G
10	chr10_82400722	0	82400722	A	C
10	chr10_82411095	0	82411095	A	C
10	chr10_82416057	0	82416057	C	A
10	chr10_82419685	0	82419685	G	C
10	chr10_82432659	0	82432659	G	C
10	chr10_82442931	0	82442931	G	C
10	chr10_82456275	0	82456275	T	G
10	chr10_82480479	0	82480479	G	T
10	chr10_82515552	0	82515552	A	C
10	chr10_82593434	0	82593434	G	C
10	chr10_82600709	0	82600709	T	A
10	chr10_82623200	0	82623200	G	T
10	chr10_82623858	0	82623858	T	G
10	chr10_82634572	0	82634572	G	C
10	chr10_82645502	0	82645502	A	C
10	chr10_82678450	0	82678450	G	T
10	chr10_82684079	0	82684079	C	G
10	chr10_82694155	0	82694155	A	C
10	chr10_82710028	0	82710028	T	G
10	chr10_82738876	0	82738876	C	A
10	chr10_82740647	0	82740647	C	A
10	chr10_82743529	0	82743529	A	C
10	chr10_82751667	0	82751667	G	T
10	chr10_82767860	0	82767860	G	C
10	chr10_82780914	0	82780914	T	G
10	chr10_82781847	0	82781847	G	C
10	chr10_82788233	0	82788233	G	C
10	chr10_82818418	0	82818418	C	G
10	chr10_82819051	0	82819051	C	G
10	chr10_82827953	0	82827953	A	C
10	chr10_82838703	0	82838703	G	C
10	chr10_82841013	0	82841013	A	C
10	chr10_82868753	0	82868753	C	G
10	chr10_82877618	0	82877618	C	A
10	chr10_82884153	0	82884153	T	G
10	chr10_82887944	0	82887944	A	C
10	chr10_82903221	0	82903221	A	C
10	chr10_82910128	0	82910128	G	C
10	chr10_82911160	0	82911160	A	C
10	chr10_82946355	0	82946355	C	G
10	chr10_82958128	0	82958128	A	C
10	chr10_82964561	0	82964561	T	G
10	chr10_82964879	0	82964879	T	A
10	chr10_82965087	0	82965087	A	T
10	chr10_82984907	0	82984907	C	G
10	chr10_82988596	0	82988596	T	G
10	chr10_82992844	0	82992844	C	A
10	chr10_83008157	0	83008157	G	T
10	chr10_83013757	0	83013757	C	A
10	chr10_83015473	0	83015473	G	C
10	chr10_83016764	0	83016764	G	C
10	chr10_83019317	0	83019317	T	A
10	chr10_83030936	0	83030936	C	G
10	chr10_83037311	0	83037311	G	T
10	chr10_83059189	0	83059189	C	A
10	chr10_83118601	0	83118601	C	A
10	chr10_83156300	0	83156300	G	T
10	chr10_83165935	0	83165935	A	T
10	chr10_83183783	0	83183783	T	A
10	chr10_83187583	0	83187583	G	C
10	chr10_83201752	0	83201752	T	G
10	chr10_83202274	0	83202274	G	T
10	chr10_83212147	0	83212147	A	C
10	chr10_83217291	0	83217291	T	A
10	chr10_83257602	0	83257602	T	A
10	chr10_83263867	0	83263867	C	G
10	chr10_83269832	0	83269832	C	A
10	chr10_83288752	0	83288752	C	A
10	chr10_83296667	0	83296667	C	A
10	chr10_83303506	0	83303506	C	A
10	chr10_83309862	0	83309862	C	A
10	chr10_83312693	0	83312693	A	T
10	chr10_83313649	0	83313649	G	C
10	chr10_83320771	0	83320771	C	G
10	chr10_83328214	0	83328214	G	C
10	chr10_83336580	0	83336580	G	C
10	chr10_83345431	0	83345431	G	T
10	chr10_83346840	0	83346840	T	G
10	chr10_83354768	0	83354768	A	T
10	chr10_83377783	0	83377783	C	G
10	chr10_83385130	0	83385130	A	C
10	chr10_83398877	0	83398877	C	A
10	chr10_83404629	0	83404629	C	A
10	chr10_83442907	0	83442907	G	C
10	chr10_83457776	0	83457776	C	A
10	chr10_83470854	0	83470854	C	A
10	chr10_83471823	0	83471823	C	A
10	chr10_83486482	0	83486482	A	C
10	chr10_83486777	0	83486777	C	G
10	chr10_83495139	0	83495139	C	G
10	chr10_83510470	0	83510470	T	G
10	chr10_83517744	0	83517744	C	G
10	chr10_83520419	0	83520419	C	A
10	chr10_83520531	0	83520531	A	T
10	chr10_83529426	0	83529426	G	C
10	chr10_83537941	0	83537941	C	A
10	chr10_83549127	0	83549127	A	C
10	chr10_83569443	0	83569443	T	A
10	chr10_83572975	0	83572975	A	C
10	chr10_83577722	0	83577722	C	G
10	chr10_83586029	0	83586029	C	A
10	chr10_83615036	0	83615036	A	C
10	chr10_83628753	0	83628753	T	A
10	chr10_83634188	0	83634188	C	A
10	chr10_83659593	0	83659593	C	G
10	chr10_83660315	0	83660315	C	G
10	chr10_83662627	0	83662627	T	A
10	chr10_83671310	0	83671310	G	C
10	chr10_83706210	0	83706210	G	C
10	chr10_83737641	0	83737641	T	A
10	chr10_83821674	0	83821674	A	C
10	chr10_83821738	0	83821738	C	G
10	chr10_83867978	0	83867978	G	C
10	chr10_83945667	0	83945667	C	A
11	chr11_25063	0	25063	T	G
11	chr11_30237	0	30237	C	G
11	chr11_39251	0	39251	A	T
11	chr11_63088	0	63088	T	G
11	chr11_63424	0	63424	A	T
11	chr11_70283	0	70283	C	G
11	chr11_76727	0	76727	A	T
11	chr11_84330	0	84330	C	A
11	chr11_115494	0	115494	A	C
11	chr11_131325	0	131325	G	C
11	chr11_155945	0	155945	G	C
11	chr11_161113	0	161113	G	C
11	chr11_176766	0	176766	T	A
11	chr11_190163	0	190163	C	G
11	chr11_196920	0	196920	G	C
11	chr11_229759	0	229759	G	T
11	chr11_248498	0	248498	C	A
11	chr11_256508	0	256508	G	C
11	chr11_261985	0	261985	G	C
11	chr11_273275	0	273275	G	T
11	chr11_275906	0	275906	C	G
11	chr11_276724	0	276724	C	G
11	chr11_283625	0	283625	T	G
11	chr11_285791	0	285791	A	C
11	chr11_288467	0	288467	C	G
11	chr11_291167	0	291167	T	G
11	chr11_294931	0	294931	G	C
11	chr11_310695	0	310695	A	C
11	chr11_317270	0	317270	C	G
11	chr11_320943	0	320943	C	G
11	chr11_345879	0	345879	G	C
11	chr11_350683	0	350683	G	C
11	chr11_358272	0	358272	G	C
11	chr11_359523	0	359523	G	C
11	chr11_370411	0	370411	A	T
11	chr11_372121	0	372121	C	G
11	chr11_384209	0	384209	T	G
11	chr11_386351	0	386351	G	C
11	chr11_396958	0	396958	G	C
11	chr11_398484	0	398484	A	C
11	chr11_405784	0	405784	T	G
11	chr11_426775	0	426775	G	T
11	chr11_435255	0	435255	C	G
11	chr11_435311	0	435311	A	C
11	chr11_441104	0	441104	G	C
11	chr11_447652	0	447652	C	G
11	chr11_465622	0	465622	A	T
11	chr11_466657	0	466657	C	A
11	chr11_491877	0	491877	G	C
11	chr11_508097	0	508097	A	C
11	chr11_527972	0	527972	T	G
11	chr11_547297	0	547297	T	G
11	chr11_586780	0	586780	C	A
11	chr11_617497	0	617497	C	G
11	chr11_638786	0	638786	T	A
11	chr11_638826	0	638826	C	G
11	chr11_642025	0	642025	C	G
11	chr11_696101	0	696101	C	A
11	chr11_698832	0	698832	A	T
11	chr11_710152	0	710152	G	C
11	chr11_737945	0	737945	T	G
11	chr11_738407	0	738407	C	G
11	chr11_750548	0	750548	C	A
11	chr11_781617	0	781617	C	A
11	chr11_783815	0	783815	G	T
11	chr11_794080	0	794080	T	G
11	chr11_808860	0	808860	C	A
11	chr11_834461	0	834461	T	A
11	chr11_855899	0	855899	A	C
11	chr11_864947	0	864947	A	C
11	chr11_865991	0	865991	T	G
11	chr11_871914	0	871914	A	T
11	chr11_947417	0	947417	G	C
11	chr11_956401	0	956401	T	G
11	chr11_971438	0	971438	T	G
11	chr11_1023272	0	1023272	T	G
11	chr11_1029074	0	1029074	A	C
11	chr11_1035957	0	1035957	T	G
11	chr11_1052394	0	1052394	G	C
11	chr11_1073506	0	1073506	G	T
11	chr11_1078935	0	1078935	C	A
11	chr11_1105225	0	1105225	C	G
11	chr11_1124947	0	1124947	T	G
11	chr11_1140530	0	1140530	T	G
11	chr11_1144789	0	1144789	A	C
11	chr11_1168017	0	1168017	G	T
11	chr11_1203219	0	1203219	G	C
11	chr11_1209963	0	1209963	T	G
11	chr11_1234685	0	1234685	A	C
11	chr11_1239097	0	1239097	A	C
11	chr11_1247326	0	1247326	A	C
11	chr11_1247494	0	1247494	C	G
11	chr11_1250064	0	1250064	C	A
11	chr11_1255832	0	1255832	A	C
11	chr11_1267150	0	1267150	A	C
11	chr11_1296879	0	1296879	A	C
11	chr11_1308615	0	1308615	A	T
11	chr11_1321797	0	1321797	A	T
11	chr11_1337179	0	1337179	C	G
11	chr11_1344296	0	1344296	C	A
11	chr11_1374230	0	1374230	C	G
11	chr11_1420486	0	1420486	A	T
11	chr11_1424845	0	1424845	T	A
11	chr11_1443226	0	1443226	A	C
11	chr11_1449641	0	1449641	G	C
11	chr11_1449752	0	1449752	G	C
11	chr11_1453906	0	1453906	C	G
11	chr11_1462577	0	1462577	C	G
11	chr11_1470315	0	1470315	C	G
11	chr11_1474869	0	1474869	C	G
11	chr11_1484429	0	1484429	A	C
11	chr11_1489959	0	1489959	C	G
11	chr11_1500894	0	1500894	G	C
11	chr11_1509719	0	1509719	C	A
11	chr11_1513521	0	1513521	G	C
11	chr11_1527793	0	1527793	C	G
11	chr11_1535273	0	1535273	T	G
11	chr11_1547489	0	1547489	C	G
11	chr11_1566332	0	1566332	G	T
11	chr11_1574233	0	1574233	T	G
11	chr11_1598290	0	1598290	A	C
11	chr11_1618774	0	1618774	C	G
11	chr11_1630528	0	1630528	T	G
11	chr11_1646933	0	1646933	G	C
11	chr11_1649982	0	1649982	C	G
11	chr11_1651488	0	1651488	G	C
11	chr11_1686733	0	1686733	G	C
11	chr11_1768343	0	1768343	T	G
11	chr11_1813050	0	1813050	T	A
11	chr11_1843568	0	1843568	T	G
11	chr11_1890798	0	1890798	T	G
11	chr11_1909439	0	1909439	T	G
11	chr11_1920872	0	1920872	T	G
11	chr11_1951724	0	1951724	C	G
11	chr11_1958328	0	1958328	C	A
11	chr11_1978646	0	1978646	A	C
11	chr11_1999571	0	1999571	T	G
11	chr11_2024892	0	2024892	G	T
11	chr11_2025037	0	2025037	G	C
11	chr11_2034326	0	2034326	C	G
11	chr11_2042441	0	2042441	T	G
11	chr11_2063173	0	2063173	T	G
11	chr11_2075278	0	2075278	C	G
11	chr11_2104774	0	2104774	G	T
11	chr11_2106067	0	2106067	C	G
11	chr11_2130324	0	2130324	G	C
11	chr11_2156336	0	2156336	C	G
11	chr11_2199210	0	2199210	A	C
11	chr11_2224822	0	2224822	G	C
11	chr11_2229230	0	2229230	C	A
11	chr11_2235302	0	2235302	G	C
11	chr11_2248029	0	2248029	G	C
11	chr11_2254102	0	2254102	C	G
11	chr11_2285788	0	2285788	G	C
11	chr11_2299066	0	2299066	C	G
11	chr11_2306120	0	2306120	A	C
11	chr11_2350061	0	2350061	G	C
11	chr11_2352417	0	2352417	A	T
11	chr11_2424400	0	2424400	A	C
11	chr11_2431942	0	2431942	G	T
11	chr11_2469899	0	2469899	T	G
11	chr11_2496873	0	2496873	C	A
11	chr11_2518131	0	2518131	T	A
11	chr11_2519828	0	2519828	G	C
11	chr11_2524795	0	2524795	T	G
11	chr11_2544393	0	2544393	A	C
11	chr11_2560058	0	2560058	A	T
11	chr11_2567394	0	2567394	C	G
11	chr11_2573810	0	2573810	C	A
11	chr11_2577453	0	2577453	C	G
11	chr11_2580054	0	2580054	A	C
11	chr11_2590660	0	2590660	G	C
11	chr11_2606471	0	2606471	G	C
11	chr11_2648950	0	2648950	G	T
11	chr11_2656519	0	2656519	G	T
11	chr11_2669853	0	2669853	C	G
11	chr11_2687967	0	2687967	A	C
11	chr11_2722241	0	2722241	A	C
11	chr11_2754928	0	2754928	G	T
11	chr11_2757730	0	2757730	C	G
11	chr11_2803539	0	2803539	G	C
11	chr11_2808671	0	2808671	T	G
11	chr11_2815959	0	2815959	C	G
11	chr11_2817557	0	2817557	T	A
11	chr11_2826102	0	2826102	T	G
11	chr11_2837287	0	2837287	G	C
11	chr11_2851131	0	2851131	C	A
11	chr11_2862015	0	2862015	A	C
11	chr11_2911127	0	2911127	C	G
11	chr11_2917285	0	2917285	T	G
11	chr11_2941305	0	2941305	C	A
11	chr11_2942584	0	2942584	A	C
11	chr11_2944708	0	2944708	A	C
11	chr11_2953547	0	2953547	T	G
11	chr11_2983365	0	2983365	C	G
11	chr11_2995818	0	2995818	G	T
11	chr11_3000666	0	3000666	T	A
11	chr11_3037146	0	3037146	C	G
11	chr11_3052683	0	3052683	G	C
11	chr11_3074511	0	3074511	A	C
11	chr11_3081840	0	3081840	G	T
11	chr11_3089186	0	3089186	T	G
11	chr11_3125402	0	3125402	T	G
11	chr11_3145299	0	3145299	C	A
11	chr11_3148762	0	3148762	C	G
11	chr11_3184909	0	3184909	C	A
11	chr11_3189437	0	3189437	C	G
11	chr11_3197773	0	3197773	T	A
11	chr11_3215565	0	3215565	C	A
11	chr11_3223050	0	3223050	G	C
11	chr11_3277981	0	3277981	T	G
11	chr11_3342808	0	3342808	A	T
11	chr11_3363696	0	3363696	A	T
11	chr11_3369856	0	3369856	A	C
11	chr11_3374097	0	3374097	G	C
11	chr11_3391290	0	3391290	G	C
11	chr11_3435098	0	3435098	A	C
11	chr11_3436400	0	3436400	C	G
11	chr11_3437155	0	3437155	G	T
11	chr11_3443018	0	3443018	T	G
11	chr11_3444424	0	3444424	G	T
11	chr11_3453100	0	3453100	G	T
11	chr11_3455209	0	3455209	C	G
11	chr11_3465476	0	3465476	T	A
11	chr11_3490865	0	3490865	A	T
11	chr11_3492696	0	3492696	A	C
11	chr11_3493790	0	3493790	A	C
11	chr11_3539708	0	3539708	A	C
11	chr11_3545113	0	3545113	T	G
11	chr11_3546744	0	3546744	C	G
11	chr11_3553582	0	3553582	G	C
11	chr11_3577749	0	3577749	C	G
11	chr11_3580124	0	3580124	T	G
11	chr11_3596784	0	3596784	C	A
11	chr11_3601935	0	3601935	G	T
11	chr11_3620052	0	3620052	G	T
11	chr11_3624299	0	3624299	G	T
11	chr11_3629895	0	3629895	C	G
11	chr11_3648162	0	3648162	G	T
11	chr11_3686360	0	3686360	G	T
11	chr11_3697046	0	3697046	A	C
11	chr11_3710332	0	3710332	G	T
11	chr11_3713171	0	3713171	A	C
11	chr11_3719130	0	3719130	C	A
11	chr11_3752178	0	3752178	G	C
11	chr11_3753680	0	3753680	T	G
11	chr11_3766462	0	3766462	A	T
11	chr11_3786627	0	3786627	T	G
11	chr11_3788627	0	3788627	A	T
11	chr11_3810161	0	3810161	A	C
11	chr11_3815812	0	3815812	C	G
11	chr11_3825410	0	3825410	C	G
11	chr11_3827773	0	3827773	A	C
11	chr11_3829753	0	3829753	C	G
11	chr11_3831835	0	3831835	C	A
11	chr11_3836788	0	3836788	G	C
11	chr11_3846334	0	3846334	G	T
11	chr11_3875374	0	3875374	A	T
11	chr11_3880132	0	3880132	T	G
11	chr11_3886279	0	3886279	G	T
11	chr11_3919110	0	3919110	A	C
11	chr11_3929927	0	3929927	G	C
11	chr11_3944358	0	3944358	T	A
11	chr11_3945589	0	3945589	A	T
11	chr11_3955270	0	3955270	G	T
11	chr11_3958339	0	3958339	C	G
11	chr11_3966774	0	3966774	C	G
11	chr11_3981337	0	3981337	G	T
11	chr11_3984796	0	3984796	G	T
11	chr11_4013388	0	4013388	G	C
11	chr11_4049062	0	4049062	A	C
11	chr11_4056163	0	4056163	G	C
11	chr11_4056291	0	4056291	C	G
11	chr11_4068971	0	4068971	G	C
11	chr11_4084458	0	4084458	C	G
11	chr11_4098538	0	4098538	C	G
11	chr11_4124034	0	4124034	G	C
11	chr11_4129515	0	4129515	C	G
11	chr11_4132305	0	4132305	G	C
11	chr11_4133865	0	4133865	A	C
11	chr11_4146537	0	4146537	A	C
11	chr11_4150115	0	4150115	T	G
11	chr11_4150638	0	4150638	G	C
11	chr11_4152289	0	4152289	T	G
11	chr11_4153461	0	4153461	T	G
11	chr11_4161449	0	4161449	T	A
11	chr11_4166405	0	4166405	A	T
11	chr11_4188276	0	4188276	A	C
11	chr11_4198903	0	4198903	C	A
11	chr11_4228257	0	4228257	C	A
11	chr11_4257256	0	4257256	A	C
11	chr11_4272589	0	4272589	A	C
11	chr11_4278227	0	4278227	C	G
11	chr11_4305946	0	4305946	C	G
11	chr11_4321661	0	4321661	A	T
11	chr11_4329772	0	4329772	A	T
11	chr11_4360763	0	4360763	T	G
11	chr11_4364450	0	4364450	A	T
11	chr11_4365459	0	4365459	C	A
11	chr11_4368302	0	4368302	G	C
11	chr11_4379683	0	4379683	C	G
11	chr11_4388829	0	4388829	C	G
11	chr11_4389775	0	4389775	T	G
11	chr11_4390459	0	4390459	G	C
11	chr11_4417728	0	4417728	G	C
11	chr11_4449474	0	4449474	G	C
11	chr11_4483512	0	4483512	A	C
11	chr11_4483900	0	4483900	T	G
11	chr11_4514240	0	4514240	A	T
11	chr11_4520454	0	4520454	A	T
11	chr11_4553029	0	4553029	G	C
11	chr11_4559984	0	4559984	C	A
11	chr11_4560887	0	4560887	G	T
11	chr11_4568625	0	4568625	C	A
11	chr11_4572608	0	4572608	C	G
11	chr11_4591240	0	4591240	G	T
11	chr11_4634733	0	4634733	G	T
11	chr11_4638218	0	4638218	G	T
11	chr11_4646675	0	4646675	G	T
11	chr11_4654719	0	4654719	G	C
11	chr11_4685779	0	4685779	G	C
11	chr11_4690042	0	4690042	C	A
11	chr11_4690754	0	4690754	A	T
11	chr11_4703219	0	4703219	G	C
11	chr11_4703548	0	4703548	G	C
11	chr11_4707661	0	4707661	T	G
11	chr11_4713023	0	4713023	A	C
11	chr11_4724467	0	4724467	T	G
11	chr11_4725317	0	4725317	T	G
11	chr11_4731912	0	4731912	C	G
11	chr11_4743645	0	4743645	T	G
11	chr11_4806942	0	4806942	A	C
11	chr11_4809088	0	4809088	A	T
11	chr11_4830713	0	4830713	A	T
11	chr11_4831191	0	4831191	C	G
11	chr11_4833574	0	4833574	T	G
11	chr11_4852573	0	4852573	G	C
11	chr11_4855047	0	4855047	T	G
11	chr11_4861522	0	4861522	T	G
11	chr11_4861974	0	4861974	G	T
11	chr11_4868878	0	4868878	T	A
11	chr11_4870225	0	4870225	G	T
11	chr11_4881783	0	4881783	T	G
11	chr11_4924665	0	4924665	G	T
11	chr11_4934641	0	4934641	G	C
11	chr11_4961975	0	4961975	G	C
11	chr11_4984751	0	4984751	T	A
11	chr11_4991861	0	4991861	A	C
11	chr11_5025856	0	5025856	G	C
11	chr11_5026564	0	5026564	C	G
11	chr11_5031023	0	5031023	A	C
11	chr11_5032712	0	5032712	T	G
11	chr11_5064081	0	5064081	G	C
11	chr11_5067716	0	5067716	G	C
11	chr11_5094476	0	5094476	T	A
11	chr11_5095133	0	5095133	G	C
11	chr11_5099933	0	5099933	C	G
11	chr11_5105132	0	5105132	T	G
11	chr11_5116009	0	5116009	G	C
11	chr11_5129868	0	5129868	T	G
11	chr11_5144340	0	5144340	A	C
11	chr11_5145286	0	5145286	A	C
11	chr11_5159020	0	5159020	C	G
11	chr11_5162024	0	5162024	C	G
11	chr11_5168379	0	5168379	G	T
11	chr11_5174112	0	5174112	A	T
11	chr11_5174804	0	5174804	C	G
11	chr11_5176083	0	5176083	G	C
11	chr11_5228104	0	5228104	T	G
11	chr11_5246280	0	5246280	A	T
11	chr11_5264095	0	5264095	G	T
11	chr11_5264968	0	5264968	C	G
11	chr11_5278784	0	5278784	C	A
11	chr11_5302877	0	5302877	G	C
11	chr11_5312200	0	5312200	T	G
11	chr11_5326861	0	5326861	G	C
11	chr11_5331446	0	5331446	G	C
11	chr11_5382484	0	5382484	T	A
11	chr11_5383523	0	5383523	C	G
11	chr11_5416608	0	5416608	G	T
11	chr11_5419123	0	5419123	A	T
11	chr11_5420678	0	5420678	A	C
11	chr11_5426635	0	5426635	C	G
11	chr11_5466580	0	5466580	G	T
11	chr11_5476818	0	5476818	A	C
11	chr11_5489590	0	5489590	G	C
11	chr11_5489944	0	5489944	A	C
11	chr11_5497358	0	5497358	G	T
11	chr11_5500777	0	5500777	A	T
11	chr11_5511083	0	5511083	G	T
11	chr11_5514168	0	5514168	G	T
11	chr11_5581720	0	5581720	C	A
11	chr11_5627055	0	5627055	T	G
11	chr11_5640002	0	5640002	C	G
11	chr11_5640216	0	5640216	C	G
11	chr11_5685403	0	5685403	G	C
11	chr11_5697858	0	5697858	T	G
11	chr11_5701561	0	5701561	T	G
11	chr11_5708411	0	5708411	G	C
11	chr11_5709280	0	5709280	C	G
11	chr11_5718633	0	5718633	C	G
11	chr11_5719305	0	5719305	C	G
11	chr11_5722068	0	5722068	T	G
11	chr11_5727746	0	5727746	G	T
11	chr11_5741593	0	5741593	C	A
11	chr11_5756846	0	5756846	T	G
11	chr11_5757032	0	5757032	G	C
11	chr11_5759336	0	5759336	T	A
11	chr11_5770916	0	5770916	A	C
11	chr11_5774437	0	5774437	C	A
11	chr11_5789055	0	5789055	C	A
11	chr11_5818925	0	5818925	C	G
11	chr11_5848338	0	5848338	T	G
11	chr11_5851495	0	5851495	T	G
11	chr11_5897539	0	5897539	A	C
11	chr11_5901293	0	5901293	G	C
11	chr11_5941236	0	5941236	T	G
11	chr11_5950979	0	5950979	C	A
11	chr11_5953558	0	5953558	C	A
11	chr11_5956660	0	5956660	A	C
11	chr11_5966874	0	5966874	A	C
11	chr11_5972713	0	5972713	G	C
11	chr11_5978083	0	5978083	T	G
11	chr11_5981220	0	5981220	C	A
11	chr11_5988743	0	5988743	C	G
11	chr11_6000689	0	6000689	C	G
11	chr11_6017982	0	6017982	A	C
11	chr11_6023379	0	6023379	G	C
11	chr11_6024489	0	6024489	G	C
11	chr11_6064558	0	6064558	C	A
11	chr11_6068059	0	6068059	G	C
11	chr11_6076621	0	6076621	G	T
11	chr11_6110686	0	6110686	T	G
11	chr11_6112984	0	6112984	G	C
11	chr11_6113292	0	6113292	T	G
11	chr11_6153138	0	6153138	G	T
11	chr11_6157969	0	6157969	A	C
11	chr11_6166336	0	6166336	C	A
11	chr11_6177255	0	6177255	G	C
11	chr11_6186765	0	6186765	T	G
11	chr11_6187559	0	6187559	G	C
11	chr11_6190862	0	6190862	T	G
11	chr11_6212222	0	6212222	G	C
11	chr11_6231128	0	6231128	G	C
11	chr11_6231922	0	6231922	C	G
11	chr11_6234463	0	6234463	C	G
11	chr11_6259236	0	6259236	A	C
11	chr11_6309355	0	6309355	G	C
11	chr11_6314754	0	6314754	G	C
11	chr11_6343722	0	6343722	C	A
11	chr11_6380957	0	6380957	T	G
11	chr11_6388809	0	6388809	C	A
11	chr11_6434394	0	6434394	A	C
11	chr11_6434912	0	6434912	A	C
11	chr11_6440235	0	6440235	C	A
11	chr11_6459359	0	6459359	C	G
11	chr11_6470607	0	6470607	G	C
11	chr11_6473629	0	6473629	G	C
11	chr11_6500146	0	6500146	C	A
11	chr11_6529247	0	6529247	T	A
11	chr11_6571152	0	6571152	T	G
11	chr11_6581940	0	6581940	G	C
11	chr11_6586916	0	6586916	C	G
11	chr11_6610058	0	6610058	T	G
11	chr11_6611172	0	6611172	A	T
11	chr11_6642756	0	6642756	C	G
11	chr11_6658190	0	6658190	C	G
11	chr11_6672314	0	6672314	G	C
11	chr11_6679514	0	6679514	C	G
11	chr11_6687309	0	6687309	G	C
11	chr11_6699687	0	6699687	C	G
11	chr11_6733631	0	6733631	C	A
11	chr11_6771725	0	6771725	T	G
11	chr11_6772047	0	6772047	A	C
11	chr11_6787676	0	6787676	G	C
11	chr11_6794976	0	6794976	C	A
11	chr11_6822841	0	6822841	C	A
11	chr11_6823759	0	6823759	A	C
11	chr11_6830116	0	6830116	C	A
11	chr11_6830189	0	6830189	C	G
11	chr11_6849206	0	6849206	G	C
11	chr11_6851511	0	6851511	G	C
11	chr11_6913002	0	6913002	A	C
11	chr11_6917180	0	6917180	A	C
11	chr11_6919873	0	6919873	A	T
11	chr11_6923102	0	6923102	G	C
11	chr11_6934177	0	6934177	C	G
11	chr11_6943778	0	6943778	T	G
11	chr11_6954859	0	6954859	G	C
11	chr11_6967154	0	6967154	G	T
11	chr11_6970877	0	6970877	A	C
11	chr11_6982647	0	6982647	G	T
11	chr11_6989631	0	6989631	C	G
11	chr11_6999109	0	6999109	G	C
11	chr11_7005424	0	7005424	A	C
11	chr11_7035325	0	7035325	G	C
11	chr11_7054422	0	7054422	G	C
11	chr11_7073374	0	7073374	T	G
11	chr11_7080589	0	7080589	T	A
11	chr11_7100907	0	7100907	T	G
11	chr11_7139146	0	7139146	G	T
11	chr11_7172511	0	7172511	T	G
11	chr11_7177051	0	7177051	G	T
11	chr11_7193310	0	7193310	C	A
11	chr11_7230764	0	7230764	C	G
11	chr11_7237961	0	7237961	G	C
11	chr11_7248353	0	7248353	G	C
11	chr11_7272543	0	7272543	G	C
11	chr11_7285678	0	7285678	A	C
11	chr11_7288304	0	7288304	A	C
11	chr11_7300504	0	7300504	A	T
11	chr11_7303987	0	7303987	A	T
11	chr11_7320570	0	7320570	G	C
11	chr11_7344926	0	7344926	G	C
11	chr11_7364062	0	7364062	A	T
11	chr11_7397623	0	7397623	G	C
11	chr11_7426583	0	7426583	G	T
11	chr11_7435980	0	7435980	C	G
11	chr11_7436787	0	7436787	C	A
11	chr11_7442070	0	7442070	G	T
11	chr11_7477621	0	7477621	G	T
11	chr11_7481949	0	7481949	C	G
11	chr11_7500111	0	7500111	A	T
11	chr11_7505789	0	7505789	G	T
11	chr11_7527378	0	7527378	C	G
11	chr11_7539602	0	7539602	T	G
11	chr11_7543267	0	7543267	T	G
11	chr11_7553761	0	7553761	G	T
11	chr11_7562753	0	7562753	G	C
11	chr11_7574404	0	7574404	C	A
11	chr11_7592083	0	7592083	C	G
11	chr11_7606034	0	7606034	C	A
11	chr11_7609687	0	7609687	G	T
11	chr11_7616526	0	7616526	C	G
11	chr11_7630025	0	7630025	C	A
11	chr11_7634327	0	7634327	C	G
11	chr11_7640706	0	7640706	G	C
11	chr11_7651450	0	7651450	A	C
11	chr11_7664596	0	7664596	C	A
11	chr11_7678279	0	7678279	G	C
11	chr11_7689112	0	7689112	G	C
11	chr11_7690054	0	7690054	C	G
11	chr11_7705731	0	7705731	C	A
11	chr11_7714936	0	7714936	G	C
11	chr11_7722150	0	7722150	C	G
11	chr11_7724849	0	7724849	G	T
11	chr11_7753682	0	7753682	T	G
11	chr11_7786023	0	7786023	T	G
11	chr11_7792395	0	7792395	T	G
11	chr11_7793303	0	7793303	A	C
11	chr11_7797170	0	7797170	A	C
11	chr11_7815222	0	7815222	G	C
11	chr11_7842523	0	7842523	C	G
11	chr11_7854278	0	7854278	C	G
11	chr11_7867709	0	7867709	T	A
11	chr11_7870668	0	7870668	C	G
11	chr11_7889097	0	7889097	T	A
11	chr11_7906568	0	7906568	C	A
11	chr11_7926603	0	7926603	C	A
11	chr11_7934097	0	7934097	C	A
11	chr11_7936237	0	7936237	G	C
11	chr11_7953465	0	7953465	C	G
11	chr11_7958281	0	7958281	C	A
11	chr11_7972726	0	7972726	A	C
11	chr11_7973816	0	7973816	G	T
11	chr11_7975002	0	7975002	G	T
11	chr11_7996444	0	7996444	T	G
11	chr11_8002719	0	8002719	G	C
11	chr11_8009981	0	8009981	G	T
11	chr11_8012178	0	8012178	G	T
11	chr11_8035748	0	8035748	T	A
11	chr11_8049902	0	8049902	T	A
11	chr11_8051862	0	8051862	A	C
11	chr11_8069133	0	8069133	T	G
11	chr11_8074210	0	8074210	A	C
11	chr11_8076506	0	8076506	C	G
11	chr11_8076698	0	8076698	C	G
11	chr11_8079289	0	8079289	C	A
11	chr11_8088105	0	8088105	T	G
11	chr11_8089736	0	8089736	C	G
11	chr11_8090300	0	8090300	A	C
11	chr11_8097578	0	8097578	C	G
11	chr11_8101805	0	8101805	T	A
11	chr11_8109164	0	8109164	A	C
11	chr11_8112712	0	8112712	T	G
11	chr11_8115352	0	8115352	A	C
11	chr11_8135049	0	8135049	T	G
11	chr11_8168386	0	8168386	G	C
11	chr11_8177431	0	8177431	C	G
11	chr11_8189338	0	8189338	A	C
11	chr11_8190362	0	8190362	G	C
11	chr11_8197639	0	8197639	T	G
11	chr11_8208533	0	8208533	G	T
11	chr11_8220809	0	8220809	C	G
11	chr11_8221464	0	8221464	C	G
11	chr11_8241581	0	8241581	T	G
11	chr11_8248663	0	8248663	C	G
11	chr11_8267557	0	8267557	G	C
11	chr11_8270298	0	8270298	T	G
11	chr11_8272633	0	8272633	C	A
11	chr11_8278951	0	8278951	G	T
11	chr11_8284611	0	8284611	G	C
11	chr11_8333596	0	8333596	G	T
11	chr11_8348913	0	8348913	T	G
11	chr11_8374303	0	8374303	C	G
11	chr11_8395041	0	8395041	G	C
11	chr11_8404638	0	8404638	G	C
11	chr11_8421808	0	8421808	T	G
11	chr11_8440148	0	8440148	T	G
11	chr11_8445742	0	8445742	A	C
11	chr11_8445743	0	8445743	A	T
11	chr11_8452130	0	8452130	T	A
11	chr11_8461416	0	8461416	G	T
11	chr11_8462095	0	8462095	C	G
11	chr11_8466655	0	8466655	T	G
11	chr11_8474576	0	8474576	C	G
11	chr11_8496372	0	8496372	C	G
11	chr11_8497955	0	8497955	T	G
11	chr11_8503017	0	8503017	C	G
11	chr11_8516975	0	8516975	C	G
11	chr11_8532054	0	8532054	G	C
11	chr11_8554160	0	8554160	A	C
11	chr11_8558882	0	8558882	G	C
11	chr11_8607574	0	8607574	C	A
11	chr11_8609943	0	8609943	C	A
11	chr11_8618810	0	8618810	A	C
11	chr11_8619857	0	8619857	A	T
11	chr11_8620927	0	8620927	A	T
11	chr11_8659017	0	8659017	T	G
11	chr11_8675508	0	8675508	C	G
11	chr11_8675724	0	8675724	G	T
11	chr11_8688014	0	8688014	G	T
11	chr11_8714624	0	8714624	T	G
11	chr11_8724182	0	8724182	C	A
11	chr11_8726610	0	8726610	A	C
11	chr11_8734160	0	8734160	C	A
11	chr11_8759269	0	8759269	A	C
11	chr11_8765935	0	8765935	C	G
11	chr11_8769391	0	8769391	C	G
11	chr11_8789096	0	8789096	G	C
11	chr11_8796507	0	8796507	G	T
11	chr11_8822176	0	8822176	G	T
11	chr11_8823104	0	8823104	C	G
11	chr11_8838868	0	8838868	G	T
11	chr11_8876603	0	8876603	C	A
11	chr11_8887751	0	8887751	A	T
11	chr11_8890862	0	8890862	C	G
11	chr11_8901480	0	8901480	G	C
11	chr11_8916303	0	8916303	C	G
11	chr11_8933493	0	8933493	T	A
11	chr11_8941010	0	8941010	G	T
11	chr11_8941424	0	8941424	G	C
11	chr11_8944142	0	8944142	C	A
11	chr11_8944608	0	8944608	C	G
11	chr11_8961677	0	8961677	G	C
11	chr11_8969989	0	8969989	G	T
11	chr11_8992687	0	8992687	C	G
11	chr11_9006680	0	9006680	G	C
11	chr11_9016361	0	9016361	G	C
11	chr11_9033775	0	9033775	A	C
11	chr11_9040707	0	9040707	C	G
11	chr11_9069017	0	9069017	G	C
11	chr11_9074744	0	9074744	T	G
11	chr11_9098119	0	9098119	A	T
11	chr11_9106270	0	9106270	A	T
11	chr11_9118502	0	9118502	C	A
11	chr11_9121229	0	9121229	G	T
11	chr11_9129356	0	9129356	G	C
11	chr11_9130149	0	9130149	C	G
11	chr11_9131293	0	9131293	C	A
11	chr11_9133188	0	9133188	A	C
11	chr11_9145782	0	9145782	T	G
11	chr11_9156450	0	9156450	A	C
11	chr11_9165033	0	9165033	C	A
11	chr11_9174336	0	9174336	C	A
11	chr11_9176118	0	9176118	G	T
11	chr11_9179574	0	9179574	G	C
11	chr11_9182576	0	9182576	T	A
11	chr11_9184318	0	9184318	G	T
11	chr11_9211930	0	9211930	G	C
11	chr11_9226507	0	9226507	A	C
11	chr11_9261059	0	9261059	G	C
11	chr11_9282736	0	9282736	C	G
11	chr11_9299074	0	9299074	T	G
11	chr11_9302197	0	9302197	C	G
11	chr11_9318720	0	9318720	T	A
11	chr11_9320749	0	9320749	C	G
11	chr11_9354062	0	9354062	C	G
11	chr11_9356916	0	9356916	C	A
11	chr11_9370424	0	9370424	C	A
11	chr11_9381341	0	9381341	T	G
11	chr11_9388684	0	9388684	G	C
11	chr11_9404383	0	9404383	G	T
11	chr11_9411040	0	9411040	C	A
11	chr11_9457590	0	9457590	A	T
11	chr11_9470016	0	9470016	G	T
11	chr11_9472515	0	9472515	G	T
11	chr11_9483657	0	9483657	T	A
11	chr11_9496153	0	9496153	G	C
11	chr11_9539605	0	9539605	A	C
11	chr11_9540186	0	9540186	A	C
11	chr11_9547134	0	9547134	A	T
11	chr11_9551039	0	9551039	C	A
11	chr11_9564863	0	9564863	G	T
11	chr11_9583892	0	9583892	T	G
11	chr11_9633755	0	9633755	C	A
11	chr11_9664957	0	9664957	T	G
11	chr11_9674246	0	9674246	A	C
11	chr11_9675573	0	9675573	A	C
11	chr11_9683770	0	9683770	G	T
11	chr11_9686845	0	9686845	T	G
11	chr11_9693367	0	9693367	T	G
11	chr11_9740329	0	9740329	A	C
11	chr11_9740406	0	9740406	T	G
11	chr11_9776863	0	9776863	A	T
11	chr11_9836344	0	9836344	G	T
11	chr11_9881754	0	9881754	A	T
11	chr11_9891574	0	9891574	A	T
11	chr11_9894629	0	9894629	G	C
11	chr11_9897366	0	9897366	G	T
11	chr11_9920927	0	9920927	T	G
11	chr11_9923164	0	9923164	T	A
11	chr11_9923825	0	9923825	C	G
11	chr11_9927356	0	9927356	G	C
11	chr11_9941051	0	9941051	A	C
11	chr11_9968468	0	9968468	T	G
11	chr11_9973656	0	9973656	T	A
11	chr11_9997259	0	9997259	C	G
11	chr11_9999807	0	9999807	G	T
11	chr11_10000582	0	10000582	G	T
11	chr11_10005873	0	10005873	T	G
11	chr11_10025166	0	10025166	A	C
11	chr11_10042858	0	10042858	A	C
11	chr11_10059265	0	10059265	T	A
11	chr11_10077719	0	10077719	G	C
11	chr11_10109500	0	10109500	C	A
11	chr11_10133916	0	10133916	C	G
11	chr11_10135047	0	10135047	C	G
11	chr11_10136732	0	10136732	G	T
11	chr11_10145927	0	10145927	G	T
11	chr11_10148574	0	10148574	G	T
11	chr11_10205910	0	10205910	G	T
11	chr11_10227100	0	10227100	C	G
11	chr11_10228391	0	10228391	A	T
11	chr11_10264499	0	10264499	C	A
11	chr11_10270794	0	10270794	T	G
11	chr11_10279089	0	10279089	C	A
11	chr11_10314123	0	10314123	G	T
11	chr11_10361042	0	10361042	C	A
11	chr11_10389374	0	10389374	G	C
11	chr11_10389856	0	10389856	C	A
11	chr11_10415117	0	10415117	G	T
11	chr11_10419021	0	10419021	C	A
11	chr11_10427688	0	10427688	G	T
11	chr11_10431985	0	10431985	C	G
11	chr11_10438757	0	10438757	T	G
11	chr11_10490616	0	10490616	A	C
11	chr11_10518529	0	10518529	T	G
11	chr11_10523854	0	10523854	A	C
11	chr11_10570093	0	10570093	T	G
11	chr11_10587405	0	10587405	A	T
11	chr11_10596388	0	10596388	C	G
11	chr11_10605193	0	10605193	G	T
11	chr11_10606631	0	10606631	G	T
11	chr11_10607332	0	10607332	A	C
11	chr11_10629576	0	10629576	G	C
11	chr11_10685621	0	10685621	C	G
11	chr11_10712782	0	10712782	A	C
11	chr11_10715547	0	10715547	A	C
11	chr11_10720086	0	10720086	C	A
11	chr11_10740688	0	10740688	T	G
11	chr11_10748266	0	10748266	A	C
11	chr11_10749309	0	10749309	G	C
11	chr11_10759461	0	10759461	C	G
11	chr11_10761896	0	10761896	C	G
11	chr11_10765376	0	10765376	G	C
11	chr11_10776108	0	10776108	G	C
11	chr11_10824042	0	10824042	C	G
11	chr11_10851944	0	10851944	A	T
11	chr11_10852352	0	10852352	C	A
11	chr11_10890025	0	10890025	A	T
11	chr11_10916451	0	10916451	T	G
11	chr11_10917256	0	10917256	A	C
11	chr11_10929256	0	10929256	C	A
11	chr11_10945586	0	10945586	A	C
11	chr11_10964115	0	10964115	G	C
11	chr11_10983888	0	10983888	A	T
11	chr11_11030403	0	11030403	T	A
11	chr11_11078584	0	11078584	G	C
11	chr11_11089101	0	11089101	G	T
11	chr11_11095986	0	11095986	A	C
11	chr11_11112633	0	11112633	A	C
11	chr11_11113648	0	11113648	T	G
11	chr11_11120030	0	11120030	C	A
11	chr11_11128139	0	11128139	G	C
11	chr11_11139523	0	11139523	G	C
11	chr11_11167624	0	11167624	A	T
11	chr11_11199791	0	11199791	C	G
11	chr11_11239278	0	11239278	C	A
11	chr11_11243876	0	11243876	C	G
11	chr11_11291952	0	11291952	T	G
11	chr11_11294017	0	11294017	A	T
11	chr11_11325757	0	11325757	T	A
11	chr11_11364250	0	11364250	A	C
11	chr11_11369946	0	11369946	G	T
11	chr11_11392634	0	11392634	G	C
11	chr11_11433186	0	11433186	G	T
11	chr11_11485249	0	11485249	A	T
11	chr11_11485429	0	11485429	C	A
11	chr11_11492580	0	11492580	G	T
11	chr11_11550716	0	11550716	T	G
11	chr11_11599941	0	11599941	C	A
11	chr11_11610026	0	11610026	C	A
11	chr11_11622586	0	11622586	A	T
11	chr11_11660659	0	11660659	A	T
11	chr11_11680778	0	11680778	G	T
11	chr11_11683880	0	11683880	C	A
11	chr11_11689477	0	11689477	C	A
11	chr11_11699674	0	11699674	A	T
11	chr11_11709022	0	11709022	T	A
11	chr11_11756750	0	11756750	C	G
11	chr11_11771229	0	11771229	G	T
11	chr11_11775648	0	11775648	C	A
11	chr11_11837981	0	11837981	G	T
11	chr11_11838296	0	11838296	A	C
11	chr11_11854970	0	11854970	A	C
11	chr11_11858667	0	11858667	T	G
11	chr11_11896587	0	11896587	C	G
11	chr11_11915459	0	11915459	A	T
11	chr11_11933689	0	11933689	C	G
11	chr11_11984245	0	11984245	A	C
11	chr11_12026326	0	12026326	T	A
11	chr11_12043880	0	12043880	C	G
11	chr11_12105715	0	12105715	C	A
11	chr11_12105894	0	12105894	C	G
11	chr11_12114826	0	12114826	C	G
11	chr11_12115736	0	12115736	G	C
11	chr11_12125928	0	12125928	C	G
11	chr11_12134292	0	12134292	T	A
11	chr11_12142544	0	12142544	A	C
11	chr11_12146201	0	12146201	C	A
11	chr11_12181244	0	12181244	T	A
11	chr11_12200234	0	12200234	C	A
11	chr11_12223165	0	12223165	A	C
11	chr11_12224952	0	12224952	C	A
11	chr11_12258254	0	12258254	G	C
11	chr11_12272591	0	12272591	C	A
11	chr11_12281220	0	12281220	C	A
11	chr11_12288671	0	12288671	C	A
11	chr11_12296069	0	12296069	T	G
11	chr11_12304628	0	12304628	C	G
11	chr11_12305581	0	12305581	C	A
11	chr11_12318863	0	12318863	C	A
11	chr11_12321309	0	12321309	T	A
11	chr11_12321326	0	12321326	A	C
11	chr11_12367242	0	12367242	T	A
11	chr11_12396152	0	12396152	A	T
11	chr11_12497181	0	12497181	G	T
11	chr11_12511665	0	12511665	T	G
11	chr11_12522223	0	12522223	T	G
11	chr11_12549084	0	12549084	A	C
11	chr11_12562379	0	12562379	G	T
11	chr11_12565583	0	12565583	C	G
11	chr11_12569690	0	12569690	G	C
11	chr11_12573762	0	12573762	C	G
11	chr11_12577491	0	12577491	G	T
11	chr11_12593258	0	12593258	G	C
11	chr11_12609752	0	12609752	A	C
11	chr11_12612318	0	12612318	T	G
11	chr11_12643034	0	12643034	A	C
11	chr11_12718530	0	12718530	C	A
11	chr11_12728600	0	12728600	C	G
11	chr11_12745470	0	12745470	G	C
11	chr11_12747618	0	12747618	T	G
11	chr11_12757635	0	12757635	G	T
11	chr11_12774471	0	12774471	C	G
11	chr11_12775750	0	12775750	C	G
11	chr11_12783378	0	12783378	T	A
11	chr11_12784883	0	12784883	C	G
11	chr11_12789228	0	12789228	C	G
11	chr11_12794029	0	12794029	A	T
11	chr11_12794402	0	12794402	C	A
11	chr11_12798564	0	12798564	T	A
11	chr11_12811020	0	12811020	C	A
11	chr11_12820041	0	12820041	C	A
11	chr11_12832305	0	12832305	A	C
11	chr11_12855769	0	12855769	A	C
11	chr11_12856761	0	12856761	C	A
11	chr11_12868446	0	12868446	C	G
11	chr11_12869090	0	12869090	C	A
11	chr11_12871206	0	12871206	T	G
11	chr11_12885936	0	12885936	G	C
11	chr11_12890556	0	12890556	C	A
11	chr11_12904261	0	12904261	G	T
11	chr11_12921291	0	12921291	T	A
11	chr11_12925884	0	12925884	G	C
11	chr11_12937733	0	12937733	G	C
11	chr11_12942411	0	12942411	A	C
11	chr11_12945691	0	12945691	A	T
11	chr11_12961946	0	12961946	C	A
11	chr11_13010585	0	13010585	G	C
11	chr11_13024199	0	13024199	G	C
11	chr11_13028285	0	13028285	A	C
11	chr11_13035457	0	13035457	A	C
11	chr11_13036935	0	13036935	C	A
11	chr11_13042855	0	13042855	G	C
11	chr11_13046023	0	13046023	A	C
11	chr11_13096932	0	13096932	T	A
11	chr11_13103059	0	13103059	A	T
11	chr11_13103661	0	13103661	A	C
11	chr11_13144770	0	13144770	C	A
11	chr11_13168406	0	13168406	A	C
11	chr11_13199325	0	13199325	C	A
11	chr11_13204371	0	13204371	C	G
11	chr11_13205063	0	13205063	C	G
11	chr11_13259790	0	13259790	C	A
11	chr11_13261496	0	13261496	C	A
11	chr11_13285848	0	13285848	G	T
11	chr11_13304526	0	13304526	G	C
11	chr11_13344585	0	13344585	A	C
11	chr11_13366976	0	13366976	G	T
11	chr11_13444345	0	13444345	T	G
11	chr11_13456162	0	13456162	T	G
11	chr11_13475318	0	13475318	G	C
11	chr11_13493603	0	13493603	T	G
11	chr11_13500187	0	13500187	A	C
11	chr11_13501969	0	13501969	C	G
11	chr11_13510248	0	13510248	G	T
11	chr11_13521400	0	13521400	T	G
11	chr11_13524307	0	13524307	G	C
11	chr11_13526282	0	13526282	C	G
11	chr11_13531491	0	13531491	G	C
11	chr11_13541037	0	13541037	C	G
11	chr11_13542402	0	13542402	T	A
11	chr11_13573802	0	13573802	T	A
11	chr11_13579841	0	13579841	C	G
11	chr11_13580989	0	13580989	G	C
11	chr11_13596061	0	13596061	G	T
11	chr11_13613559	0	13613559	A	C
11	chr11_13663294	0	13663294	C	A
11	chr11_13666602	0	13666602	C	G
11	chr11_13676886	0	13676886	G	T
11	chr11_13701598	0	13701598	G	C
11	chr11_13713834	0	13713834	G	C
11	chr11_13714718	0	13714718	C	A
11	chr11_13721122	0	13721122	G	T
11	chr11_13747455	0	13747455	T	G
11	chr11_13748308	0	13748308	G	C
11	chr11_13763514	0	13763514	T	A
11	chr11_13766768	0	13766768	G	T
11	chr11_13772698	0	13772698	C	G
11	chr11_13776060	0	13776060	C	G
11	chr11_13782577	0	13782577	A	C
11	chr11_13803901	0	13803901	T	G
11	chr11_13843906	0	13843906	G	C
11	chr11_13847294	0	13847294	G	T
11	chr11_13857631	0	13857631	C	G
11	chr11_13910483	0	13910483	C	A
11	chr11_13923001	0	13923001	G	T
11	chr11_13945790	0	13945790	G	T
11	chr11_13957965	0	13957965	A	T
11	chr11_13971608	0	13971608	G	C
11	chr11_13998173	0	13998173	T	G
11	chr11_14003207	0	14003207	G	C
11	chr11_14019169	0	14019169	T	G
11	chr11_14036978	0	14036978	G	T
11	chr11_14070082	0	14070082	G	C
11	chr11_14072138	0	14072138	T	A
11	chr11_14124849	0	14124849	G	T
11	chr11_14165817	0	14165817	A	T
11	chr11_14195656	0	14195656	A	C
11	chr11_14229646	0	14229646	C	G
11	chr11_14246010	0	14246010	A	C
11	chr11_14251924	0	14251924	G	C
11	chr11_14282748	0	14282748	G	C
11	chr11_14282932	0	14282932	G	C
11	chr11_14326694	0	14326694	G	T
11	chr11_14330042	0	14330042	G	T
11	chr11_14344236	0	14344236	A	C
11	chr11_14345299	0	14345299	C	G
11	chr11_14358773	0	14358773	C	A
11	chr11_14390233	0	14390233	C	G
11	chr11_14413748	0	14413748	A	T
11	chr11_14449655	0	14449655	C	G
11	chr11_14451175	0	14451175	T	A
11	chr11_14469095	0	14469095	T	A
11	chr11_14481678	0	14481678	T	G
11	chr11_14494405	0	14494405	T	A
11	chr11_14516153	0	14516153	G	T
11	chr11_14543142	0	14543142	C	A
11	chr11_14556699	0	14556699	G	C
11	chr11_14560934	0	14560934	T	G
11	chr11_14581184	0	14581184	G	T
11	chr11_14583244	0	14583244	C	G
11	chr11_14585718	0	14585718	G	T
11	chr11_14599457	0	14599457	C	G
11	chr11_14616812	0	14616812	A	C
11	chr11_14623538	0	14623538	C	G
11	chr11_14628582	0	14628582	G	T
11	chr11_14670733	0	14670733	C	G
11	chr11_14671757	0	14671757	T	A
11	chr11_14677325	0	14677325	G	C
11	chr11_14729557	0	14729557	A	C
11	chr11_14735778	0	14735778	A	C
11	chr11_14746397	0	14746397	G	T
11	chr11_14792739	0	14792739	G	C
11	chr11_14818327	0	14818327	C	A
11	chr11_14821888	0	14821888	G	T
11	chr11_14822574	0	14822574	T	A
11	chr11_14832449	0	14832449	C	A
11	chr11_14837333	0	14837333	A	C
11	chr11_14866737	0	14866737	T	A
11	chr11_14877834	0	14877834	T	G
11	chr11_14905091	0	14905091	G	C
11	chr11_14915272	0	14915272	G	C
11	chr11_14919632	0	14919632	C	A
11	chr11_14920346	0	14920346	G	C
11	chr11_14921057	0	14921057	C	G
11	chr11_14924818	0	14924818	T	A
11	chr11_14935960	0	14935960	C	A
11	chr11_14941384	0	14941384	C	A
11	chr11_14984129	0	14984129	G	C
11	chr11_14997794	0	14997794	C	A
11	chr11_15017978	0	15017978	G	T
11	chr11_15035488	0	15035488	C	G
11	chr11_15046755	0	15046755	C	A
11	chr11_15083289	0	15083289	G	C
11	chr11_15086703	0	15086703	C	A
11	chr11_15092197	0	15092197	G	C
11	chr11_15105649	0	15105649	T	G
11	chr11_15116772	0	15116772	T	G
11	chr11_15124347	0	15124347	A	C
11	chr11_15130748	0	15130748	G	T
11	chr11_15150488	0	15150488	G	T
11	chr11_15152206	0	15152206	A	C
11	chr11_15162696	0	15162696	C	A
11	chr11_15165316	0	15165316	C	A
11	chr11_15167499	0	15167499	G	T
11	chr11_15186493	0	15186493	G	T
11	chr11_15206905	0	15206905	C	G
11	chr11_15260987	0	15260987	T	G
11	chr11_15264953	0	15264953	C	G
11	chr11_15283175	0	15283175	G	C
11	chr11_15332111	0	15332111	A	C
11	chr11_15362713	0	15362713	T	G
11	chr11_15365038	0	15365038	G	C
11	chr11_15368999	0	15368999	T	A
11	chr11_15392217	0	15392217	A	C
11	chr11_15399056	0	15399056	C	A
11	chr11_15425979	0	15425979	C	A
11	chr11_15430541	0	15430541	T	G
11	chr11_15437410	0	15437410	T	A
11	chr11_15539596	0	15539596	G	C
11	chr11_15551622	0	15551622	G	T
11	chr11_15561935	0	15561935	T	A
11	chr11_15566331	0	15566331	T	G
11	chr11_15574208	0	15574208	A	C
11	chr11_15591319	0	15591319	C	A
11	chr11_15617675	0	15617675	T	G
11	chr11_15653825	0	15653825	C	G
11	chr11_15670438	0	15670438	A	T
11	chr11_15677821	0	15677821	A	C
11	chr11_15686554	0	15686554	G	C
11	chr11_15696229	0	15696229	C	A
11	chr11_15702090	0	15702090	G	C
11	chr11_15718767	0	15718767	C	G
11	chr11_15742328	0	15742328	A	C
11	chr11_15752459	0	15752459	C	G
11	chr11_15771206	0	15771206	T	A
11	chr11_15794457	0	15794457	T	G
11	chr11_15795396	0	15795396	C	G
11	chr11_15812007	0	15812007	T	G
11	chr11_15817436	0	15817436	C	G
11	chr11_15821499	0	15821499	C	G
11	chr11_15829166	0	15829166	A	T
11	chr11_15836494	0	15836494	T	G
11	chr11_15851448	0	15851448	C	A
11	chr11_15852146	0	15852146	C	G
11	chr11_15853857	0	15853857	A	T
11	chr11_15855726	0	15855726	G	C
11	chr11_15866930	0	15866930	T	G
11	chr11_15876323	0	15876323	C	G
11	chr11_15884311	0	15884311	C	A
11	chr11_15887904	0	15887904	T	G
11	chr11_15889869	0	15889869	A	T
11	chr11_15916683	0	15916683	G	T
11	chr11_15924871	0	15924871	C	G
11	chr11_15926456	0	15926456	T	G
11	chr11_15978441	0	15978441	G	C
11	chr11_15986793	0	15986793	C	G
11	chr11_16006782	0	16006782	G	C
11	chr11_16016767	0	16016767	C	G
11	chr11_16046843	0	16046843	C	A
11	chr11_16058405	0	16058405	C	G
11	chr11_16066552	0	16066552	C	G
11	chr11_16071470	0	16071470	C	G
11	chr11_16117838	0	16117838	G	C
11	chr11_16137713	0	16137713	C	G
11	chr11_16178346	0	16178346	G	T
11	chr11_16189058	0	16189058	G	T
11	chr11_16194084	0	16194084	A	C
11	chr11_16355866	0	16355866	T	G
11	chr11_16374215	0	16374215	C	A
11	chr11_16382248	0	16382248	C	G
11	chr11_16393912	0	16393912	A	C
11	chr11_16405926	0	16405926	T	A
11	chr11_16408754	0	16408754	G	T
11	chr11_16410383	0	16410383	A	C
11	chr11_16411272	0	16411272	C	A
11	chr11_16412108	0	16412108	C	A
11	chr11_16449035	0	16449035	T	G
11	chr11_16451149	0	16451149	G	T
11	chr11_16457869	0	16457869	A	T
11	chr11_16472302	0	16472302	A	T
11	chr11_16489405	0	16489405	A	C
11	chr11_16497887	0	16497887	C	G
11	chr11_16505050	0	16505050	G	T
11	chr11_16511956	0	16511956	C	G
11	chr11_16546957	0	16546957	A	C
11	chr11_16569549	0	16569549	C	G
11	chr11_16609769	0	16609769	A	C
11	chr11_16622435	0	16622435	G	T
11	chr11_16655411	0	16655411	C	A
11	chr11_16688900	0	16688900	C	A
11	chr11_16722887	0	16722887	C	A
11	chr11_16723929	0	16723929	G	C
11	chr11_16765955	0	16765955	T	G
11	chr11_16773912	0	16773912	G	C
11	chr11_16780024	0	16780024	T	G
11	chr11_16807876	0	16807876	A	C
11	chr11_16814542	0	16814542	C	A
11	chr11_16823827	0	16823827	A	C
11	chr11_16857738	0	16857738	A	T
11	chr11_16884925	0	16884925	A	T
11	chr11_16885109	0	16885109	G	T
11	chr11_16887747	0	16887747	G	T
11	chr11_16915452	0	16915452	C	A
11	chr11_16921843	0	16921843	T	G
11	chr11_16965566	0	16965566	T	G
11	chr11_16972775	0	16972775	G	T
11	chr11_17010657	0	17010657	A	C
11	chr11_17038706	0	17038706	G	C
11	chr11_17070344	0	17070344	C	G
11	chr11_17091389	0	17091389	A	C
11	chr11_17131497	0	17131497	G	T
11	chr11_17155607	0	17155607	C	G
11	chr11_17177767	0	17177767	C	G
11	chr11_17235001	0	17235001	G	T
11	chr11_17248672	0	17248672	A	C
11	chr11_17260030	0	17260030	G	C
11	chr11_17272100	0	17272100	A	C
11	chr11_17292465	0	17292465	A	C
11	chr11_17294699	0	17294699	T	G
11	chr11_17308400	0	17308400	G	C
11	chr11_17312847	0	17312847	T	A
11	chr11_17326705	0	17326705	C	G
11	chr11_17372809	0	17372809	T	G
11	chr11_17436011	0	17436011	T	G
11	chr11_17478472	0	17478472	G	C
11	chr11_17498188	0	17498188	C	G
11	chr11_17576629	0	17576629	G	T
11	chr11_17581742	0	17581742	A	T
11	chr11_17590552	0	17590552	A	C
11	chr11_17599571	0	17599571	A	C
11	chr11_17605591	0	17605591	T	G
11	chr11_17609944	0	17609944	A	C
11	chr11_17621372	0	17621372	T	G
11	chr11_17667431	0	17667431	T	G
11	chr11_17692274	0	17692274	T	G
11	chr11_17716586	0	17716586	C	G
11	chr11_17736933	0	17736933	A	T
11	chr11_17741799	0	17741799	T	G
11	chr11_17758436	0	17758436	A	C
11	chr11_17762564	0	17762564	A	T
11	chr11_17764115	0	17764115	G	C
11	chr11_17805018	0	17805018	G	C
11	chr11_17808055	0	17808055	T	A
11	chr11_17825810	0	17825810	A	T
11	chr11_17835729	0	17835729	G	C
11	chr11_17840656	0	17840656	T	G
11	chr11_17843876	0	17843876	G	C
11	chr11_17852652	0	17852652	G	C
11	chr11_17856451	0	17856451	C	A
11	chr11_17860700	0	17860700	A	C
11	chr11_17881252	0	17881252	A	C
11	chr11_17901902	0	17901902	T	G
11	chr11_17905778	0	17905778	C	G
11	chr11_17912840	0	17912840	T	A
11	chr11_17924353	0	17924353	G	C
11	chr11_17929611	0	17929611	G	C
11	chr11_17938293	0	17938293	C	G
11	chr11_17969504	0	17969504	T	G
11	chr11_17979777	0	17979777	A	C
11	chr11_17982511	0	17982511	C	A
11	chr11_18000220	0	18000220	G	C
11	chr11_18004505	0	18004505	G	T
11	chr11_18018622	0	18018622	C	G
11	chr11_18074371	0	18074371	T	G
11	chr11_18081814	0	18081814	T	G
11	chr11_18088377	0	18088377	T	G
11	chr11_18102197	0	18102197	G	C
11	chr11_18112893	0	18112893	A	C
11	chr11_18129831	0	18129831	T	G
11	chr11_18131750	0	18131750	A	C
11	chr11_18142250	0	18142250	A	C
11	chr11_18146661	0	18146661	T	A
11	chr11_18149328	0	18149328	A	C
11	chr11_18191868	0	18191868	T	G
11	chr11_18192843	0	18192843	G	C
11	chr11_18201049	0	18201049	C	A
11	chr11_18204874	0	18204874	A	C
11	chr11_18218110	0	18218110	T	G
11	chr11_18225226	0	18225226	C	G
11	chr11_18233333	0	18233333	A	C
11	chr11_18276701	0	18276701	T	G
11	chr11_18282309	0	18282309	C	G
11	chr11_18300607	0	18300607	G	C
11	chr11_18309424	0	18309424	A	T
11	chr11_18323683	0	18323683	T	G
11	chr11_18346755	0	18346755	A	T
11	chr11_18385021	0	18385021	A	C
11	chr11_18388332	0	18388332	A	C
11	chr11_18412833	0	18412833	G	C
11	chr11_18428888	0	18428888	A	T
11	chr11_18436607	0	18436607	G	C
11	chr11_18443592	0	18443592	T	G
11	chr11_18467800	0	18467800	G	T
11	chr11_18470783	0	18470783	A	C
11	chr11_18473291	0	18473291	G	C
11	chr11_18481823	0	18481823	C	G
11	chr11_18484410	0	18484410	C	A
11	chr11_18484845	0	18484845	A	C
11	chr11_18528898	0	18528898	C	G
11	chr11_18552500	0	18552500	C	G
11	chr11_18570951	0	18570951	C	A
11	chr11_18596600	0	18596600	G	C
11	chr11_18608064	0	18608064	G	C
11	chr11_18631899	0	18631899	A	C
11	chr11_18631927	0	18631927	G	T
11	chr11_18651526	0	18651526	C	G
11	chr11_18653796	0	18653796	C	G
11	chr11_18666181	0	18666181	A	C
11	chr11_18684474	0	18684474	A	C
11	chr11_18687540	0	18687540	C	A
11	chr11_18695681	0	18695681	C	G
11	chr11_18698823	0	18698823	C	G
11	chr11_18718112	0	18718112	C	G
11	chr11_18718346	0	18718346	C	G
11	chr11_18721192	0	18721192	T	G
11	chr11_18728878	0	18728878	G	T
11	chr11_18735370	0	18735370	G	T
11	chr11_18748745	0	18748745	T	A
11	chr11_18753917	0	18753917	C	G
11	chr11_18756209	0	18756209	A	C
11	chr11_18757261	0	18757261	A	C
11	chr11_18759306	0	18759306	A	C
11	chr11_18782437	0	18782437	G	T
11	chr11_18788932	0	18788932	C	A
11	chr11_18792768	0	18792768	G	C
11	chr11_18794101	0	18794101	G	C
11	chr11_18806100	0	18806100	T	G
11	chr11_18847081	0	18847081	G	C
11	chr11_18909463	0	18909463	G	C
11	chr11_18912872	0	18912872	C	G
11	chr11_18915163	0	18915163	G	C
11	chr11_18921772	0	18921772	T	G
11	chr11_18929091	0	18929091	A	C
11	chr11_18934513	0	18934513	A	T
11	chr11_18955619	0	18955619	C	A
11	chr11_18974707	0	18974707	T	A
11	chr11_18982969	0	18982969	T	A
11	chr11_18998713	0	18998713	G	T
11	chr11_19010897	0	19010897	A	T
11	chr11_19012099	0	19012099	G	C
11	chr11_19013986	0	19013986	C	A
11	chr11_19021061	0	19021061	C	A
11	chr11_19058431	0	19058431	C	G
11	chr11_19099014	0	19099014	C	G
11	chr11_19130242	0	19130242	G	C
11	chr11_19151852	0	19151852	G	C
11	chr11_19176268	0	19176268	G	C
11	chr11_19238003	0	19238003	T	G
11	chr11_19244199	0	19244199	C	A
11	chr11_19270474	0	19270474	T	G
11	chr11_19281678	0	19281678	C	A
11	chr11_19283777	0	19283777	G	T
11	chr11_19283910	0	19283910	C	G
11	chr11_19288746	0	19288746	T	G
11	chr11_19292583	0	19292583	C	A
11	chr11_19311994	0	19311994	G	C
11	chr11_19316919	0	19316919	C	G
11	chr11_19318087	0	19318087	G	T
11	chr11_19341146	0	19341146	C	G
11	chr11_19345096	0	19345096	T	A
11	chr11_19346513	0	19346513	G	C
11	chr11_19350437	0	19350437	C	A
11	chr11_19362464	0	19362464	G	C
11	chr11_19378654	0	19378654	C	A
11	chr11_19390696	0	19390696	G	T
11	chr11_19448501	0	19448501	G	C
11	chr11_19452417	0	19452417	T	G
11	chr11_19483245	0	19483245	A	C
11	chr11_19488988	0	19488988	G	C
11	chr11_19513102	0	19513102	C	A
11	chr11_19516101	0	19516101	C	G
11	chr11_19516277	0	19516277	T	G
11	chr11_19529877	0	19529877	G	C
11	chr11_19547007	0	19547007	G	C
11	chr11_19553234	0	19553234	G	C
11	chr11_19591822	0	19591822	T	G
11	chr11_19596005	0	19596005	A	T
11	chr11_19605147	0	19605147	C	G
11	chr11_19617314	0	19617314	G	T
11	chr11_19623712	0	19623712	G	C
11	chr11_19637556	0	19637556	T	G
11	chr11_19663616	0	19663616	T	A
11	chr11_19669323	0	19669323	G	C
11	chr11_19688912	0	19688912	C	G
11	chr11_19758958	0	19758958	G	T
11	chr11_19760165	0	19760165	G	C
11	chr11_19760911	0	19760911	C	A
11	chr11_19763192	0	19763192	A	C
11	chr11_19765362	0	19765362	C	A
11	chr11_19778890	0	19778890	G	C
11	chr11_19779827	0	19779827	G	C
11	chr11_19782693	0	19782693	T	G
11	chr11_19782745	0	19782745	T	G
11	chr11_19786479	0	19786479	G	C
11	chr11_19794182	0	19794182	C	G
11	chr11_19801150	0	19801150	T	A
11	chr11_19815531	0	19815531	C	G
11	chr11_19816326	0	19816326	A	C
11	chr11_19840879	0	19840879	C	G
11	chr11_19844346	0	19844346	G	T
11	chr11_19875571	0	19875571	T	G
11	chr11_19973127	0	19973127	T	G
11	chr11_19982691	0	19982691	A	C
11	chr11_19982728	0	19982728	A	C
11	chr11_20005644	0	20005644	A	C
11	chr11_20014744	0	20014744	A	C
11	chr11_20062413	0	20062413	T	G
11	chr11_20069384	0	20069384	T	A
11	chr11_20089361	0	20089361	G	T
11	chr11_20092468	0	20092468	G	T
11	chr11_20098997	0	20098997	C	G
11	chr11_20163729	0	20163729	T	G
11	chr11_20169048	0	20169048	G	T
11	chr11_20210754	0	20210754	C	G
11	chr11_20220366	0	20220366	A	C
11	chr11_20224600	0	20224600	A	C
11	chr11_20229516	0	20229516	C	G
11	chr11_20246519	0	20246519	T	G
11	chr11_20259563	0	20259563	A	T
11	chr11_20264492	0	20264492	A	T
11	chr11_20279509	0	20279509	G	C
11	chr11_20282103	0	20282103	G	T
11	chr11_20294384	0	20294384	A	T
11	chr11_20294832	0	20294832	G	C
11	chr11_20317516	0	20317516	C	A
11	chr11_20336553	0	20336553	C	A
11	chr11_20353479	0	20353479	A	T
11	chr11_20355857	0	20355857	T	A
11	chr11_20365753	0	20365753	T	A
11	chr11_20387664	0	20387664	C	G
11	chr11_20393201	0	20393201	C	G
11	chr11_20443045	0	20443045	A	T
11	chr11_20461759	0	20461759	T	G
11	chr11_20478534	0	20478534	C	A
11	chr11_20483823	0	20483823	T	G
11	chr11_20484379	0	20484379	G	C
11	chr11_20502036	0	20502036	A	C
11	chr11_20502518	0	20502518	C	A
11	chr11_20504656	0	20504656	C	G
11	chr11_20510204	0	20510204	C	G
11	chr11_20560230	0	20560230	A	C
11	chr11_20569097	0	20569097	A	C
11	chr11_20575725	0	20575725	C	G
11	chr11_20597168	0	20597168	T	G
11	chr11_20643431	0	20643431	C	A
11	chr11_20647543	0	20647543	A	T
11	chr11_20665514	0	20665514	C	G
11	chr11_20669241	0	20669241	C	G
11	chr11_20696028	0	20696028	G	T
11	chr11_20698546	0	20698546	G	T
11	chr11_20721463	0	20721463	C	G
11	chr11_20729463	0	20729463	T	G
11	chr11_20744003	0	20744003	T	G
11	chr11_20751337	0	20751337	C	G
11	chr11_20758271	0	20758271	A	C
11	chr11_20771648	0	20771648	T	G
11	chr11_20810735	0	20810735	C	G
11	chr11_20889437	0	20889437	C	A
11	chr11_20899088	0	20899088	T	G
11	chr11_20912884	0	20912884	G	T
11	chr11_20935415	0	20935415	C	G
11	chr11_20937245	0	20937245	T	A
11	chr11_20969170	0	20969170	C	G
11	chr11_20976525	0	20976525	C	G
11	chr11_20994709	0	20994709	C	A
11	chr11_21005533	0	21005533	G	T
11	chr11_21007936	0	21007936	C	A
11	chr11_21030129	0	21030129	T	G
11	chr11_21033340	0	21033340	C	G
11	chr11_21037983	0	21037983	A	C
11	chr11_21041255	0	21041255	C	A
11	chr11_21058812	0	21058812	C	A
11	chr11_21068321	0	21068321	C	G
11	chr11_21074133	0	21074133	T	G
11	chr11_21095924	0	21095924	C	A
11	chr11_21100915	0	21100915	T	G
11	chr11_21102720	0	21102720	T	G
11	chr11_21110577	0	21110577	C	G
11	chr11_21116958	0	21116958	G	C
11	chr11_21128813	0	21128813	C	G
11	chr11_21146071	0	21146071	A	T
11	chr11_21163541	0	21163541	A	T
11	chr11_21165245	0	21165245	G	C
11	chr11_21172493	0	21172493	G	T
11	chr11_21193837	0	21193837	T	A
11	chr11_21203740	0	21203740	A	T
11	chr11_21247190	0	21247190	G	T
11	chr11_21258987	0	21258987	G	C
11	chr11_21272548	0	21272548	C	G
11	chr11_21277342	0	21277342	C	G
11	chr11_21280892	0	21280892	G	C
11	chr11_21282527	0	21282527	C	G
11	chr11_21284318	0	21284318	G	C
11	chr11_21296496	0	21296496	G	C
11	chr11_21300151	0	21300151	G	T
11	chr11_21320313	0	21320313	C	G
11	chr11_21322822	0	21322822	A	C
11	chr11_21327593	0	21327593	C	G
11	chr11_21333682	0	21333682	A	T
11	chr11_21341076	0	21341076	C	G
11	chr11_21348803	0	21348803	T	G
11	chr11_21350668	0	21350668	G	C
11	chr11_21427403	0	21427403	T	A
11	chr11_21519259	0	21519259	A	T
11	chr11_21533540	0	21533540	T	A
11	chr11_21535823	0	21535823	A	C
11	chr11_21546546	0	21546546	G	C
11	chr11_21584764	0	21584764	G	T
11	chr11_21635576	0	21635576	T	A
11	chr11_21645334	0	21645334	C	A
11	chr11_21652382	0	21652382	C	A
11	chr11_21676099	0	21676099	G	C
11	chr11_21689734	0	21689734	G	T
11	chr11_21691628	0	21691628	A	C
11	chr11_21695811	0	21695811	G	T
11	chr11_21704847	0	21704847	G	T
11	chr11_21716975	0	21716975	C	A
11	chr11_21726000	0	21726000	G	C
11	chr11_21754860	0	21754860	T	G
11	chr11_21782389	0	21782389	G	T
11	chr11_21860787	0	21860787	A	C
11	chr11_21863587	0	21863587	A	T
11	chr11_21871534	0	21871534	A	C
11	chr11_21871925	0	21871925	G	T
11	chr11_21894686	0	21894686	C	G
11	chr11_21913734	0	21913734	G	C
11	chr11_21920667	0	21920667	C	A
11	chr11_21942871	0	21942871	C	G
11	chr11_21955619	0	21955619	A	C
11	chr11_21956165	0	21956165	T	G
11	chr11_21963649	0	21963649	G	T
11	chr11_21981385	0	21981385	G	T
11	chr11_21982376	0	21982376	G	T
11	chr11_22007325	0	22007325	A	C
11	chr11_22047723	0	22047723	T	A
11	chr11_22061638	0	22061638	A	C
11	chr11_22097392	0	22097392	A	C
11	chr11_22112842	0	22112842	G	C
11	chr11_22131051	0	22131051	C	G
11	chr11_22141679	0	22141679	G	C
11	chr11_22152546	0	22152546	A	C
11	chr11_22154860	0	22154860	G	C
11	chr11_22173075	0	22173075	A	C
11	chr11_22218964	0	22218964	G	C
11	chr11_22227478	0	22227478	G	T
11	chr11_22261785	0	22261785	T	G
11	chr11_22265733	0	22265733	T	A
11	chr11_22266413	0	22266413	C	G
11	chr11_22304531	0	22304531	C	G
11	chr11_22340429	0	22340429	T	A
11	chr11_22341189	0	22341189	T	G
11	chr11_22353283	0	22353283	G	C
11	chr11_22375203	0	22375203	T	A
11	chr11_22387429	0	22387429	G	C
11	chr11_22414135	0	22414135	T	G
11	chr11_22416333	0	22416333	A	C
11	chr11_22445111	0	22445111	G	T
11	chr11_22460654	0	22460654	C	G
11	chr11_22464393	0	22464393	A	C
11	chr11_22469966	0	22469966	G	C
11	chr11_22473561	0	22473561	C	G
11	chr11_22477941	0	22477941	G	C
11	chr11_22512869	0	22512869	A	C
11	chr11_22522956	0	22522956	T	G
11	chr11_22546227	0	22546227	A	T
11	chr11_22554037	0	22554037	A	T
11	chr11_22579753	0	22579753	C	A
11	chr11_22608260	0	22608260	T	A
11	chr11_22610881	0	22610881	C	G
11	chr11_22617299	0	22617299	C	A
11	chr11_22620271	0	22620271	G	T
11	chr11_22632701	0	22632701	C	A
11	chr11_22637185	0	22637185	A	T
11	chr11_22719486	0	22719486	G	C
11	chr11_22738558	0	22738558	T	G
11	chr11_22753163	0	22753163	T	A
11	chr11_22773519	0	22773519	G	T
11	chr11_22783678	0	22783678	G	C
11	chr11_22788348	0	22788348	G	C
11	chr11_22820441	0	22820441	C	G
11	chr11_22828181	0	22828181	C	A
11	chr11_22838744	0	22838744	G	T
11	chr11_22850131	0	22850131	G	C
11	chr11_22860909	0	22860909	A	T
11	chr11_22871055	0	22871055	A	C
11	chr11_22968026	0	22968026	T	G
11	chr11_22973843	0	22973843	G	C
11	chr11_23003092	0	23003092	C	A
11	chr11_23016247	0	23016247	G	C
11	chr11_23092694	0	23092694	G	C
11	chr11_23093425	0	23093425	A	C
11	chr11_23093588	0	23093588	G	T
11	chr11_23103559	0	23103559	C	G
11	chr11_23116202	0	23116202	A	T
11	chr11_23118347	0	23118347	T	G
11	chr11_23138822	0	23138822	G	C
11	chr11_23160208	0	23160208	T	G
11	chr11_23204927	0	23204927	G	T
11	chr11_23213767	0	23213767	T	G
11	chr11_23238437	0	23238437	A	T
11	chr11_23247449	0	23247449	A	C
11	chr11_23248178	0	23248178	C	G
11	chr11_23263355	0	23263355	G	C
11	chr11_23266615	0	23266615	A	C
11	chr11_23279149	0	23279149	T	G
11	chr11_23295483	0	23295483	A	C
11	chr11_23309767	0	23309767	G	T
11	chr11_23329605	0	23329605	T	G
11	chr11_23332287	0	23332287	T	G
11	chr11_23335322	0	23335322	A	C
11	chr11_23349327	0	23349327	T	G
11	chr11_23371343	0	23371343	A	C
11	chr11_23379161	0	23379161	T	A
11	chr11_23384513	0	23384513	A	C
11	chr11_23439052	0	23439052	A	T
11	chr11_23449612	0	23449612	A	C
11	chr11_23450744	0	23450744	G	C
11	chr11_23452241	0	23452241	G	T
11	chr11_23462215	0	23462215	C	A
11	chr11_23469503	0	23469503	A	T
11	chr11_23495514	0	23495514	C	G
11	chr11_23551917	0	23551917	C	A
11	chr11_23575813	0	23575813	G	C
11	chr11_23576021	0	23576021	T	G
11	chr11_23653940	0	23653940	C	G
11	chr11_23655424	0	23655424	G	T
11	chr11_23678145	0	23678145	C	A
11	chr11_23678286	0	23678286	G	C
11	chr11_23680037	0	23680037	C	A
11	chr11_23682401	0	23682401	T	G
11	chr11_23687464	0	23687464	C	G
11	chr11_23701445	0	23701445	A	T
11	chr11_23702081	0	23702081	G	C
11	chr11_23702253	0	23702253	T	A
11	chr11_23736980	0	23736980	G	T
11	chr11_23742793	0	23742793	C	A
11	chr11_23811074	0	23811074	T	A
11	chr11_23821268	0	23821268	C	A
11	chr11_23836796	0	23836796	C	G
11	chr11_23885888	0	23885888	C	G
11	chr11_23891041	0	23891041	T	G
11	chr11_23952651	0	23952651	T	G
11	chr11_23961047	0	23961047	T	G
11	chr11_23964839	0	23964839	C	G
11	chr11_23979106	0	23979106	C	G
11	chr11_23998759	0	23998759	C	G
11	chr11_24009355	0	24009355	C	A
11	chr11_24029931	0	24029931	G	C
11	chr11_24084680	0	24084680	T	G
11	chr11_24085479	0	24085479	C	G
11	chr11_24087828	0	24087828	C	G
11	chr11_24088246	0	24088246	T	A
11	chr11_24097478	0	24097478	T	G
11	chr11_24103261	0	24103261	A	C
11	chr11_24104987	0	24104987	A	C
11	chr11_24117642	0	24117642	T	A
11	chr11_24126908	0	24126908	G	C
11	chr11_24137470	0	24137470	G	C
11	chr11_24149249	0	24149249	C	G
11	chr11_24176633	0	24176633	A	C
11	chr11_24187224	0	24187224	G	C
11	chr11_24201555	0	24201555	G	C
11	chr11_24233702	0	24233702	T	G
11	chr11_24247781	0	24247781	T	G
11	chr11_24295013	0	24295013	C	A
11	chr11_24316084	0	24316084	T	A
11	chr11_24346279	0	24346279	G	C
11	chr11_24351417	0	24351417	G	T
11	chr11_24375559	0	24375559	T	G
11	chr11_24447549	0	24447549	G	C
11	chr11_24460839	0	24460839	G	T
11	chr11_24509799	0	24509799	G	C
11	chr11_24510499	0	24510499	C	G
11	chr11_24534545	0	24534545	T	G
11	chr11_24571604	0	24571604	G	T
11	chr11_24586474	0	24586474	G	T
11	chr11_24612853	0	24612853	T	A
11	chr11_24617693	0	24617693	C	G
11	chr11_24633646	0	24633646	T	G
11	chr11_24655044	0	24655044	G	T
11	chr11_24669855	0	24669855	A	T
11	chr11_24677518	0	24677518	C	G
11	chr11_24689095	0	24689095	C	G
11	chr11_24694995	0	24694995	C	G
11	chr11_24745321	0	24745321	A	T
11	chr11_24762656	0	24762656	C	G
11	chr11_24768252	0	24768252	G	C
11	chr11_24772779	0	24772779	A	C
11	chr11_24805283	0	24805283	C	G
11	chr11_24811836	0	24811836	T	G
11	chr11_24846052	0	24846052	T	A
11	chr11_24846263	0	24846263	T	G
11	chr11_24868670	0	24868670	G	T
11	chr11_24875848	0	24875848	A	C
11	chr11_24881887	0	24881887	G	T
11	chr11_24902249	0	24902249	C	G
11	chr11_24918500	0	24918500	T	G
11	chr11_24927021	0	24927021	G	C
11	chr11_24933144	0	24933144	G	T
11	chr11_24965036	0	24965036	T	A
11	chr11_25009871	0	25009871	C	A
11	chr11_25081308	0	25081308	T	A
11	chr11_25117744	0	25117744	T	G
11	chr11_25142778	0	25142778	A	T
11	chr11_25172909	0	25172909	G	C
11	chr11_25174820	0	25174820	C	A
11	chr11_25189315	0	25189315	G	C
11	chr11_25190347	0	25190347	C	G
11	chr11_25192793	0	25192793	G	C
11	chr11_25194990	0	25194990	A	T
11	chr11_25196415	0	25196415	G	T
11	chr11_25236304	0	25236304	T	A
11	chr11_25242640	0	25242640	G	T
11	chr11_25265097	0	25265097	A	C
11	chr11_25301424	0	25301424	G	T
11	chr11_25308964	0	25308964	A	C
11	chr11_25314668	0	25314668	C	A
11	chr11_25317421	0	25317421	C	A
11	chr11_25329727	0	25329727	G	C
11	chr11_25338286	0	25338286	G	T
11	chr11_25342983	0	25342983	G	C
11	chr11_25343700	0	25343700	C	A
11	chr11_25354522	0	25354522	C	G
11	chr11_25370012	0	25370012	G	C
11	chr11_25394752	0	25394752	A	C
11	chr11_25398561	0	25398561	C	G
11	chr11_25415186	0	25415186	G	C
11	chr11_25420859	0	25420859	G	T
11	chr11_25447921	0	25447921	G	C
11	chr11_25451551	0	25451551	A	C
11	chr11_25457629	0	25457629	G	C
11	chr11_25482947	0	25482947	G	T
11	chr11_25495463	0	25495463	A	T
11	chr11_25515723	0	25515723	A	C
11	chr11_25520626	0	25520626	T	G
11	chr11_25538740	0	25538740	A	C
11	chr11_25547161	0	25547161	A	T
11	chr11_25548214	0	25548214	C	A
11	chr11_25575341	0	25575341	T	G
11	chr11_25584456	0	25584456	C	G
11	chr11_25590871	0	25590871	G	T
11	chr11_25594645	0	25594645	G	C
11	chr11_25606902	0	25606902	C	A
11	chr11_25612056	0	25612056	C	G
11	chr11_25620152	0	25620152	G	T
11	chr11_25621441	0	25621441	T	G
11	chr11_25654188	0	25654188	T	A
11	chr11_25656330	0	25656330	T	G
11	chr11_25656772	0	25656772	C	G
11	chr11_25758483	0	25758483	C	A
11	chr11_25761207	0	25761207	G	C
11	chr11_25766588	0	25766588	C	G
11	chr11_25790630	0	25790630	A	C
11	chr11_25791834	0	25791834	A	T
11	chr11_25797532	0	25797532	G	T
11	chr11_25815510	0	25815510	C	G
11	chr11_25816568	0	25816568	G	T
11	chr11_25847247	0	25847247	T	A
11	chr11_25852396	0	25852396	T	A
11	chr11_25876011	0	25876011	A	T
11	chr11_25891278	0	25891278	G	C
11	chr11_25897120	0	25897120	A	C
11	chr11_25899507	0	25899507	T	A
11	chr11_25918382	0	25918382	C	G
11	chr11_25924866	0	25924866	G	C
11	chr11_25938562	0	25938562	C	G
11	chr11_25949834	0	25949834	A	C
11	chr11_25960503	0	25960503	A	C
11	chr11_25975708	0	25975708	A	C
11	chr11_26001362	0	26001362	C	G
11	chr11_26020725	0	26020725	G	C
11	chr11_26052662	0	26052662	C	A
11	chr11_26061989	0	26061989	A	C
11	chr11_26127148	0	26127148	A	T
11	chr11_26144529	0	26144529	G	C
11	chr11_26167055	0	26167055	T	A
11	chr11_26195967	0	26195967	C	G
11	chr11_26217701	0	26217701	G	T
11	chr11_26223625	0	26223625	C	A
11	chr11_26224816	0	26224816	C	G
11	chr11_26227946	0	26227946	C	G
11	chr11_26259777	0	26259777	C	G
11	chr11_26290099	0	26290099	T	A
11	chr11_26295300	0	26295300	T	G
11	chr11_26299999	0	26299999	C	G
11	chr11_26308230	0	26308230	C	G
11	chr11_26317991	0	26317991	C	G
11	chr11_26319325	0	26319325	A	C
11	chr11_26329815	0	26329815	T	G
11	chr11_26336248	0	26336248	T	A
11	chr11_26391752	0	26391752	A	C
11	chr11_26400273	0	26400273	G	T
11	chr11_26438268	0	26438268	A	T
11	chr11_26462210	0	26462210	C	G
11	chr11_26492327	0	26492327	G	T
11	chr11_26502634	0	26502634	C	G
11	chr11_26509781	0	26509781	G	T
11	chr11_26516319	0	26516319	T	A
11	chr11_26516534	0	26516534	C	G
11	chr11_26536258	0	26536258	C	A
11	chr11_26564451	0	26564451	C	A
11	chr11_26578490	0	26578490	C	A
11	chr11_26579345	0	26579345	G	C
11	chr11_26608166	0	26608166	C	G
11	chr11_26669517	0	26669517	A	T
11	chr11_26686594	0	26686594	G	C
11	chr11_26702288	0	26702288	G	T
11	chr11_26706587	0	26706587	G	T
11	chr11_26707606	0	26707606	C	G
11	chr11_26711576	0	26711576	A	T
11	chr11_26714204	0	26714204	G	C
11	chr11_26731065	0	26731065	G	T
11	chr11_26784175	0	26784175	G	T
11	chr11_26793257	0	26793257	C	G
11	chr11_26815853	0	26815853	A	T
11	chr11_26846141	0	26846141	G	C
11	chr11_26868203	0	26868203	G	C
11	chr11_26870545	0	26870545	G	T
11	chr11_26877458	0	26877458	A	T
11	chr11_26898544	0	26898544	G	T
11	chr11_26904890	0	26904890	G	C
11	chr11_26914441	0	26914441	A	T
11	chr11_26928313	0	26928313	G	C
11	chr11_26958309	0	26958309	C	G
11	chr11_26966389	0	26966389	G	T
11	chr11_26967887	0	26967887	G	C
11	chr11_26997482	0	26997482	G	T
11	chr11_26998086	0	26998086	A	T
11	chr11_27000743	0	27000743	T	G
11	chr11_27014264	0	27014264	T	A
11	chr11_27032753	0	27032753	G	C
11	chr11_27053896	0	27053896	G	T
11	chr11_27056323	0	27056323	C	A
11	chr11_27088263	0	27088263	C	G
11	chr11_27089391	0	27089391	C	G
11	chr11_27101351	0	27101351	G	C
11	chr11_27110878	0	27110878	C	G
11	chr11_27116405	0	27116405	T	G
11	chr11_27160543	0	27160543	G	T
11	chr11_27170259	0	27170259	G	C
11	chr11_27200480	0	27200480	C	A
11	chr11_27202521	0	27202521	C	A
11	chr11_27202942	0	27202942	C	G
11	chr11_27203935	0	27203935	A	T
11	chr11_27222940	0	27222940	G	T
11	chr11_27227822	0	27227822	A	T
11	chr11_27228880	0	27228880	T	G
11	chr11_27233451	0	27233451	C	A
11	chr11_27238908	0	27238908	C	A
11	chr11_27259032	0	27259032	T	A
11	chr11_27275972	0	27275972	G	T
11	chr11_27277510	0	27277510	G	T
11	chr11_27279198	0	27279198	T	G
11	chr11_27287551	0	27287551	T	G
11	chr11_27310148	0	27310148	C	G
11	chr11_27310716	0	27310716	C	G
11	chr11_27317258	0	27317258	T	A
11	chr11_27324233	0	27324233	T	G
11	chr11_27342644	0	27342644	G	C
11	chr11_27347551	0	27347551	A	C
11	chr11_27349004	0	27349004	C	G
11	chr11_27388536	0	27388536	T	G
11	chr11_27406577	0	27406577	T	A
11	chr11_27444986	0	27444986	G	C
11	chr11_27456147	0	27456147	T	G
11	chr11_27465278	0	27465278	G	T
11	chr11_27499434	0	27499434	A	C
11	chr11_27518773	0	27518773	G	C
11	chr11_27534714	0	27534714	C	G
11	chr11_27544358	0	27544358	A	T
11	chr11_27548811	0	27548811	T	G
11	chr11_27600467	0	27600467	G	T
11	chr11_27603824	0	27603824	A	T
11	chr11_27611851	0	27611851	A	C
11	chr11_27641940	0	27641940	C	A
11	chr11_27644006	0	27644006	G	C
11	chr11_27673858	0	27673858	G	T
11	chr11_27704498	0	27704498	T	A
11	chr11_27710382	0	27710382	C	A
11	chr11_27714835	0	27714835	A	T
11	chr11_27723941	0	27723941	G	T
11	chr11_27744604	0	27744604	T	G
11	chr11_27745428	0	27745428	T	A
11	chr11_27880037	0	27880037	T	A
11	chr11_27921876	0	27921876	G	C
11	chr11_27922341	0	27922341	T	A
11	chr11_27934776	0	27934776	T	G
11	chr11_27944391	0	27944391	A	T
11	chr11_27956744	0	27956744	G	C
11	chr11_27959393	0	27959393	T	A
11	chr11_27971449	0	27971449	T	A
11	chr11_28011406	0	28011406	A	C
11	chr11_28037461	0	28037461	A	C
11	chr11_28058092	0	28058092	C	A
11	chr11_28074281	0	28074281	T	G
11	chr11_28082809	0	28082809	A	C
11	chr11_28083127	0	28083127	T	G
11	chr11_28115402	0	28115402	C	A
11	chr11_28185639	0	28185639	G	C
11	chr11_28191560	0	28191560	T	G
11	chr11_28202899	0	28202899	T	G
11	chr11_28228764	0	28228764	A	C
11	chr11_28238478	0	28238478	A	C
11	chr11_28275026	0	28275026	A	C
11	chr11_28293869	0	28293869	T	G
11	chr11_28295572	0	28295572	A	C
11	chr11_28297271	0	28297271	G	C
11	chr11_28299023	0	28299023	A	T
11	chr11_28308462	0	28308462	C	A
11	chr11_28330676	0	28330676	A	T
11	chr11_28381061	0	28381061	G	T
11	chr11_28391360	0	28391360	T	A
11	chr11_28404640	0	28404640	C	G
11	chr11_28418331	0	28418331	T	G
11	chr11_28422108	0	28422108	G	C
11	chr11_28448547	0	28448547	C	A
11	chr11_28461961	0	28461961	C	A
11	chr11_28483238	0	28483238	A	C
11	chr11_28487625	0	28487625	T	G
11	chr11_28557919	0	28557919	C	A
11	chr11_28594841	0	28594841	C	A
11	chr11_28640799	0	28640799	A	T
11	chr11_28644459	0	28644459	C	A
11	chr11_28650354	0	28650354	A	C
11	chr11_28710934	0	28710934	C	A
11	chr11_28711835	0	28711835	T	G
11	chr11_28722411	0	28722411	A	C
11	chr11_28764983	0	28764983	T	G
11	chr11_28783070	0	28783070	T	A
11	chr11_28788398	0	28788398	T	A
11	chr11_28797349	0	28797349	T	G
11	chr11_28857575	0	28857575	A	C
11	chr11_28865793	0	28865793	A	T
11	chr11_28877101	0	28877101	C	G
11	chr11_28886081	0	28886081	G	T
11	chr11_28889349	0	28889349	G	C
11	chr11_28892608	0	28892608	C	A
11	chr11_28903537	0	28903537	C	A
11	chr11_28912640	0	28912640	A	C
11	chr11_28912818	0	28912818	C	A
11	chr11_28915649	0	28915649	G	T
11	chr11_28935992	0	28935992	C	A
11	chr11_28977667	0	28977667	G	C
11	chr11_28989800	0	28989800	C	G
11	chr11_29014022	0	29014022	C	A
11	chr11_29039819	0	29039819	A	T
11	chr11_29050266	0	29050266	G	C
11	chr11_29053748	0	29053748	A	C
11	chr11_29066219	0	29066219	A	C
11	chr11_29069236	0	29069236	G	T
11	chr11_29098456	0	29098456	T	G
11	chr11_29103627	0	29103627	A	C
11	chr11_29118142	0	29118142	C	G
11	chr11_29163615	0	29163615	A	C
11	chr11_29177652	0	29177652	C	A
11	chr11_29204503	0	29204503	C	G
11	chr11_29228958	0	29228958	A	T
11	chr11_29238806	0	29238806	T	G
11	chr11_29246687	0	29246687	C	G
11	chr11_29247941	0	29247941	G	C
11	chr11_29270710	0	29270710	C	G
11	chr11_29288474	0	29288474	A	C
11	chr11_29313944	0	29313944	G	C
11	chr11_29314405	0	29314405	T	A
11	chr11_29324254	0	29324254	A	C
11	chr11_29333513	0	29333513	A	C
11	chr11_29465682	0	29465682	C	A
11	chr11_29468364	0	29468364	G	T
11	chr11_29477261	0	29477261	C	G
11	chr11_29504594	0	29504594	C	A
11	chr11_29558026	0	29558026	C	G
11	chr11_29561251	0	29561251	G	C
11	chr11_29585456	0	29585456	T	A
11	chr11_29599805	0	29599805	G	T
11	chr11_29612832	0	29612832	G	T
11	chr11_29618525	0	29618525	C	G
11	chr11_29630191	0	29630191	C	G
11	chr11_29648707	0	29648707	T	G
11	chr11_29668335	0	29668335	T	G
11	chr11_29673305	0	29673305	T	A
11	chr11_29679303	0	29679303	A	C
11	chr11_29843222	0	29843222	G	T
11	chr11_29843251	0	29843251	C	G
11	chr11_29888465	0	29888465	T	G
11	chr11_29958456	0	29958456	C	G
11	chr11_29973937	0	29973937	T	G
11	chr11_29980567	0	29980567	C	G
11	chr11_29986851	0	29986851	T	G
11	chr11_29989477	0	29989477	C	G
11	chr11_30017450	0	30017450	G	C
11	chr11_30043096	0	30043096	C	G
11	chr11_30047419	0	30047419	T	G
11	chr11_30115086	0	30115086	T	G
11	chr11_30116474	0	30116474	G	T
11	chr11_30157559	0	30157559	C	A
11	chr11_30181020	0	30181020	T	G
11	chr11_30185918	0	30185918	C	A
11	chr11_30202451	0	30202451	T	G
11	chr11_30222833	0	30222833	A	C
11	chr11_30228874	0	30228874	C	G
11	chr11_30233306	0	30233306	G	C
11	chr11_30239540	0	30239540	T	A
11	chr11_30266438	0	30266438	G	T
11	chr11_30269656	0	30269656	T	A
11	chr11_30270481	0	30270481	C	G
11	chr11_30274636	0	30274636	G	C
11	chr11_30277879	0	30277879	T	A
11	chr11_30348477	0	30348477	T	G
11	chr11_30355190	0	30355190	T	A
11	chr11_30363565	0	30363565	A	C
11	chr11_30366511	0	30366511	G	T
11	chr11_30443656	0	30443656	C	A
11	chr11_30444128	0	30444128	G	C
11	chr11_30466812	0	30466812	C	G
11	chr11_30475854	0	30475854	A	C
11	chr11_30475883	0	30475883	T	A
11	chr11_30488286	0	30488286	A	C
11	chr11_30581605	0	30581605	C	A
11	chr11_30614056	0	30614056	A	C
11	chr11_30637675	0	30637675	A	C
11	chr11_30637780	0	30637780	C	A
11	chr11_30649304	0	30649304	T	G
11	chr11_30649414	0	30649414	C	G
11	chr11_30704018	0	30704018	G	C
11	chr11_30723515	0	30723515	G	T
11	chr11_30728202	0	30728202	C	G
11	chr11_30746396	0	30746396	T	A
11	chr11_30773700	0	30773700	G	C
11	chr11_30785200	0	30785200	C	A
11	chr11_30877690	0	30877690	T	G
11	chr11_30890427	0	30890427	C	G
11	chr11_30892030	0	30892030	G	T
11	chr11_30894106	0	30894106	G	C
11	chr11_30932668	0	30932668	T	A
11	chr11_30933972	0	30933972	A	C
11	chr11_30951110	0	30951110	A	T
11	chr11_30954076	0	30954076	C	G
11	chr11_30965351	0	30965351	C	G
11	chr11_30994768	0	30994768	T	G
11	chr11_30997130	0	30997130	G	C
11	chr11_31062698	0	31062698	T	A
11	chr11_31073228	0	31073228	T	G
11	chr11_31076666	0	31076666	A	C
11	chr11_31081314	0	31081314	A	C
11	chr11_31081502	0	31081502	T	A
11	chr11_31083157	0	31083157	T	G
11	chr11_31094766	0	31094766	A	T
11	chr11_31125968	0	31125968	A	C
11	chr11_31133525	0	31133525	A	C
11	chr11_31148860	0	31148860	G	T
11	chr11_31156609	0	31156609	A	T
11	chr11_31186909	0	31186909	G	C
11	chr11_31204656	0	31204656	T	G
11	chr11_31208268	0	31208268	T	A
11	chr11_31222134	0	31222134	G	C
11	chr11_31225597	0	31225597	G	C
11	chr11_31228158	0	31228158	A	C
11	chr11_31235336	0	31235336	A	C
11	chr11_31245941	0	31245941	A	C
11	chr11_31255820	0	31255820	C	G
11	chr11_31255918	0	31255918	A	C
11	chr11_31267990	0	31267990	C	G
11	chr11_31305770	0	31305770	A	T
11	chr11_31316597	0	31316597	A	C
11	chr11_31321571	0	31321571	T	A
11	chr11_31321642	0	31321642	A	C
11	chr11_31321741	0	31321741	G	C
11	chr11_31335094	0	31335094	G	C
11	chr11_31349833	0	31349833	C	A
11	chr11_31382615	0	31382615	G	T
11	chr11_31391568	0	31391568	A	C
11	chr11_31398734	0	31398734	G	C
11	chr11_31412842	0	31412842	T	A
11	chr11_31428238	0	31428238	T	A
11	chr11_31434949	0	31434949	C	A
11	chr11_31453566	0	31453566	C	G
11	chr11_31516136	0	31516136	G	T
11	chr11_31547600	0	31547600	T	G
11	chr11_31577221	0	31577221	C	G
11	chr11_31638457	0	31638457	G	C
11	chr11_31657712	0	31657712	C	G
11	chr11_31678675	0	31678675	G	T
11	chr11_31681673	0	31681673	G	C
11	chr11_31691367	0	31691367	T	G
11	chr11_31692816	0	31692816	A	C
11	chr11_31695905	0	31695905	A	T
11	chr11_31719899	0	31719899	T	G
11	chr11_31753164	0	31753164	G	T
11	chr11_31778004	0	31778004	G	T
11	chr11_31778252	0	31778252	G	T
11	chr11_31793802	0	31793802	C	A
11	chr11_31812289	0	31812289	C	A
11	chr11_31822252	0	31822252	G	T
11	chr11_31827182	0	31827182	G	C
11	chr11_31830685	0	31830685	A	C
11	chr11_31835190	0	31835190	C	G
11	chr11_31836860	0	31836860	C	A
11	chr11_31858687	0	31858687	T	G
11	chr11_31860256	0	31860256	G	C
11	chr11_31876734	0	31876734	C	A
11	chr11_31879844	0	31879844	A	C
11	chr11_31903772	0	31903772	C	G
11	chr11_31910232	0	31910232	G	C
11	chr11_31915442	0	31915442	C	A
11	chr11_31921591	0	31921591	G	C
11	chr11_31949799	0	31949799	A	C
11	chr11_31977924	0	31977924	T	A
11	chr11_31989910	0	31989910	C	A
11	chr11_31995358	0	31995358	G	C
11	chr11_32013952	0	32013952	A	T
11	chr11_32021457	0	32021457	G	C
11	chr11_32051862	0	32051862	C	G
11	chr11_32066606	0	32066606	A	C
11	chr11_32102966	0	32102966	T	G
11	chr11_32109477	0	32109477	G	T
11	chr11_32111637	0	32111637	G	T
11	chr11_32115607	0	32115607	G	C
11	chr11_32122249	0	32122249	A	T
11	chr11_32127531	0	32127531	G	T
11	chr11_32129964	0	32129964	C	G
11	chr11_32139628	0	32139628	A	C
11	chr11_32178673	0	32178673	G	T
11	chr11_32197488	0	32197488	A	C
11	chr11_32206059	0	32206059	A	C
11	chr11_32258315	0	32258315	G	C
11	chr11_32263610	0	32263610	C	G
11	chr11_32279605	0	32279605	G	C
11	chr11_32331778	0	32331778	G	C
11	chr11_32334967	0	32334967	G	T
11	chr11_32338880	0	32338880	A	C
11	chr11_32394875	0	32394875	T	A
11	chr11_32411773	0	32411773	C	A
11	chr11_32414617	0	32414617	A	C
11	chr11_32432845	0	32432845	G	C
11	chr11_32434001	0	32434001	G	T
11	chr11_32448178	0	32448178	A	T
11	chr11_32461740	0	32461740	T	A
11	chr11_32521901	0	32521901	C	A
11	chr11_32539057	0	32539057	C	A
11	chr11_32541067	0	32541067	C	A
11	chr11_32554497	0	32554497	A	C
11	chr11_32565595	0	32565595	G	C
11	chr11_32575252	0	32575252	T	G
11	chr11_32604684	0	32604684	T	A
11	chr11_32613209	0	32613209	A	C
11	chr11_32633659	0	32633659	G	C
11	chr11_32643473	0	32643473	C	G
11	chr11_32650345	0	32650345	A	T
11	chr11_32656587	0	32656587	G	T
11	chr11_32700215	0	32700215	A	C
11	chr11_32721186	0	32721186	A	C
11	chr11_32762790	0	32762790	A	C
11	chr11_32787880	0	32787880	A	T
11	chr11_32794626	0	32794626	T	G
11	chr11_32833189	0	32833189	G	T
11	chr11_32843040	0	32843040	G	T
11	chr11_32857844	0	32857844	C	A
11	chr11_32876245	0	32876245	G	T
11	chr11_32901131	0	32901131	G	T
11	chr11_32913221	0	32913221	T	A
11	chr11_33004499	0	33004499	C	G
11	chr11_33026551	0	33026551	C	A
11	chr11_33051585	0	33051585	G	T
11	chr11_33063055	0	33063055	C	A
11	chr11_33090668	0	33090668	G	T
11	chr11_33103229	0	33103229	T	A
11	chr11_33105760	0	33105760	T	G
11	chr11_33108258	0	33108258	G	C
11	chr11_33114182	0	33114182	C	A
11	chr11_33149894	0	33149894	A	C
11	chr11_33151180	0	33151180	T	A
11	chr11_33201975	0	33201975	G	C
11	chr11_33217364	0	33217364	A	T
11	chr11_33219998	0	33219998	A	C
11	chr11_33246588	0	33246588	G	T
11	chr11_33268805	0	33268805	G	C
11	chr11_33285382	0	33285382	C	G
11	chr11_33300429	0	33300429	T	G
11	chr11_33304034	0	33304034	T	G
11	chr11_33310046	0	33310046	G	T
11	chr11_33324182	0	33324182	A	T
11	chr11_33334164	0	33334164	T	G
11	chr11_33364558	0	33364558	C	A
11	chr11_33386551	0	33386551	A	C
11	chr11_33389235	0	33389235	G	T
11	chr11_33482983	0	33482983	C	A
11	chr11_33484986	0	33484986	G	T
11	chr11_33486336	0	33486336	G	T
11	chr11_33487723	0	33487723	T	A
11	chr11_33492976	0	33492976	G	T
11	chr11_33514282	0	33514282	T	G
11	chr11_33544823	0	33544823	G	T
11	chr11_33546743	0	33546743	G	C
11	chr11_33640826	0	33640826	A	T
11	chr11_33657396	0	33657396	T	A
11	chr11_33660380	0	33660380	G	T
11	chr11_33666657	0	33666657	G	C
11	chr11_33711505	0	33711505	A	C
11	chr11_33728706	0	33728706	C	G
11	chr11_33747219	0	33747219	G	T
11	chr11_33820655	0	33820655	G	T
11	chr11_33849823	0	33849823	G	C
11	chr11_33925707	0	33925707	G	C
11	chr11_34023663	0	34023663	G	C
11	chr11_34068622	0	34068622	C	G
11	chr11_34081282	0	34081282	T	G
11	chr11_34082409	0	34082409	G	C
11	chr11_34092953	0	34092953	G	C
11	chr11_34094005	0	34094005	C	G
11	chr11_34098193	0	34098193	C	G
11	chr11_34118681	0	34118681	A	T
11	chr11_34145155	0	34145155	C	A
11	chr11_34152930	0	34152930	C	A
11	chr11_34236403	0	34236403	A	C
11	chr11_34243243	0	34243243	G	C
11	chr11_34251634	0	34251634	G	C
11	chr11_34269340	0	34269340	G	T
11	chr11_34269736	0	34269736	A	T
11	chr11_34301058	0	34301058	T	A
11	chr11_34309367	0	34309367	C	G
11	chr11_34321472	0	34321472	G	C
11	chr11_34328447	0	34328447	C	G
11	chr11_34396910	0	34396910	G	T
11	chr11_34450650	0	34450650	C	A
11	chr11_34495257	0	34495257	C	G
11	chr11_34496367	0	34496367	T	A
11	chr11_34505512	0	34505512	T	A
11	chr11_34571162	0	34571162	A	T
11	chr11_34574161	0	34574161	T	G
11	chr11_34610254	0	34610254	C	G
11	chr11_34613971	0	34613971	C	A
11	chr11_34641683	0	34641683	T	G
11	chr11_34661581	0	34661581	C	G
11	chr11_34676901	0	34676901	C	G
11	chr11_34724423	0	34724423	C	G
11	chr11_34766800	0	34766800	T	G
11	chr11_34770539	0	34770539	G	T
11	chr11_34809401	0	34809401	C	G
11	chr11_34850247	0	34850247	G	C
11	chr11_34867266	0	34867266	G	T
11	chr11_34875424	0	34875424	C	G
11	chr11_34877423	0	34877423	G	C
11	chr11_34883830	0	34883830	G	T
11	chr11_34946887	0	34946887	A	C
11	chr11_34953972	0	34953972	C	A
11	chr11_34993135	0	34993135	C	A
11	chr11_35066474	0	35066474	G	C
11	chr11_35084740	0	35084740	G	C
11	chr11_35085846	0	35085846	G	C
11	chr11_35096302	0	35096302	A	C
11	chr11_35103822	0	35103822	C	G
11	chr11_35122314	0	35122314	A	C
11	chr11_35153119	0	35153119	G	T
11	chr11_35202205	0	35202205	C	G
11	chr11_35211083	0	35211083	T	A
11	chr11_35220697	0	35220697	A	T
11	chr11_35228920	0	35228920	C	G
11	chr11_35234873	0	35234873	G	T
11	chr11_35236823	0	35236823	C	G
11	chr11_35272576	0	35272576	C	G
11	chr11_35318948	0	35318948	C	G
11	chr11_35327119	0	35327119	A	C
11	chr11_35384060	0	35384060	G	C
11	chr11_35384341	0	35384341	A	T
11	chr11_35418839	0	35418839	G	C
11	chr11_35426019	0	35426019	C	G
11	chr11_35455664	0	35455664	C	G
11	chr11_35486342	0	35486342	G	T
11	chr11_35496599	0	35496599	G	C
11	chr11_35570118	0	35570118	C	G
11	chr11_35579218	0	35579218	G	T
11	chr11_35598840	0	35598840	C	G
11	chr11_35623104	0	35623104	G	C
11	chr11_35645269	0	35645269	G	C
11	chr11_35667484	0	35667484	C	G
11	chr11_35702135	0	35702135	A	T
11	chr11_35724185	0	35724185	A	T
11	chr11_35761727	0	35761727	G	C
11	chr11_35795854	0	35795854	C	G
11	chr11_35796536	0	35796536	C	G
11	chr11_35799509	0	35799509	C	A
11	chr11_35811267	0	35811267	G	C
11	chr11_35846238	0	35846238	C	A
11	chr11_35895182	0	35895182	G	C
11	chr11_35909260	0	35909260	G	T
11	chr11_35926888	0	35926888	C	G
11	chr11_35927114	0	35927114	G	T
11	chr11_35952005	0	35952005	G	T
11	chr11_35952240	0	35952240	C	G
11	chr11_35979897	0	35979897	G	C
11	chr11_36014041	0	36014041	T	G
11	chr11_36020433	0	36020433	T	A
11	chr11_36034212	0	36034212	C	A
11	chr11_36050460	0	36050460	G	T
11	chr11_36070030	0	36070030	T	G
11	chr11_36099389	0	36099389	A	C
11	chr11_36109176	0	36109176	A	C
11	chr11_36123293	0	36123293	C	A
11	chr11_36183179	0	36183179	C	G
11	chr11_36205067	0	36205067	C	G
11	chr11_36208028	0	36208028	C	G
11	chr11_36293123	0	36293123	C	A
11	chr11_36338377	0	36338377	A	T
11	chr11_36340700	0	36340700	C	A
11	chr11_36388246	0	36388246	C	G
11	chr11_36432161	0	36432161	A	T
11	chr11_36442782	0	36442782	C	G
11	chr11_36461372	0	36461372	A	C
11	chr11_36525707	0	36525707	C	G
11	chr11_36578506	0	36578506	G	T
11	chr11_36582417	0	36582417	G	C
11	chr11_36604193	0	36604193	C	A
11	chr11_36605506	0	36605506	A	C
11	chr11_36616647	0	36616647	T	G
11	chr11_36650641	0	36650641	C	A
11	chr11_36668663	0	36668663	A	C
11	chr11_36670004	0	36670004	G	T
11	chr11_36701823	0	36701823	G	C
11	chr11_36704076	0	36704076	T	G
11	chr11_36704477	0	36704477	C	G
11	chr11_36746234	0	36746234	A	C
11	chr11_36758301	0	36758301	C	G
11	chr11_36758960	0	36758960	T	G
11	chr11_36774758	0	36774758	G	T
11	chr11_36795615	0	36795615	G	C
11	chr11_36797511	0	36797511	T	G
11	chr11_36810654	0	36810654	G	T
11	chr11_36817091	0	36817091	G	T
11	chr11_36817700	0	36817700	G	C
11	chr11_36826742	0	36826742	G	C
11	chr11_36834755	0	36834755	C	A
11	chr11_36850340	0	36850340	C	G
11	chr11_36863812	0	36863812	G	C
11	chr11_36879648	0	36879648	G	C
11	chr11_36902978	0	36902978	G	C
11	chr11_36908374	0	36908374	G	T
11	chr11_36913790	0	36913790	C	A
11	chr11_36936353	0	36936353	A	T
11	chr11_36952000	0	36952000	G	C
11	chr11_36956668	0	36956668	T	G
11	chr11_36983606	0	36983606	A	C
11	chr11_37003081	0	37003081	A	T
11	chr11_37046252	0	37046252	C	A
11	chr11_37051344	0	37051344	C	G
11	chr11_37070833	0	37070833	C	G
11	chr11_37079803	0	37079803	T	G
11	chr11_37104143	0	37104143	G	T
11	chr11_37109199	0	37109199	G	T
11	chr11_37111553	0	37111553	T	G
11	chr11_37121545	0	37121545	T	G
11	chr11_37141138	0	37141138	G	T
11	chr11_37153163	0	37153163	G	C
11	chr11_37160935	0	37160935	A	C
11	chr11_37175782	0	37175782	C	A
11	chr11_37187448	0	37187448	G	T
11	chr11_37210482	0	37210482	C	G
11	chr11_37233696	0	37233696	A	C
11	chr11_37280393	0	37280393	T	G
11	chr11_37305348	0	37305348	C	A
11	chr11_37306550	0	37306550	T	G
11	chr11_37320718	0	37320718	G	C
11	chr11_37328410	0	37328410	A	C
11	chr11_37348093	0	37348093	A	C
11	chr11_37366255	0	37366255	T	G
11	chr11_37397191	0	37397191	T	A
11	chr11_37421838	0	37421838	T	G
11	chr11_37423875	0	37423875	C	A
11	chr11_37424545	0	37424545	C	A
11	chr11_37443723	0	37443723	C	G
11	chr11_37449217	0	37449217	G	T
11	chr11_37460712	0	37460712	A	C
11	chr11_37466095	0	37466095	G	C
11	chr11_37473294	0	37473294	A	C
11	chr11_37480462	0	37480462	T	G
11	chr11_37527193	0	37527193	G	T
11	chr11_37540637	0	37540637	C	G
11	chr11_37540761	0	37540761	G	C
11	chr11_37572335	0	37572335	C	A
11	chr11_37600718	0	37600718	C	G
11	chr11_37602825	0	37602825	G	C
11	chr11_37636331	0	37636331	G	C
11	chr11_37649096	0	37649096	A	C
11	chr11_37678437	0	37678437	G	C
11	chr11_37690242	0	37690242	A	C
11	chr11_37719941	0	37719941	A	C
11	chr11_37724696	0	37724696	C	G
11	chr11_37727267	0	37727267	A	T
11	chr11_37730050	0	37730050	T	G
11	chr11_37745875	0	37745875	T	G
11	chr11_37765266	0	37765266	C	G
11	chr11_37776296	0	37776296	T	A
11	chr11_37781600	0	37781600	A	T
11	chr11_37791869	0	37791869	C	G
11	chr11_37798167	0	37798167	C	A
11	chr11_37851316	0	37851316	T	A
11	chr11_37922541	0	37922541	C	G
11	chr11_37952499	0	37952499	C	G
11	chr11_37958037	0	37958037	A	C
11	chr11_37960856	0	37960856	C	A
11	chr11_37977295	0	37977295	C	G
11	chr11_37994211	0	37994211	C	A
11	chr11_38019965	0	38019965	T	G
11	chr11_38027620	0	38027620	C	A
11	chr11_38040706	0	38040706	C	A
11	chr11_38054226	0	38054226	C	A
11	chr11_38060272	0	38060272	A	C
11	chr11_38062687	0	38062687	C	G
11	chr11_38078506	0	38078506	A	C
11	chr11_38094930	0	38094930	G	T
11	chr11_38115569	0	38115569	T	G
11	chr11_38127245	0	38127245	C	G
11	chr11_38127733	0	38127733	T	G
11	chr11_38137385	0	38137385	T	G
11	chr11_38138795	0	38138795	C	A
11	chr11_38197613	0	38197613	G	C
11	chr11_38205088	0	38205088	G	T
11	chr11_38206959	0	38206959	C	A
11	chr11_38210118	0	38210118	G	C
11	chr11_38214864	0	38214864	C	G
11	chr11_38240889	0	38240889	A	T
11	chr11_38244162	0	38244162	T	A
11	chr11_38247971	0	38247971	G	T
11	chr11_38251588	0	38251588	C	G
11	chr11_38265637	0	38265637	G	C
11	chr11_38282078	0	38282078	C	A
11	chr11_38310944	0	38310944	G	T
11	chr11_38316656	0	38316656	T	G
11	chr11_38318212	0	38318212	A	C
11	chr11_38344306	0	38344306	A	C
11	chr11_38347217	0	38347217	G	T
11	chr11_38371441	0	38371441	A	C
11	chr11_38389551	0	38389551	C	G
11	chr11_38414676	0	38414676	A	T
11	chr11_38420023	0	38420023	G	C
11	chr11_38443926	0	38443926	C	A
11	chr11_38448827	0	38448827	A	C
11	chr11_38453749	0	38453749	G	C
11	chr11_38455173	0	38455173	A	C
11	chr11_38471538	0	38471538	A	C
11	chr11_38494639	0	38494639	G	C
11	chr11_38513298	0	38513298	C	G
11	chr11_38513308	0	38513308	G	C
11	chr11_38521901	0	38521901	G	T
11	chr11_38524103	0	38524103	G	T
11	chr11_38527961	0	38527961	A	C
11	chr11_38531319	0	38531319	A	C
11	chr11_38540170	0	38540170	G	C
11	chr11_38597709	0	38597709	C	A
11	chr11_38666454	0	38666454	A	C
11	chr11_38705614	0	38705614	C	G
11	chr11_38710607	0	38710607	C	G
11	chr11_38714762	0	38714762	C	G
11	chr11_38717387	0	38717387	G	C
11	chr11_38729256	0	38729256	T	A
11	chr11_38730900	0	38730900	A	C
11	chr11_38731620	0	38731620	T	G
11	chr11_38770490	0	38770490	G	C
11	chr11_38793212	0	38793212	C	A
11	chr11_38793357	0	38793357	A	T
11	chr11_38796096	0	38796096	C	A
11	chr11_38811604	0	38811604	C	G
11	chr11_38812178	0	38812178	T	G
11	chr11_38812941	0	38812941	G	C
11	chr11_38817621	0	38817621	G	T
11	chr11_38833117	0	38833117	T	G
11	chr11_38837444	0	38837444	T	A
11	chr11_38858803	0	38858803	G	C
11	chr11_38864531	0	38864531	C	A
11	chr11_38881941	0	38881941	C	A
11	chr11_38917059	0	38917059	C	G
11	chr11_38918638	0	38918638	C	A
11	chr11_38933183	0	38933183	T	G
11	chr11_38938005	0	38938005	G	C
11	chr11_38958073	0	38958073	G	C
11	chr11_38980644	0	38980644	A	T
11	chr11_38991032	0	38991032	T	G
11	chr11_39031784	0	39031784	G	C
11	chr11_39033913	0	39033913	A	C
11	chr11_39047266	0	39047266	C	G
11	chr11_39056775	0	39056775	C	G
11	chr11_39117728	0	39117728	G	T
11	chr11_39140086	0	39140086	G	C
11	chr11_39152124	0	39152124	C	A
11	chr11_39172372	0	39172372	C	G
11	chr11_39173700	0	39173700	T	A
11	chr11_39187869	0	39187869	G	C
11	chr11_39199759	0	39199759	G	C
11	chr11_39205602	0	39205602	G	C
11	chr11_39229656	0	39229656	C	G
11	chr11_39233185	0	39233185	C	G
11	chr11_39296235	0	39296235	A	C
11	chr11_39296685	0	39296685	G	T
11	chr11_39299059	0	39299059	C	A
11	chr11_39316165	0	39316165	T	G
11	chr11_39324924	0	39324924	G	C
11	chr11_39336085	0	39336085	G	C
11	chr11_39370997	0	39370997	C	A
11	chr11_39376709	0	39376709	T	G
11	chr11_39386284	0	39386284	C	A
11	chr11_39394851	0	39394851	G	T
11	chr11_39405025	0	39405025	G	C
11	chr11_39414098	0	39414098	C	A
11	chr11_39424775	0	39424775	G	T
11	chr11_39427450	0	39427450	A	C
11	chr11_39430675	0	39430675	T	G
11	chr11_39444288	0	39444288	G	C
11	chr11_39445442	0	39445442	G	T
11	chr11_39453490	0	39453490	G	T
11	chr11_39458081	0	39458081	C	G
11	chr11_39462310	0	39462310	T	G
11	chr11_39464478	0	39464478	A	C
11	chr11_39468848	0	39468848	A	C
11	chr11_39469178	0	39469178	A	C
11	chr11_39471566	0	39471566	G	C
11	chr11_39476614	0	39476614	G	C
11	chr11_39481100	0	39481100	C	G
11	chr11_39490925	0	39490925	T	A
11	chr11_39498082	0	39498082	G	C
11	chr11_39504511	0	39504511	A	T
11	chr11_39511142	0	39511142	G	T
11	chr11_39519903	0	39519903	C	G
11	chr11_39532654	0	39532654	A	C
11	chr11_39556916	0	39556916	G	C
11	chr11_39557060	0	39557060	A	T
11	chr11_39558754	0	39558754	T	G
11	chr11_39559113	0	39559113	G	C
11	chr11_39559520	0	39559520	A	C
11	chr11_39563680	0	39563680	G	C
11	chr11_39576483	0	39576483	G	C
11	chr11_39593237	0	39593237	G	T
11	chr11_39601859	0	39601859	C	A
11	chr11_39612632	0	39612632	C	A
11	chr11_39618858	0	39618858	T	G
11	chr11_39619142	0	39619142	T	G
11	chr11_39623778	0	39623778	A	C
11	chr11_39627499	0	39627499	T	G
11	chr11_39664135	0	39664135	G	T
11	chr11_39689856	0	39689856	T	G
11	chr11_39692382	0	39692382	G	T
11	chr11_39694610	0	39694610	G	C
11	chr11_39718003	0	39718003	C	A
11	chr11_39732774	0	39732774	A	C
11	chr11_39737798	0	39737798	C	G
11	chr11_39744402	0	39744402	A	T
11	chr11_39746318	0	39746318	C	G
11	chr11_39757157	0	39757157	G	C
11	chr11_39796777	0	39796777	A	T
11	chr11_39822582	0	39822582	C	G
11	chr11_39834098	0	39834098	C	A
11	chr11_39839416	0	39839416	G	C
11	chr11_39851272	0	39851272	G	C
11	chr11_39865158	0	39865158	T	G
11	chr11_39923551	0	39923551	T	G
11	chr11_39945992	0	39945992	C	G
11	chr11_39975719	0	39975719	C	G
11	chr11_40013873	0	40013873	T	A
11	chr11_40025163	0	40025163	T	G
11	chr11_40028926	0	40028926	C	A
11	chr11_40032273	0	40032273	T	G
11	chr11_40033343	0	40033343	G	C
11	chr11_40044549	0	40044549	A	T
11	chr11_40046390	0	40046390	C	G
11	chr11_40058897	0	40058897	G	C
11	chr11_40064519	0	40064519	A	C
11	chr11_40067389	0	40067389	A	C
11	chr11_40070766	0	40070766	C	G
11	chr11_40095126	0	40095126	T	A
11	chr11_40095821	0	40095821	G	C
11	chr11_40175778	0	40175778	C	G
11	chr11_40209550	0	40209550	C	G
11	chr11_40225993	0	40225993	G	C
11	chr11_40239216	0	40239216	A	C
11	chr11_40285646	0	40285646	T	A
11	chr11_40312443	0	40312443	A	T
11	chr11_40321371	0	40321371	G	C
11	chr11_40335263	0	40335263	T	G
11	chr11_40356129	0	40356129	G	T
11	chr11_40372347	0	40372347	T	G
11	chr11_40386047	0	40386047	A	C
11	chr11_40396092	0	40396092	G	T
11	chr11_40410966	0	40410966	C	G
11	chr11_40414593	0	40414593	A	T
11	chr11_40448996	0	40448996	A	T
11	chr11_40463106	0	40463106	C	G
11	chr11_40488545	0	40488545	G	T
11	chr11_40492041	0	40492041	C	G
11	chr11_40504994	0	40504994	T	G
11	chr11_40512186	0	40512186	A	C
11	chr11_40531806	0	40531806	C	G
11	chr11_40557176	0	40557176	G	T
11	chr11_40570374	0	40570374	G	T
11	chr11_40613993	0	40613993	G	C
11	chr11_40615427	0	40615427	T	A
11	chr11_40643093	0	40643093	G	C
11	chr11_40645328	0	40645328	G	T
11	chr11_40709317	0	40709317	T	G
11	chr11_40720278	0	40720278	C	G
11	chr11_40739082	0	40739082	T	G
11	chr11_40755317	0	40755317	A	T
11	chr11_40811876	0	40811876	G	C
11	chr11_40815996	0	40815996	G	C
11	chr11_40822605	0	40822605	T	G
11	chr11_40828033	0	40828033	T	G
11	chr11_40846267	0	40846267	C	G
11	chr11_40856277	0	40856277	G	C
11	chr11_40861159	0	40861159	A	C
11	chr11_40865995	0	40865995	C	A
11	chr11_40891373	0	40891373	T	G
11	chr11_40916566	0	40916566	T	G
11	chr11_40917466	0	40917466	A	T
11	chr11_40949296	0	40949296	C	G
11	chr11_41034877	0	41034877	G	T
11	chr11_41048050	0	41048050	C	G
11	chr11_41054107	0	41054107	C	A
11	chr11_41064912	0	41064912	A	C
11	chr11_41083929	0	41083929	A	C
11	chr11_41126894	0	41126894	T	A
11	chr11_41148706	0	41148706	T	G
11	chr11_41155928	0	41155928	G	C
11	chr11_41180413	0	41180413	G	C
11	chr11_41213862	0	41213862	G	C
11	chr11_41218469	0	41218469	C	G
11	chr11_41257991	0	41257991	T	A
11	chr11_41258534	0	41258534	C	G
11	chr11_41267944	0	41267944	T	A
11	chr11_41298841	0	41298841	A	C
11	chr11_41326904	0	41326904	C	G
11	chr11_41365120	0	41365120	G	C
11	chr11_41388200	0	41388200	T	G
11	chr11_41404711	0	41404711	A	T
11	chr11_41457580	0	41457580	C	G
11	chr11_41461983	0	41461983	G	T
11	chr11_41463334	0	41463334	G	T
11	chr11_41484242	0	41484242	G	T
11	chr11_41487465	0	41487465	T	A
11	chr11_41496604	0	41496604	C	A
11	chr11_41522729	0	41522729	T	G
11	chr11_41524468	0	41524468	A	C
11	chr11_41529931	0	41529931	G	T
11	chr11_41552982	0	41552982	T	G
11	chr11_41554890	0	41554890	A	C
11	chr11_41558435	0	41558435	C	G
11	chr11_41564669	0	41564669	A	C
11	chr11_41570088	0	41570088	C	G
11	chr11_41609791	0	41609791	A	C
11	chr11_41640200	0	41640200	T	G
11	chr11_41650922	0	41650922	A	T
11	chr11_41662883	0	41662883	T	G
11	chr11_41665139	0	41665139	C	A
11	chr11_41904580	0	41904580	C	G
11	chr11_41911611	0	41911611	G	T
11	chr11_41915253	0	41915253	A	T
11	chr11_41921005	0	41921005	C	G
11	chr11_41923163	0	41923163	C	A
11	chr11_41950497	0	41950497	G	T
11	chr11_41954909	0	41954909	G	T
11	chr11_41965116	0	41965116	G	T
11	chr11_41965849	0	41965849	T	G
11	chr11_41974491	0	41974491	T	A
11	chr11_42000250	0	42000250	T	A
11	chr11_42005426	0	42005426	C	A
11	chr11_42032917	0	42032917	A	C
11	chr11_42041611	0	42041611	C	G
11	chr11_42059266	0	42059266	C	G
11	chr11_42061437	0	42061437	G	T
11	chr11_42089961	0	42089961	A	T
11	chr11_42109627	0	42109627	A	C
11	chr11_42144281	0	42144281	C	G
11	chr11_42181995	0	42181995	A	T
11	chr11_42217533	0	42217533	G	C
11	chr11_42290090	0	42290090	T	A
11	chr11_42297545	0	42297545	G	T
11	chr11_42348599	0	42348599	G	T
11	chr11_42370181	0	42370181	T	A
11	chr11_42377744	0	42377744	G	T
11	chr11_42379487	0	42379487	T	G
11	chr11_42382826	0	42382826	G	C
11	chr11_42438897	0	42438897	C	A
11	chr11_42452762	0	42452762	C	G
11	chr11_42457218	0	42457218	C	G
11	chr11_42475447	0	42475447	T	G
11	chr11_42481208	0	42481208	C	A
11	chr11_42483887	0	42483887	G	T
11	chr11_42511551	0	42511551	C	G
11	chr11_42546093	0	42546093	T	A
11	chr11_42551076	0	42551076	G	C
11	chr11_42573949	0	42573949	T	G
11	chr11_42575278	0	42575278	T	G
11	chr11_42600273	0	42600273	T	A
11	chr11_42607700	0	42607700	G	T
11	chr11_42636556	0	42636556	T	G
11	chr11_42670014	0	42670014	A	T
11	chr11_42696239	0	42696239	T	A
11	chr11_42721542	0	42721542	C	G
11	chr11_42791205	0	42791205	C	A
11	chr11_42804065	0	42804065	A	C
11	chr11_42806525	0	42806525	A	T
11	chr11_42812848	0	42812848	T	G
11	chr11_42827808	0	42827808	C	A
11	chr11_42839951	0	42839951	T	A
11	chr11_42851937	0	42851937	C	G
11	chr11_42859228	0	42859228	A	C
11	chr11_42862755	0	42862755	T	A
11	chr11_42882746	0	42882746	A	C
11	chr11_42901544	0	42901544	G	T
11	chr11_42907352	0	42907352	G	C
11	chr11_42912875	0	42912875	G	T
11	chr11_42912901	0	42912901	C	G
11	chr11_42922775	0	42922775	C	G
11	chr11_42930529	0	42930529	G	C
11	chr11_42960438	0	42960438	G	C
11	chr11_43001159	0	43001159	C	A
11	chr11_43010347	0	43010347	G	C
11	chr11_43018423	0	43018423	G	T
11	chr11_43051529	0	43051529	C	A
11	chr11_43116473	0	43116473	C	A
11	chr11_43174165	0	43174165	C	G
11	chr11_43211775	0	43211775	C	A
11	chr11_43215085	0	43215085	G	C
11	chr11_43254584	0	43254584	T	G
11	chr11_43387145	0	43387145	T	G
11	chr11_43388521	0	43388521	A	C
11	chr11_43421907	0	43421907	T	A
11	chr11_43436169	0	43436169	A	C
11	chr11_43441918	0	43441918	T	G
11	chr11_43453980	0	43453980	C	A
11	chr11_43459542	0	43459542	G	T
11	chr11_43480115	0	43480115	G	C
11	chr11_43487021	0	43487021	T	G
11	chr11_43503782	0	43503782	T	A
11	chr11_43531695	0	43531695	C	A
11	chr11_43540851	0	43540851	T	A
11	chr11_43557302	0	43557302	A	T
11	chr11_43557916	0	43557916	C	G
11	chr11_43581415	0	43581415	G	T
11	chr11_43587982	0	43587982	G	C
11	chr11_43591213	0	43591213	G	T
11	chr11_43617514	0	43617514	C	A
11	chr11_43640803	0	43640803	T	A
11	chr11_43660384	0	43660384	A	C
11	chr11_43665983	0	43665983	G	C
11	chr11_43672229	0	43672229	T	G
11	chr11_43734761	0	43734761	T	A
11	chr11_43738845	0	43738845	T	G
11	chr11_43742659	0	43742659	T	G
11	chr11_43752786	0	43752786	G	T
11	chr11_43777228	0	43777228	C	G
11	chr11_43785621	0	43785621	G	T
11	chr11_43785981	0	43785981	G	T
11	chr11_43807815	0	43807815	G	T
11	chr11_43838499	0	43838499	A	T
11	chr11_43884112	0	43884112	C	A
11	chr11_43884654	0	43884654	C	A
11	chr11_43889157	0	43889157	A	C
11	chr11_43892216	0	43892216	G	C
11	chr11_43906351	0	43906351	C	G
11	chr11_43909935	0	43909935	C	G
11	chr11_43911655	0	43911655	T	A
11	chr11_43933829	0	43933829	C	G
11	chr11_43937248	0	43937248	C	A
11	chr11_43967028	0	43967028	T	G
11	chr11_43974480	0	43974480	G	C
11	chr11_44024316	0	44024316	C	A
11	chr11_44025163	0	44025163	C	G
11	chr11_44026995	0	44026995	C	A
11	chr11_44047602	0	44047602	G	C
11	chr11_44063187	0	44063187	G	T
11	chr11_44103277	0	44103277	T	G
11	chr11_44130839	0	44130839	A	C
11	chr11_44151039	0	44151039	G	C
11	chr11_44159796	0	44159796	G	T
11	chr11_44169561	0	44169561	A	C
11	chr11_44186792	0	44186792	C	G
11	chr11_44203875	0	44203875	T	A
11	chr11_44252229	0	44252229	C	G
11	chr11_44270163	0	44270163	A	C
11	chr11_44304557	0	44304557	G	C
11	chr11_44305138	0	44305138	C	A
11	chr11_44307426	0	44307426	T	G
11	chr11_44336078	0	44336078	G	T
11	chr11_44350129	0	44350129	C	G
11	chr11_44351582	0	44351582	A	T
11	chr11_44390472	0	44390472	G	C
11	chr11_44398949	0	44398949	T	G
11	chr11_44399813	0	44399813	C	A
11	chr11_44400224	0	44400224	C	G
11	chr11_44405989	0	44405989	T	G
11	chr11_44406687	0	44406687	C	G
11	chr11_44447161	0	44447161	T	G
11	chr11_44458638	0	44458638	C	G
11	chr11_44461104	0	44461104	C	A
11	chr11_44513889	0	44513889	G	T
11	chr11_44527755	0	44527755	C	G
11	chr11_44566083	0	44566083	C	G
11	chr11_44595111	0	44595111	A	C
11	chr11_44624972	0	44624972	A	C
11	chr11_44626636	0	44626636	A	T
11	chr11_44652221	0	44652221	G	T
11	chr11_44655542	0	44655542	G	T
11	chr11_44656224	0	44656224	T	G
11	chr11_44671863	0	44671863	C	G
11	chr11_44674541	0	44674541	T	A
11	chr11_44682417	0	44682417	C	G
11	chr11_44688293	0	44688293	T	G
11	chr11_44697993	0	44697993	G	T
11	chr11_44701585	0	44701585	A	T
11	chr11_44724459	0	44724459	C	A
11	chr11_44736019	0	44736019	T	G
11	chr11_44740873	0	44740873	T	G
11	chr11_44774393	0	44774393	T	G
11	chr11_44813261	0	44813261	G	C
11	chr11_44853637	0	44853637	T	G
11	chr11_44880520	0	44880520	C	A
11	chr11_44922458	0	44922458	T	G
11	chr11_44942578	0	44942578	G	C
11	chr11_44946060	0	44946060	A	C
11	chr11_44972067	0	44972067	A	C
11	chr11_45006930	0	45006930	T	G
11	chr11_45008658	0	45008658	A	T
11	chr11_45055247	0	45055247	T	G
11	chr11_45066423	0	45066423	A	C
11	chr11_45069758	0	45069758	A	C
11	chr11_45142011	0	45142011	G	C
11	chr11_45169918	0	45169918	G	C
11	chr11_45186472	0	45186472	G	T
11	chr11_45236007	0	45236007	A	C
11	chr11_45254700	0	45254700	A	T
11	chr11_45261545	0	45261545	C	G
11	chr11_45263602	0	45263602	G	C
11	chr11_45266720	0	45266720	C	G
11	chr11_45270253	0	45270253	G	C
11	chr11_45279144	0	45279144	A	T
11	chr11_45300002	0	45300002	A	C
11	chr11_45307859	0	45307859	T	G
11	chr11_45326228	0	45326228	T	G
11	chr11_45329521	0	45329521	A	C
11	chr11_45371975	0	45371975	A	T
11	chr11_45402267	0	45402267	G	T
11	chr11_45408754	0	45408754	C	G
11	chr11_45422686	0	45422686	C	A
11	chr11_45430345	0	45430345	T	A
11	chr11_45450602	0	45450602	C	G
11	chr11_45459813	0	45459813	G	C
11	chr11_45461904	0	45461904	A	C
11	chr11_45501824	0	45501824	G	C
11	chr11_45514275	0	45514275	A	C
11	chr11_45523344	0	45523344	T	A
11	chr11_45526168	0	45526168	A	T
11	chr11_45526331	0	45526331	T	A
11	chr11_45540883	0	45540883	A	T
11	chr11_45542701	0	45542701	C	A
11	chr11_45548689	0	45548689	A	C
11	chr11_45583224	0	45583224	A	T
11	chr11_45583588	0	45583588	T	G
11	chr11_45587279	0	45587279	A	T
11	chr11_45605799	0	45605799	G	C
11	chr11_45624763	0	45624763	T	A
11	chr11_45635645	0	45635645	C	A
11	chr11_45639395	0	45639395	T	A
11	chr11_45677864	0	45677864	C	A
11	chr11_45690775	0	45690775	A	C
11	chr11_45749330	0	45749330	G	T
11	chr11_45760927	0	45760927	G	C
11	chr11_45766696	0	45766696	T	G
11	chr11_45777748	0	45777748	G	T
11	chr11_45784738	0	45784738	C	G
11	chr11_45790516	0	45790516	G	T
11	chr11_45806496	0	45806496	A	T
11	chr11_45826992	0	45826992	T	G
11	chr11_45837325	0	45837325	G	C
11	chr11_45838370	0	45838370	C	G
11	chr11_45846779	0	45846779	G	T
11	chr11_45847146	0	45847146	A	C
11	chr11_45854961	0	45854961	G	C
11	chr11_45866000	0	45866000	C	G
11	chr11_45901957	0	45901957	G	T
11	chr11_45929591	0	45929591	C	G
11	chr11_45941634	0	45941634	G	C
11	chr11_45950016	0	45950016	A	C
11	chr11_45990004	0	45990004	C	G
11	chr11_46005341	0	46005341	G	T
11	chr11_46016604	0	46016604	C	G
11	chr11_46078205	0	46078205	G	C
11	chr11_46091795	0	46091795	A	T
11	chr11_46097406	0	46097406	G	T
11	chr11_46174527	0	46174527	G	T
11	chr11_46181061	0	46181061	C	G
11	chr11_46201110	0	46201110	G	T
11	chr11_46203540	0	46203540	T	G
11	chr11_46203769	0	46203769	G	T
11	chr11_46207896	0	46207896	C	G
11	chr11_46239222	0	46239222	G	C
11	chr11_46245744	0	46245744	A	C
11	chr11_46248232	0	46248232	G	C
11	chr11_46255410	0	46255410	C	G
11	chr11_46267233	0	46267233	A	C
11	chr11_46292338	0	46292338	C	G
11	chr11_46294166	0	46294166	G	C
11	chr11_46350667	0	46350667	G	T
11	chr11_46352661	0	46352661	G	C
11	chr11_46352723	0	46352723	G	T
11	chr11_46361630	0	46361630	C	A
11	chr11_46375803	0	46375803	G	T
11	chr11_46378916	0	46378916	G	T
11	chr11_46429249	0	46429249	T	G
11	chr11_46436262	0	46436262	A	C
11	chr11_46437367	0	46437367	A	C
11	chr11_46440150	0	46440150	T	A
11	chr11_46453414	0	46453414	C	G
11	chr11_46645538	0	46645538	C	A
11	chr11_46649644	0	46649644	C	A
11	chr11_46654405	0	46654405	A	C
11	chr11_46663342	0	46663342	C	G
11	chr11_46741569	0	46741569	C	G
11	chr11_46786560	0	46786560	T	G
11	chr11_46787291	0	46787291	T	G
11	chr11_46805659	0	46805659	C	A
11	chr11_46883133	0	46883133	A	T
11	chr11_46912353	0	46912353	G	C
11	chr11_46915666	0	46915666	A	C
11	chr11_46917876	0	46917876	C	G
11	chr11_46930678	0	46930678	A	C
11	chr11_46933437	0	46933437	G	C
11	chr11_46965704	0	46965704	G	T
11	chr11_47035975	0	47035975	T	G
11	chr11_47106518	0	47106518	G	T
11	chr11_47111323	0	47111323	T	G
11	chr11_47130938	0	47130938	C	G
11	chr11_47142493	0	47142493	G	C
11	chr11_47142982	0	47142982	C	A
11	chr11_47144196	0	47144196	C	G
11	chr11_47150166	0	47150166	G	T
11	chr11_47168627	0	47168627	G	C
11	chr11_47183539	0	47183539	G	C
11	chr11_47184435	0	47184435	G	T
11	chr11_47194588	0	47194588	A	T
11	chr11_47196127	0	47196127	A	C
11	chr11_47217138	0	47217138	A	C
11	chr11_47219536	0	47219536	G	T
11	chr11_47221788	0	47221788	C	G
11	chr11_47221907	0	47221907	G	T
11	chr11_47232095	0	47232095	G	T
11	chr11_47303992	0	47303992	G	C
11	chr11_47308874	0	47308874	A	C
11	chr11_47336062	0	47336062	G	C
11	chr11_47339081	0	47339081	C	A
11	chr11_47351535	0	47351535	G	T
11	chr11_47354386	0	47354386	C	A
11	chr11_47363008	0	47363008	T	G
11	chr11_47371538	0	47371538	G	T
11	chr11_47372212	0	47372212	C	G
11	chr11_47384494	0	47384494	G	C
11	chr11_47387566	0	47387566	A	T
11	chr11_47410405	0	47410405	A	T
11	chr11_47417690	0	47417690	G	C
11	chr11_47422809	0	47422809	C	G
11	chr11_47446638	0	47446638	C	A
11	chr11_47457386	0	47457386	T	G
11	chr11_47464572	0	47464572	A	T
11	chr11_47468185	0	47468185	T	G
11	chr11_47479501	0	47479501	T	G
11	chr11_47504934	0	47504934	T	A
11	chr11_47534833	0	47534833	G	C
11	chr11_47539686	0	47539686	A	T
11	chr11_47543013	0	47543013	A	T
11	chr11_47561268	0	47561268	C	G
11	chr11_47574094	0	47574094	G	C
11	chr11_47585434	0	47585434	G	C
11	chr11_47587545	0	47587545	G	C
11	chr11_47596733	0	47596733	C	G
11	chr11_47596827	0	47596827	A	T
11	chr11_47616732	0	47616732	G	T
11	chr11_47677747	0	47677747	G	C
11	chr11_47750727	0	47750727	C	A
11	chr11_47771287	0	47771287	A	T
11	chr11_47779850	0	47779850	A	C
11	chr11_47789325	0	47789325	T	G
11	chr11_47791875	0	47791875	C	A
11	chr11_47809784	0	47809784	A	T
11	chr11_47819407	0	47819407	T	A
11	chr11_47828603	0	47828603	A	C
11	chr11_47840622	0	47840622	C	G
11	chr11_47854192	0	47854192	G	C
11	chr11_47862290	0	47862290	A	C
11	chr11_47865345	0	47865345	G	T
11	chr11_47912606	0	47912606	G	C
11	chr11_47925735	0	47925735	T	G
11	chr11_47926541	0	47926541	T	G
11	chr11_47933024	0	47933024	T	A
11	chr11_47960922	0	47960922	A	T
11	chr11_47964344	0	47964344	C	G
11	chr11_47975038	0	47975038	G	C
11	chr11_47977478	0	47977478	C	G
11	chr11_48022270	0	48022270	C	A
11	chr11_48031923	0	48031923	C	G
11	chr11_48033244	0	48033244	T	G
11	chr11_48048290	0	48048290	C	G
11	chr11_48053101	0	48053101	T	A
11	chr11_48075492	0	48075492	A	C
11	chr11_48080428	0	48080428	T	G
11	chr11_48082855	0	48082855	T	A
11	chr11_48137393	0	48137393	C	G
11	chr11_48145583	0	48145583	G	C
11	chr11_48148419	0	48148419	C	A
11	chr11_48170844	0	48170844	C	A
11	chr11_48182105	0	48182105	C	A
11	chr11_48187186	0	48187186	T	G
11	chr11_48201552	0	48201552	G	C
11	chr11_48227527	0	48227527	A	T
11	chr11_48254669	0	48254669	A	T
11	chr11_48259504	0	48259504	A	T
11	chr11_48263496	0	48263496	G	C
11	chr11_48283030	0	48283030	T	G
11	chr11_48309931	0	48309931	G	T
11	chr11_48316817	0	48316817	A	C
11	chr11_48317377	0	48317377	A	T
11	chr11_48319793	0	48319793	C	G
11	chr11_48324516	0	48324516	A	C
11	chr11_48375365	0	48375365	G	C
11	chr11_48380346	0	48380346	G	T
11	chr11_48386921	0	48386921	T	G
11	chr11_48387422	0	48387422	A	C
11	chr11_48395073	0	48395073	A	T
11	chr11_48399603	0	48399603	G	C
11	chr11_48406584	0	48406584	T	G
11	chr11_48475073	0	48475073	T	G
11	chr11_48488436	0	48488436	T	G
11	chr11_48496411	0	48496411	G	T
11	chr11_48523671	0	48523671	T	G
11	chr11_48525634	0	48525634	G	C
11	chr11_48555376	0	48555376	C	A
11	chr11_48556229	0	48556229	T	G
11	chr11_48562053	0	48562053	G	C
11	chr11_48563301	0	48563301	G	T
11	chr11_48571913	0	48571913	G	C
11	chr11_48591240	0	48591240	T	G
11	chr11_48599207	0	48599207	T	A
11	chr11_48612008	0	48612008	C	A
11	chr11_48618670	0	48618670	G	C
11	chr11_48620017	0	48620017	A	C
11	chr11_48627497	0	48627497	A	T
11	chr11_48632780	0	48632780	G	C
11	chr11_48636003	0	48636003	C	A
11	chr11_48641622	0	48641622	G	C
11	chr11_48665499	0	48665499	T	A
11	chr11_48671283	0	48671283	G	C
11	chr11_48679611	0	48679611	C	G
11	chr11_48689254	0	48689254	C	A
11	chr11_48691548	0	48691548	G	C
11	chr11_48697667	0	48697667	G	C
11	chr11_48704146	0	48704146	C	G
11	chr11_48706294	0	48706294	G	T
11	chr11_48714390	0	48714390	A	C
11	chr11_48720530	0	48720530	C	G
11	chr11_48720979	0	48720979	T	A
11	chr11_48741201	0	48741201	T	G
11	chr11_48757235	0	48757235	G	T
11	chr11_48775094	0	48775094	G	T
11	chr11_48833900	0	48833900	G	C
11	chr11_48848958	0	48848958	G	C
11	chr11_48859202	0	48859202	A	C
11	chr11_48862426	0	48862426	T	A
11	chr11_48865830	0	48865830	A	T
11	chr11_48872849	0	48872849	G	C
11	chr11_48873719	0	48873719	C	G
11	chr11_48891921	0	48891921	G	C
11	chr11_48893212	0	48893212	T	G
11	chr11_48894799	0	48894799	T	G
11	chr11_48901504	0	48901504	T	G
11	chr11_48902138	0	48902138	G	T
11	chr11_48915697	0	48915697	T	G
11	chr11_48918058	0	48918058	A	C
11	chr11_48927971	0	48927971	C	G
11	chr11_48930110	0	48930110	C	A
11	chr11_48936948	0	48936948	A	T
11	chr11_48988156	0	48988156	G	C
11	chr11_49009554	0	49009554	G	C
11	chr11_49012164	0	49012164	A	T
11	chr11_49018457	0	49018457	C	A
11	chr11_49047243	0	49047243	T	A
11	chr11_49091050	0	49091050	T	A
11	chr11_49093173	0	49093173	C	A
11	chr11_49099699	0	49099699	A	C
11	chr11_49113569	0	49113569	A	C
11	chr11_49117898	0	49117898	C	G
11	chr11_49124612	0	49124612	G	C
11	chr11_49136712	0	49136712	T	G
11	chr11_49140155	0	49140155	T	G
11	chr11_49165131	0	49165131	C	A
11	chr11_49167252	0	49167252	C	A
11	chr11_49203345	0	49203345	A	C
11	chr11_49212296	0	49212296	G	C
11	chr11_49282994	0	49282994	C	G
11	chr11_49290097	0	49290097	C	G
11	chr11_49290133	0	49290133	A	T
11	chr11_49311860	0	49311860	T	A
11	chr11_49319657	0	49319657	G	C
11	chr11_49361950	0	49361950	A	T
11	chr11_49377251	0	49377251	T	G
11	chr11_49378983	0	49378983	A	C
11	chr11_49382979	0	49382979	G	C
11	chr11_49383687	0	49383687	C	A
11	chr11_49414900	0	49414900	G	T
11	chr11_49422879	0	49422879	A	C
11	chr11_49424759	0	49424759	A	C
11	chr11_49439147	0	49439147	T	G
11	chr11_49441562	0	49441562	C	A
11	chr11_49448490	0	49448490	T	G
11	chr11_49465932	0	49465932	G	C
11	chr11_49521223	0	49521223	C	A
11	chr11_49525011	0	49525011	C	G
11	chr11_49538507	0	49538507	A	C
11	chr11_49564086	0	49564086	G	C
11	chr11_49597229	0	49597229	C	A
11	chr11_49620100	0	49620100	C	A
11	chr11_49636441	0	49636441	C	G
11	chr11_49639471	0	49639471	G	T
11	chr11_49639671	0	49639671	C	A
11	chr11_49664504	0	49664504	T	A
11	chr11_49690607	0	49690607	C	A
11	chr11_49691874	0	49691874	A	C
11	chr11_49702020	0	49702020	T	A
11	chr11_49739701	0	49739701	T	G
11	chr11_49750563	0	49750563	C	G
11	chr11_49779933	0	49779933	T	G
11	chr11_49799697	0	49799697	G	C
11	chr11_49822436	0	49822436	T	G
11	chr11_49831327	0	49831327	A	T
11	chr11_49849295	0	49849295	T	G
11	chr11_49855716	0	49855716	A	C
11	chr11_49877066	0	49877066	C	A
11	chr11_49888533	0	49888533	C	A
11	chr11_49904218	0	49904218	G	C
11	chr11_49937544	0	49937544	T	G
11	chr11_49949971	0	49949971	G	C
11	chr11_49962730	0	49962730	A	T
11	chr11_49972206	0	49972206	G	T
11	chr11_50025417	0	50025417	G	T
11	chr11_50036327	0	50036327	A	C
11	chr11_50059296	0	50059296	A	T
11	chr11_50059724	0	50059724	T	G
11	chr11_50065707	0	50065707	T	G
11	chr11_50068324	0	50068324	C	G
11	chr11_50073832	0	50073832	G	C
11	chr11_50083026	0	50083026	G	C
11	chr11_50137278	0	50137278	C	A
11	chr11_50157156	0	50157156	C	G
11	chr11_50203963	0	50203963	G	T
11	chr11_50205587	0	50205587	C	G
11	chr11_50225928	0	50225928	G	C
11	chr11_50247773	0	50247773	C	G
11	chr11_50260550	0	50260550	T	A
11	chr11_50279886	0	50279886	C	A
11	chr11_50292872	0	50292872	T	A
11	chr11_50308788	0	50308788	A	C
11	chr11_50324711	0	50324711	C	G
11	chr11_50435476	0	50435476	T	G
11	chr11_50465593	0	50465593	G	T
11	chr11_50468349	0	50468349	G	C
11	chr11_50469474	0	50469474	C	G
11	chr11_50482288	0	50482288	A	T
11	chr11_50563236	0	50563236	A	C
11	chr11_50585208	0	50585208	G	C
11	chr11_50589796	0	50589796	A	C
11	chr11_50668687	0	50668687	A	T
11	chr11_50679693	0	50679693	T	G
11	chr11_50680166	0	50680166	T	G
11	chr11_50680347	0	50680347	T	A
11	chr11_50718008	0	50718008	C	G
11	chr11_50721232	0	50721232	C	A
11	chr11_50741588	0	50741588	C	A
11	chr11_50805651	0	50805651	G	T
11	chr11_50837895	0	50837895	G	C
11	chr11_50843326	0	50843326	A	C
11	chr11_50861801	0	50861801	A	T
11	chr11_50869546	0	50869546	C	A
11	chr11_50884066	0	50884066	C	A
11	chr11_50896178	0	50896178	C	A
11	chr11_50960252	0	50960252	C	A
11	chr11_50971274	0	50971274	T	G
11	chr11_50985086	0	50985086	T	G
11	chr11_50992990	0	50992990	G	C
11	chr11_50993025	0	50993025	T	G
11	chr11_50999461	0	50999461	T	G
11	chr11_51004880	0	51004880	G	C
11	chr11_51005672	0	51005672	T	G
11	chr11_51011398	0	51011398	T	A
11	chr11_51011748	0	51011748	C	G
11	chr11_51031027	0	51031027	A	C
11	chr11_51031327	0	51031327	C	A
11	chr11_51035847	0	51035847	G	T
11	chr11_51062339	0	51062339	A	C
11	chr11_51106608	0	51106608	T	A
11	chr11_51127352	0	51127352	A	T
11	chr11_51128843	0	51128843	A	T
11	chr11_51168753	0	51168753	G	C
11	chr11_51175447	0	51175447	C	G
11	chr11_51271121	0	51271121	T	G
11	chr11_51303652	0	51303652	G	T
11	chr11_51313339	0	51313339	G	T
11	chr11_51321820	0	51321820	T	G
11	chr11_51340706	0	51340706	G	T
11	chr11_51356653	0	51356653	T	G
11	chr11_51362161	0	51362161	A	C
11	chr11_51367598	0	51367598	G	T
11	chr11_51373161	0	51373161	C	A
11	chr11_51377697	0	51377697	C	G
11	chr11_51384874	0	51384874	C	A
11	chr11_51396312	0	51396312	G	T
11	chr11_51410183	0	51410183	A	T
11	chr11_51414773	0	51414773	T	G
11	chr11_51461768	0	51461768	T	G
11	chr11_51487399	0	51487399	C	G
11	chr11_51491849	0	51491849	G	T
11	chr11_51496598	0	51496598	T	G
11	chr11_51497523	0	51497523	C	G
11	chr11_51503977	0	51503977	G	T
11	chr11_51514552	0	51514552	A	C
11	chr11_51533631	0	51533631	G	T
11	chr11_51537235	0	51537235	A	T
11	chr11_51557463	0	51557463	T	G
11	chr11_51569611	0	51569611	T	G
11	chr11_51573077	0	51573077	T	G
11	chr11_51573593	0	51573593	T	A
11	chr11_51613474	0	51613474	G	C
11	chr11_51633419	0	51633419	C	G
11	chr11_51650404	0	51650404	G	C
11	chr11_51655000	0	51655000	T	A
11	chr11_51662792	0	51662792	T	G
11	chr11_51663038	0	51663038	C	A
11	chr11_51675595	0	51675595	G	C
11	chr11_51697514	0	51697514	A	C
11	chr11_51720082	0	51720082	G	T
11	chr11_51724206	0	51724206	C	A
11	chr11_51733984	0	51733984	A	C
11	chr11_51738684	0	51738684	T	A
11	chr11_51739827	0	51739827	C	G
11	chr11_51741692	0	51741692	G	T
11	chr11_51745945	0	51745945	C	A
11	chr11_51758583	0	51758583	T	G
11	chr11_51768321	0	51768321	G	C
11	chr11_51810409	0	51810409	G	C
11	chr11_51818316	0	51818316	C	G
11	chr11_51819740	0	51819740	A	C
11	chr11_51824557	0	51824557	T	G
11	chr11_51825394	0	51825394	C	A
11	chr11_51831041	0	51831041	C	G
11	chr11_51837008	0	51837008	A	C
11	chr11_51843344	0	51843344	C	A
11	chr11_51859292	0	51859292	C	G
11	chr11_51861147	0	51861147	C	G
11	chr11_51898044	0	51898044	T	G
11	chr11_51928041	0	51928041	C	G
11	chr11_51943216	0	51943216	C	A
11	chr11_51947584	0	51947584	T	A
11	chr11_51954257	0	51954257	G	C
11	chr11_51956449	0	51956449	A	T
11	chr11_52006787	0	52006787	G	C
11	chr11_52013237	0	52013237	G	C
11	chr11_52013607	0	52013607	T	G
11	chr11_52034200	0	52034200	G	C
11	chr11_52034258	0	52034258	T	G
11	chr11_52041024	0	52041024	T	G
11	chr11_52078037	0	52078037	T	A
11	chr11_52087165	0	52087165	A	T
11	chr11_52087519	0	52087519	G	T
11	chr11_52099726	0	52099726	T	G
11	chr11_52102611	0	52102611	A	C
11	chr11_52119685	0	52119685	T	G
11	chr11_52138252	0	52138252	G	C
11	chr11_52169602	0	52169602	G	C
11	chr11_52172272	0	52172272	G	C
11	chr11_52176868	0	52176868	C	A
11	chr11_52177134	0	52177134	A	T
11	chr11_52185385	0	52185385	C	A
11	chr11_52194978	0	52194978	A	C
11	chr11_52222636	0	52222636	T	A
11	chr11_52227680	0	52227680	G	T
11	chr11_52227814	0	52227814	A	T
11	chr11_52228389	0	52228389	A	T
11	chr11_52228483	0	52228483	C	A
11	chr11_52245184	0	52245184	A	C
11	chr11_52274544	0	52274544	C	A
11	chr11_52275802	0	52275802	T	G
11	chr11_52276308	0	52276308	G	T
11	chr11_52280171	0	52280171	C	G
11	chr11_52281431	0	52281431	G	C
11	chr11_52318775	0	52318775	T	G
11	chr11_52321325	0	52321325	C	G
11	chr11_52322384	0	52322384	C	G
11	chr11_52330251	0	52330251	C	G
11	chr11_52333333	0	52333333	A	C
11	chr11_52349024	0	52349024	A	C
11	chr11_52358324	0	52358324	T	G
11	chr11_52359994	0	52359994	C	G
11	chr11_52395769	0	52395769	C	G
11	chr11_52397075	0	52397075	A	T
11	chr11_52414375	0	52414375	G	T
11	chr11_52425544	0	52425544	C	A
11	chr11_52435243	0	52435243	T	A
11	chr11_52454589	0	52454589	C	A
11	chr11_52463854	0	52463854	T	A
11	chr11_52468206	0	52468206	T	G
11	chr11_52470773	0	52470773	A	C
11	chr11_52476224	0	52476224	G	T
11	chr11_52496338	0	52496338	A	C
11	chr11_52497081	0	52497081	C	G
11	chr11_52498786	0	52498786	A	T
11	chr11_52521365	0	52521365	A	C
11	chr11_52536906	0	52536906	C	A
11	chr11_52538579	0	52538579	C	A
11	chr11_52544070	0	52544070	G	C
11	chr11_52558014	0	52558014	A	C
11	chr11_52564524	0	52564524	C	G
11	chr11_52573905	0	52573905	C	G
11	chr11_52577322	0	52577322	G	C
11	chr11_52581028	0	52581028	C	G
11	chr11_52588446	0	52588446	A	C
11	chr11_52596925	0	52596925	T	G
11	chr11_52611261	0	52611261	C	G
11	chr11_52612978	0	52612978	G	T
11	chr11_52625639	0	52625639	G	C
11	chr11_52637872	0	52637872	C	G
11	chr11_52666240	0	52666240	C	G
11	chr11_52671839	0	52671839	T	G
11	chr11_52674502	0	52674502	A	C
11	chr11_52719229	0	52719229	G	C
11	chr11_52721063	0	52721063	C	A
11	chr11_52725000	0	52725000	A	C
11	chr11_52734594	0	52734594	C	G
11	chr11_52764921	0	52764921	G	C
11	chr11_52772270	0	52772270	G	C
11	chr11_52790280	0	52790280	C	G
11	chr11_52792540	0	52792540	T	G
11	chr11_52796565	0	52796565	G	T
11	chr11_52860033	0	52860033	G	C
11	chr11_52892314	0	52892314	A	C
11	chr11_52905568	0	52905568	C	G
11	chr11_52908793	0	52908793	C	G
11	chr11_52977139	0	52977139	C	A
11	chr11_53000939	0	53000939	C	G
11	chr11_53008207	0	53008207	C	G
11	chr11_53020183	0	53020183	A	T
11	chr11_53045632	0	53045632	C	A
11	chr11_53046270	0	53046270	A	C
11	chr11_53099344	0	53099344	C	G
11	chr11_53099911	0	53099911	G	T
11	chr11_53125637	0	53125637	T	A
11	chr11_53150266	0	53150266	G	T
11	chr11_53159688	0	53159688	G	C
11	chr11_53163268	0	53163268	G	T
11	chr11_53164021	0	53164021	C	A
11	chr11_53173260	0	53173260	A	C
11	chr11_53185528	0	53185528	G	T
11	chr11_53192061	0	53192061	C	G
11	chr11_53192159	0	53192159	T	G
11	chr11_53195034	0	53195034	T	G
11	chr11_53202298	0	53202298	A	C
11	chr11_53210685	0	53210685	T	G
11	chr11_53214752	0	53214752	G	C
11	chr11_53215024	0	53215024	C	G
11	chr11_53215704	0	53215704	A	C
11	chr11_53238908	0	53238908	C	G
11	chr11_53239423	0	53239423	C	G
11	chr11_53241980	0	53241980	G	T
11	chr11_53249057	0	53249057	A	T
11	chr11_53255083	0	53255083	T	G
11	chr11_53274391	0	53274391	G	T
11	chr11_53285359	0	53285359	C	A
11	chr11_53299618	0	53299618	A	C
11	chr11_53306270	0	53306270	C	A
11	chr11_53326916	0	53326916	T	G
11	chr11_53328651	0	53328651	A	C
11	chr11_53330605	0	53330605	C	A
11	chr11_53347771	0	53347771	T	G
11	chr11_53360874	0	53360874	C	G
11	chr11_53373105	0	53373105	C	G
11	chr11_53392152	0	53392152	G	T
11	chr11_53417282	0	53417282	C	G
11	chr11_53441258	0	53441258	T	A
11	chr11_53458150	0	53458150	T	G
11	chr11_53459170	0	53459170	T	G
11	chr11_53495923	0	53495923	A	T
11	chr11_53505731	0	53505731	T	G
11	chr11_53527459	0	53527459	C	A
11	chr11_53527538	0	53527538	G	T
11	chr11_53550292	0	53550292	T	A
11	chr11_53569707	0	53569707	C	G
11	chr11_53581641	0	53581641	T	G
11	chr11_53601235	0	53601235	C	G
11	chr11_53604113	0	53604113	C	G
11	chr11_53623373	0	53623373	A	C
11	chr11_53637860	0	53637860	T	G
11	chr11_53640137	0	53640137	T	A
11	chr11_53664784	0	53664784	C	G
11	chr11_53696580	0	53696580	C	G
11	chr11_53710998	0	53710998	T	G
11	chr11_53713153	0	53713153	T	G
11	chr11_53718025	0	53718025	G	C
11	chr11_53723726	0	53723726	G	C
11	chr11_53762391	0	53762391	T	G
11	chr11_53765614	0	53765614	G	T
11	chr11_53771500	0	53771500	A	C
11	chr11_53775742	0	53775742	C	G
11	chr11_53794162	0	53794162	C	G
11	chr11_53796789	0	53796789	T	G
11	chr11_53797068	0	53797068	A	C
11	chr11_53797187	0	53797187	G	T
11	chr11_53800226	0	53800226	C	G
11	chr11_53805370	0	53805370	G	C
11	chr11_53811346	0	53811346	A	C
11	chr11_53817933	0	53817933	G	T
11	chr11_53818217	0	53818217	C	A
11	chr11_53829490	0	53829490	C	G
11	chr11_53849612	0	53849612	A	T
11	chr11_53852972	0	53852972	A	C
11	chr11_53870539	0	53870539	G	T
11	chr11_53888735	0	53888735	G	C
11	chr11_53910237	0	53910237	A	C
11	chr11_53911665	0	53911665	G	T
11	chr11_53938965	0	53938965	G	C
11	chr11_53941769	0	53941769	T	G
11	chr11_53950206	0	53950206	G	C
11	chr11_53977227	0	53977227	C	G
11	chr11_53977958	0	53977958	G	T
11	chr11_53978598	0	53978598	C	G
11	chr11_53983016	0	53983016	C	A
11	chr11_53991632	0	53991632	A	T
11	chr11_54003284	0	54003284	G	C
11	chr11_54009319	0	54009319	C	A
11	chr11_54084142	0	54084142	C	A
11	chr11_54084822	0	54084822	G	C
11	chr11_54090134	0	54090134	A	C
11	chr11_54090493	0	54090493	G	T
11	chr11_54091855	0	54091855	T	G
11	chr11_54118765	0	54118765	G	T
11	chr11_54142889	0	54142889	T	G
11	chr11_54199777	0	54199777	G	C
11	chr11_54209811	0	54209811	G	C
11	chr11_54211584	0	54211584	A	C
11	chr11_54212646	0	54212646	T	G
11	chr11_54216000	0	54216000	T	G
11	chr11_54233799	0	54233799	C	G
11	chr11_54253462	0	54253462	G	T
11	chr11_54270348	0	54270348	T	G
11	chr11_54297078	0	54297078	C	A
11	chr11_54313227	0	54313227	C	G
11	chr11_54326036	0	54326036	C	A
11	chr11_54330266	0	54330266	T	A
11	chr11_54408659	0	54408659	G	C
11	chr11_54418176	0	54418176	C	G
11	chr11_54444622	0	54444622	A	C
11	chr11_54445513	0	54445513	G	C
11	chr11_54461446	0	54461446	G	C
11	chr11_54478806	0	54478806	A	C
11	chr11_54487548	0	54487548	A	T
11	chr11_54487633	0	54487633	T	A
11	chr11_54530059	0	54530059	C	G
11	chr11_54534875	0	54534875	G	C
11	chr11_54541916	0	54541916	A	T
11	chr11_54558806	0	54558806	G	T
11	chr11_54559178	0	54559178	A	T
11	chr11_54573237	0	54573237	A	C
11	chr11_54577226	0	54577226	G	T
11	chr11_54583724	0	54583724	A	C
11	chr11_54622520	0	54622520	C	A
11	chr11_54649863	0	54649863	C	G
11	chr11_54650164	0	54650164	A	T
11	chr11_54653668	0	54653668	C	A
11	chr11_54658488	0	54658488	G	T
11	chr11_54685337	0	54685337	G	T
11	chr11_54726208	0	54726208	C	G
11	chr11_54734995	0	54734995	T	G
11	chr11_54750844	0	54750844	G	T
11	chr11_54755248	0	54755248	A	T
11	chr11_54760409	0	54760409	C	A
11	chr11_54789731	0	54789731	A	C
11	chr11_54792562	0	54792562	C	A
11	chr11_54795038	0	54795038	G	C
11	chr11_54808145	0	54808145	G	C
11	chr11_54811332	0	54811332	T	G
11	chr11_54812657	0	54812657	C	G
11	chr11_54815052	0	54815052	C	G
11	chr11_54821622	0	54821622	C	G
11	chr11_54834961	0	54834961	A	T
11	chr11_54835079	0	54835079	C	G
11	chr11_54841883	0	54841883	C	G
11	chr11_54846209	0	54846209	T	G
11	chr11_54865874	0	54865874	A	C
11	chr11_54873958	0	54873958	G	T
11	chr11_54902333	0	54902333	T	G
11	chr11_54925628	0	54925628	T	A
11	chr11_54945369	0	54945369	C	G
11	chr11_54950889	0	54950889	G	T
11	chr11_54952903	0	54952903	G	T
11	chr11_54965655	0	54965655	C	A
11	chr11_54975254	0	54975254	G	T
11	chr11_55001937	0	55001937	A	C
11	chr11_55012908	0	55012908	G	C
11	chr11_55013248	0	55013248	C	G
11	chr11_55031397	0	55031397	C	G
11	chr11_55034262	0	55034262	C	G
11	chr11_55036040	0	55036040	G	C
11	chr11_55048450	0	55048450	T	G
11	chr11_55049033	0	55049033	G	C
11	chr11_55092488	0	55092488	A	C
11	chr11_55134004	0	55134004	C	A
11	chr11_55151905	0	55151905	T	A
11	chr11_55156169	0	55156169	C	G
11	chr11_55156737	0	55156737	T	G
11	chr11_55161231	0	55161231	T	G
11	chr11_55165352	0	55165352	C	A
11	chr11_55185241	0	55185241	C	G
11	chr11_55198446	0	55198446	C	A
11	chr11_55222667	0	55222667	C	A
11	chr11_55230249	0	55230249	T	G
11	chr11_55250982	0	55250982	G	C
11	chr11_55292748	0	55292748	G	T
11	chr11_55343410	0	55343410	T	G
11	chr11_55353412	0	55353412	G	C
11	chr11_55356189	0	55356189	T	G
11	chr11_55360361	0	55360361	G	C
11	chr11_55400770	0	55400770	C	G
11	chr11_55419459	0	55419459	A	C
11	chr11_55422468	0	55422468	A	C
11	chr11_55427225	0	55427225	G	C
11	chr11_55429114	0	55429114	T	A
11	chr11_55432384	0	55432384	A	C
11	chr11_55434334	0	55434334	G	C
11	chr11_55439366	0	55439366	T	G
11	chr11_55451173	0	55451173	A	T
11	chr11_55465727	0	55465727	T	G
11	chr11_55472622	0	55472622	A	T
11	chr11_55480466	0	55480466	T	G
11	chr11_55507580	0	55507580	C	G
11	chr11_55541832	0	55541832	G	T
11	chr11_55592915	0	55592915	G	T
11	chr11_55602244	0	55602244	C	G
11	chr11_55608681	0	55608681	T	A
11	chr11_55626676	0	55626676	T	G
11	chr11_55637608	0	55637608	C	G
11	chr11_55638736	0	55638736	C	G
11	chr11_55644993	0	55644993	T	A
11	chr11_55646113	0	55646113	C	A
11	chr11_55656815	0	55656815	A	C
11	chr11_55698353	0	55698353	A	T
11	chr11_55731154	0	55731154	G	C
11	chr11_55751921	0	55751921	G	C
11	chr11_55758800	0	55758800	G	C
11	chr11_55763867	0	55763867	C	G
11	chr11_55766010	0	55766010	C	G
11	chr11_55775549	0	55775549	A	C
11	chr11_55790924	0	55790924	A	C
11	chr11_55811865	0	55811865	G	T
11	chr11_55820642	0	55820642	G	T
11	chr11_55852119	0	55852119	G	T
11	chr11_55852394	0	55852394	A	C
11	chr11_55858587	0	55858587	G	C
11	chr11_55869898	0	55869898	A	T
11	chr11_55875383	0	55875383	C	G
11	chr11_55880152	0	55880152	G	T
11	chr11_55916562	0	55916562	C	G
11	chr11_55923314	0	55923314	A	T
11	chr11_55925023	0	55925023	A	C
11	chr11_55925581	0	55925581	C	A
11	chr11_55936495	0	55936495	T	G
11	chr11_55937967	0	55937967	T	G
11	chr11_55939451	0	55939451	A	C
11	chr11_55947944	0	55947944	A	T
11	chr11_55959365	0	55959365	C	A
11	chr11_55960547	0	55960547	C	G
11	chr11_56009973	0	56009973	G	T
11	chr11_56012828	0	56012828	A	T
11	chr11_56020348	0	56020348	G	C
11	chr11_56020797	0	56020797	C	G
11	chr11_56030084	0	56030084	C	A
11	chr11_56054022	0	56054022	A	C
11	chr11_56059513	0	56059513	G	C
11	chr11_56060133	0	56060133	G	C
11	chr11_56066873	0	56066873	C	G
11	chr11_56089553	0	56089553	C	A
11	chr11_56115734	0	56115734	C	A
11	chr11_56122860	0	56122860	C	G
11	chr11_56140637	0	56140637	C	G
11	chr11_56146700	0	56146700	C	G
11	chr11_56177561	0	56177561	G	T
11	chr11_56180891	0	56180891	G	C
11	chr11_56188882	0	56188882	T	G
11	chr11_56228631	0	56228631	C	G
11	chr11_56230052	0	56230052	A	C
11	chr11_56232861	0	56232861	C	G
11	chr11_56238494	0	56238494	G	C
11	chr11_56253938	0	56253938	G	C
11	chr11_56255523	0	56255523	C	A
11	chr11_56260585	0	56260585	G	C
11	chr11_56273258	0	56273258	T	A
11	chr11_56282832	0	56282832	A	T
11	chr11_56306083	0	56306083	C	A
11	chr11_56346981	0	56346981	T	G
11	chr11_56353540	0	56353540	G	C
11	chr11_56361382	0	56361382	T	G
11	chr11_56364694	0	56364694	C	A
11	chr11_56368281	0	56368281	T	A
11	chr11_56368987	0	56368987	T	G
11	chr11_56377125	0	56377125	A	C
11	chr11_56385045	0	56385045	A	T
11	chr11_56395853	0	56395853	G	C
11	chr11_56415846	0	56415846	G	T
11	chr11_56429474	0	56429474	C	G
11	chr11_56448476	0	56448476	C	G
11	chr11_56457281	0	56457281	C	A
11	chr11_56457474	0	56457474	T	A
11	chr11_56460196	0	56460196	A	C
11	chr11_56460253	0	56460253	T	A
11	chr11_56508092	0	56508092	C	A
11	chr11_56520149	0	56520149	G	T
11	chr11_56544972	0	56544972	C	G
11	chr11_56555406	0	56555406	C	G
11	chr11_56563731	0	56563731	T	G
11	chr11_56566782	0	56566782	C	A
11	chr11_56629118	0	56629118	A	T
11	chr11_56652073	0	56652073	T	G
11	chr11_56669195	0	56669195	C	A
11	chr11_56672253	0	56672253	T	G
11	chr11_56682731	0	56682731	G	C
11	chr11_56706365	0	56706365	A	C
11	chr11_56715355	0	56715355	T	G
11	chr11_56757220	0	56757220	C	G
11	chr11_56800783	0	56800783	C	G
11	chr11_56802029	0	56802029	T	G
11	chr11_56824387	0	56824387	C	A
11	chr11_56831339	0	56831339	A	C
11	chr11_56835143	0	56835143	C	G
11	chr11_56847209	0	56847209	C	A
11	chr11_56857010	0	56857010	C	A
11	chr11_56884880	0	56884880	T	G
11	chr11_56888225	0	56888225	T	G
11	chr11_56890014	0	56890014	A	T
11	chr11_56897801	0	56897801	G	T
11	chr11_56924111	0	56924111	C	A
11	chr11_56968819	0	56968819	G	T
11	chr11_56974390	0	56974390	A	T
11	chr11_56987800	0	56987800	A	T
11	chr11_56990254	0	56990254	T	G
11	chr11_56992769	0	56992769	T	A
11	chr11_56999858	0	56999858	T	G
11	chr11_57000609	0	57000609	T	G
11	chr11_57004219	0	57004219	G	C
11	chr11_57013384	0	57013384	C	G
11	chr11_57017003	0	57017003	A	C
11	chr11_57027663	0	57027663	G	T
11	chr11_57049394	0	57049394	G	T
11	chr11_57051924	0	57051924	A	T
11	chr11_57074306	0	57074306	T	G
11	chr11_57097170	0	57097170	A	T
11	chr11_57112600	0	57112600	G	C
11	chr11_57116623	0	57116623	C	G
11	chr11_57135945	0	57135945	T	G
11	chr11_57141543	0	57141543	T	G
11	chr11_57160524	0	57160524	A	C
11	chr11_57171920	0	57171920	T	G
11	chr11_57180248	0	57180248	G	C
11	chr11_57197017	0	57197017	G	C
11	chr11_57224228	0	57224228	C	G
11	chr11_57244345	0	57244345	G	C
11	chr11_57252555	0	57252555	A	T
11	chr11_57258921	0	57258921	A	T
11	chr11_57263592	0	57263592	A	C
11	chr11_57320574	0	57320574	T	A
11	chr11_57327126	0	57327126	C	A
11	chr11_57335508	0	57335508	G	T
11	chr11_57343984	0	57343984	A	T
11	chr11_57344387	0	57344387	G	C
11	chr11_57377084	0	57377084	G	T
11	chr11_57426217	0	57426217	G	C
11	chr11_57433244	0	57433244	G	T
11	chr11_57447064	0	57447064	C	A
11	chr11_57453016	0	57453016	C	A
11	chr11_57484354	0	57484354	C	A
11	chr11_57485162	0	57485162	G	T
11	chr11_57512576	0	57512576	G	C
11	chr11_57539721	0	57539721	T	G
11	chr11_57564742	0	57564742	C	G
11	chr11_57583208	0	57583208	C	A
11	chr11_57595939	0	57595939	T	G
11	chr11_57653435	0	57653435	T	G
11	chr11_57692476	0	57692476	T	A
11	chr11_57712868	0	57712868	G	C
11	chr11_57717459	0	57717459	G	T
11	chr11_57746216	0	57746216	C	G
11	chr11_57759501	0	57759501	G	T
11	chr11_57777297	0	57777297	A	T
11	chr11_57780781	0	57780781	G	C
11	chr11_57790218	0	57790218	C	A
11	chr11_57797918	0	57797918	A	T
11	chr11_57810717	0	57810717	G	C
11	chr11_57815104	0	57815104	A	T
11	chr11_57815928	0	57815928	C	G
11	chr11_57820251	0	57820251	T	G
11	chr11_57821220	0	57821220	C	G
11	chr11_57827086	0	57827086	A	C
11	chr11_57835520	0	57835520	A	T
11	chr11_57845265	0	57845265	G	T
11	chr11_57863248	0	57863248	C	G
11	chr11_57864921	0	57864921	A	C
11	chr11_57874482	0	57874482	T	G
11	chr11_57884557	0	57884557	G	T
11	chr11_57894069	0	57894069	C	A
11	chr11_57911197	0	57911197	C	G
11	chr11_57913295	0	57913295	G	C
11	chr11_57919191	0	57919191	G	T
11	chr11_57929327	0	57929327	A	T
11	chr11_57946472	0	57946472	C	G
11	chr11_57951500	0	57951500	T	G
11	chr11_57978438	0	57978438	T	G
11	chr11_57981266	0	57981266	A	T
11	chr11_57986384	0	57986384	T	G
11	chr11_58028046	0	58028046	T	A
11	chr11_58047935	0	58047935	T	G
11	chr11_58114465	0	58114465	C	A
11	chr11_58126846	0	58126846	G	T
11	chr11_58155448	0	58155448	T	G
11	chr11_58157005	0	58157005	G	C
11	chr11_58172506	0	58172506	G	T
11	chr11_58178444	0	58178444	T	A
11	chr11_58195973	0	58195973	A	T
11	chr11_58212777	0	58212777	A	T
11	chr11_58248420	0	58248420	T	G
11	chr11_58250926	0	58250926	T	A
11	chr11_58256683	0	58256683	A	T
11	chr11_58257197	0	58257197	G	C
11	chr11_58263330	0	58263330	C	A
11	chr11_58280272	0	58280272	C	A
11	chr11_58291445	0	58291445	A	C
11	chr11_58306657	0	58306657	C	A
11	chr11_58312994	0	58312994	C	A
11	chr11_58323242	0	58323242	C	G
11	chr11_58336439	0	58336439	C	A
11	chr11_58390918	0	58390918	G	T
11	chr11_58429334	0	58429334	C	A
11	chr11_58461876	0	58461876	C	G
11	chr11_58469936	0	58469936	T	G
11	chr11_58495963	0	58495963	T	A
11	chr11_58523744	0	58523744	A	C
11	chr11_58648603	0	58648603	T	A
11	chr11_58648815	0	58648815	C	G
11	chr11_58666854	0	58666854	C	G
11	chr11_58669187	0	58669187	A	T
11	chr11_58724777	0	58724777	G	C
11	chr11_58733405	0	58733405	A	T
11	chr11_58743384	0	58743384	G	C
11	chr11_58745943	0	58745943	C	A
11	chr11_58747017	0	58747017	T	G
11	chr11_58750840	0	58750840	A	C
11	chr11_58784391	0	58784391	A	C
11	chr11_58789131	0	58789131	T	A
11	chr11_58798222	0	58798222	C	A
11	chr11_58812760	0	58812760	A	C
11	chr11_58881331	0	58881331	G	T
11	chr11_58885048	0	58885048	G	C
11	chr11_58885737	0	58885737	C	G
11	chr11_58934225	0	58934225	G	T
11	chr11_58967887	0	58967887	C	A
11	chr11_58970052	0	58970052	C	G
11	chr11_58982276	0	58982276	T	A
11	chr11_58983302	0	58983302	C	A
11	chr11_58987739	0	58987739	T	G
11	chr11_58992464	0	58992464	C	G
11	chr11_59007312	0	59007312	T	G
11	chr11_59014424	0	59014424	T	G
11	chr11_59021007	0	59021007	A	C
11	chr11_59036494	0	59036494	C	A
11	chr11_59068812	0	59068812	G	C
11	chr11_59101142	0	59101142	G	C
11	chr11_59122503	0	59122503	T	G
11	chr11_59163812	0	59163812	G	C
11	chr11_59217782	0	59217782	A	T
11	chr11_59219131	0	59219131	C	G
11	chr11_59221861	0	59221861	C	G
11	chr11_59232152	0	59232152	C	G
11	chr11_59236930	0	59236930	C	G
11	chr11_59247240	0	59247240	G	T
11	chr11_59259272	0	59259272	A	C
11	chr11_59263607	0	59263607	A	C
11	chr11_59278255	0	59278255	G	T
11	chr11_59280026	0	59280026	T	G
11	chr11_59284022	0	59284022	G	T
11	chr11_59304789	0	59304789	G	T
11	chr11_59310243	0	59310243	C	A
11	chr11_59314858	0	59314858	A	T
11	chr11_59338920	0	59338920	T	G
11	chr11_59343770	0	59343770	A	C
11	chr11_59384535	0	59384535	G	C
11	chr11_59392438	0	59392438	G	T
11	chr11_59397924	0	59397924	A	C
11	chr11_59408551	0	59408551	T	A
11	chr11_59412691	0	59412691	C	G
11	chr11_59477214	0	59477214	G	C
11	chr11_59498321	0	59498321	G	T
11	chr11_59500670	0	59500670	T	A
11	chr11_59504507	0	59504507	G	T
11	chr11_59524473	0	59524473	T	G
11	chr11_59536929	0	59536929	T	G
11	chr11_59542865	0	59542865	T	G
11	chr11_59553607	0	59553607	G	T
11	chr11_59554679	0	59554679	C	A
11	chr11_59563773	0	59563773	T	A
11	chr11_59566304	0	59566304	A	T
11	chr11_59586945	0	59586945	A	T
11	chr11_59598630	0	59598630	G	C
11	chr11_59599343	0	59599343	G	C
11	chr11_59604253	0	59604253	G	C
11	chr11_59612451	0	59612451	C	G
11	chr11_59622758	0	59622758	G	T
11	chr11_59631920	0	59631920	A	C
11	chr11_59666788	0	59666788	T	G
11	chr11_59675174	0	59675174	T	G
11	chr11_59705106	0	59705106	A	C
11	chr11_59711488	0	59711488	C	A
11	chr11_59712687	0	59712687	C	G
11	chr11_59716912	0	59716912	C	G
11	chr11_59728694	0	59728694	T	A
11	chr11_59729467	0	59729467	T	A
11	chr11_59738288	0	59738288	G	C
11	chr11_59741069	0	59741069	G	T
11	chr11_59748664	0	59748664	G	T
11	chr11_59750321	0	59750321	G	T
11	chr11_59754311	0	59754311	G	C
11	chr11_59768375	0	59768375	C	G
11	chr11_59771191	0	59771191	T	A
11	chr11_59812855	0	59812855	G	C
11	chr11_59814563	0	59814563	G	C
11	chr11_59814674	0	59814674	C	A
11	chr11_59821159	0	59821159	G	C
11	chr11_59825613	0	59825613	C	A
11	chr11_59835126	0	59835126	C	G
11	chr11_59841659	0	59841659	C	G
11	chr11_59842929	0	59842929	G	C
11	chr11_59863598	0	59863598	T	G
11	chr11_59872994	0	59872994	T	G
11	chr11_59896524	0	59896524	C	A
11	chr11_59898793	0	59898793	G	C
11	chr11_59927241	0	59927241	G	C
11	chr11_59946058	0	59946058	T	A
11	chr11_59946093	0	59946093	A	C
11	chr11_59964123	0	59964123	T	A
11	chr11_59967147	0	59967147	T	G
11	chr11_59985973	0	59985973	C	A
11	chr11_59986611	0	59986611	C	A
11	chr11_60016408	0	60016408	C	A
11	chr11_60031202	0	60031202	G	C
11	chr11_60032387	0	60032387	G	C
11	chr11_60094235	0	60094235	G	C
11	chr11_60099594	0	60099594	G	C
11	chr11_60114727	0	60114727	C	G
11	chr11_60125268	0	60125268	G	C
11	chr11_60130372	0	60130372	A	C
11	chr11_60178373	0	60178373	C	A
11	chr11_60207577	0	60207577	G	T
11	chr11_60242526	0	60242526	C	G
11	chr11_60263214	0	60263214	G	C
11	chr11_60274684	0	60274684	T	G
11	chr11_60276901	0	60276901	T	G
11	chr11_60285025	0	60285025	G	T
11	chr11_60336375	0	60336375	G	T
11	chr11_60340814	0	60340814	G	C
11	chr11_60359972	0	60359972	A	C
11	chr11_60361581	0	60361581	T	A
11	chr11_60381110	0	60381110	A	T
11	chr11_60388258	0	60388258	C	G
11	chr11_60392755	0	60392755	T	G
11	chr11_60409868	0	60409868	A	T
11	chr11_60417722	0	60417722	G	T
11	chr11_60426801	0	60426801	C	G
11	chr11_60439530	0	60439530	C	G
11	chr11_60485644	0	60485644	G	C
11	chr11_60492554	0	60492554	G	T
11	chr11_60521346	0	60521346	T	A
11	chr11_60529324	0	60529324	T	G
11	chr11_60529405	0	60529405	G	T
11	chr11_60531579	0	60531579	A	T
11	chr11_60540633	0	60540633	A	C
11	chr11_60560551	0	60560551	C	A
11	chr11_60565730	0	60565730	C	A
11	chr11_60566877	0	60566877	T	G
11	chr11_60573861	0	60573861	C	G
11	chr11_60584814	0	60584814	A	C
11	chr11_60585540	0	60585540	C	G
11	chr11_60628387	0	60628387	T	G
11	chr11_60639151	0	60639151	C	G
11	chr11_60641883	0	60641883	C	A
11	chr11_60646843	0	60646843	C	G
11	chr11_60647423	0	60647423	G	C
11	chr11_60648131	0	60648131	A	C
11	chr11_60648866	0	60648866	T	A
11	chr11_60662191	0	60662191	A	T
11	chr11_60678516	0	60678516	A	T
11	chr11_60697988	0	60697988	G	C
11	chr11_60714610	0	60714610	C	G
11	chr11_60735340	0	60735340	A	C
11	chr11_60754818	0	60754818	T	A
11	chr11_60781604	0	60781604	C	G
11	chr11_60803281	0	60803281	C	G
11	chr11_60804084	0	60804084	C	G
11	chr11_60821578	0	60821578	C	G
11	chr11_60826985	0	60826985	T	G
11	chr11_60839220	0	60839220	C	A
11	chr11_60862431	0	60862431	G	C
11	chr11_60864120	0	60864120	G	C
11	chr11_60868204	0	60868204	C	G
11	chr11_60872994	0	60872994	G	T
11	chr11_60886270	0	60886270	G	T
11	chr11_60886354	0	60886354	G	C
11	chr11_60891726	0	60891726	C	G
11	chr11_60896076	0	60896076	G	C
11	chr11_60912774	0	60912774	A	T
11	chr11_60924392	0	60924392	C	A
11	chr11_60948808	0	60948808	G	C
11	chr11_60965798	0	60965798	A	C
11	chr11_60981249	0	60981249	T	G
11	chr11_60998273	0	60998273	T	G
11	chr11_60999659	0	60999659	C	G
11	chr11_61016212	0	61016212	T	A
11	chr11_61038062	0	61038062	T	G
11	chr11_61039374	0	61039374	T	A
11	chr11_61057799	0	61057799	G	C
11	chr11_61073104	0	61073104	C	A
11	chr11_61073714	0	61073714	G	C
11	chr11_61095243	0	61095243	G	C
11	chr11_61096842	0	61096842	C	G
11	chr11_61099994	0	61099994	T	G
11	chr11_61100583	0	61100583	C	A
11	chr11_61108195	0	61108195	A	C
11	chr11_61113738	0	61113738	A	C
11	chr11_61131044	0	61131044	C	G
11	chr11_61131410	0	61131410	C	G
11	chr11_61154156	0	61154156	G	C
11	chr11_61166589	0	61166589	C	G
11	chr11_61196648	0	61196648	A	T
11	chr11_61196686	0	61196686	T	G
11	chr11_61198543	0	61198543	G	T
11	chr11_61204800	0	61204800	C	A
11	chr11_61212640	0	61212640	C	A
11	chr11_61215088	0	61215088	G	T
11	chr11_61216482	0	61216482	C	G
11	chr11_61240872	0	61240872	C	G
11	chr11_61254681	0	61254681	C	G
11	chr11_61282554	0	61282554	A	C
12	chr12_13202	0	13202	G	T
12	chr12_33039	0	33039	C	G
12	chr12_38299	0	38299	C	A
12	chr12_64939	0	64939	C	A
12	chr12_68398	0	68398	A	C
12	chr12_73460	0	73460	G	C
12	chr12_79128	0	79128	C	G
12	chr12_97365	0	97365	G	T
12	chr12_118151	0	118151	A	C
12	chr12_123710	0	123710	G	C
12	chr12_161761	0	161761	G	T
12	chr12_164358	0	164358	G	C
12	chr12_164529	0	164529	G	C
12	chr12_171191	0	171191	C	A
12	chr12_193410	0	193410	A	C
12	chr12_216079	0	216079	T	G
12	chr12_302070	0	302070	C	G
12	chr12_309297	0	309297	A	C
12	chr12_309454	0	309454	T	A
12	chr12_324060	0	324060	G	C
12	chr12_356906	0	356906	C	G
12	chr12_360523	0	360523	G	C
12	chr12_375211	0	375211	A	C
12	chr12_376762	0	376762	G	C
12	chr12_384280	0	384280	C	G
12	chr12_385465	0	385465	C	A
12	chr12_387877	0	387877	C	G
12	chr12_393993	0	393993	G	C
12	chr12_395433	0	395433	C	A
12	chr12_406845	0	406845	G	C
12	chr12_446816	0	446816	A	C
12	chr12_461697	0	461697	C	G
12	chr12_474594	0	474594	C	A
12	chr12_478808	0	478808	G	C
12	chr12_496870	0	496870	A	C
12	chr12_500375	0	500375	G	T
12	chr12_517799	0	517799	T	A
12	chr12_518481	0	518481	A	C
12	chr12_540127	0	540127	T	G
12	chr12_557240	0	557240	T	G
12	chr12_595420	0	595420	A	T
12	chr12_610681	0	610681	A	C
12	chr12_629089	0	629089	G	C
12	chr12_683232	0	683232	T	G
12	chr12_693230	0	693230	C	A
12	chr12_709360	0	709360	C	A
12	chr12_711625	0	711625	G	T
12	chr12_712156	0	712156	T	A
12	chr12_726211	0	726211	T	G
12	chr12_728570	0	728570	A	T
12	chr12_752769	0	752769	C	G
12	chr12_756030	0	756030	A	C
12	chr12_756906	0	756906	A	C
12	chr12_760276	0	760276	G	C
12	chr12_783936	0	783936	G	C
12	chr12_789644	0	789644	G	C
12	chr12_803093	0	803093	T	G
12	chr12_826636	0	826636	C	G
12	chr12_832852	0	832852	C	A
12	chr12_856752	0	856752	T	G
12	chr12_867957	0	867957	C	A
12	chr12_934655	0	934655	G	T
12	chr12_965280	0	965280	T	A
12	chr12_988559	0	988559	G	C
12	chr12_992321	0	992321	T	G
12	chr12_1006319	0	1006319	T	A
12	chr12_1025869	0	1025869	G	C
12	chr12_1031063	0	1031063	G	T
12	chr12_1032050	0	1032050	A	C
12	chr12_1070731	0	1070731	T	G
12	chr12_1083725	0	1083725	C	A
12	chr12_1084793	0	1084793	C	G
12	chr12_1094629	0	1094629	C	A
12	chr12_1108840	0	1108840	G	T
12	chr12_1113465	0	1113465	C	G
12	chr12_1113820	0	1113820	C	G
12	chr12_1129738	0	1129738	C	G
12	chr12_1136788	0	1136788	A	C
12	chr12_1151070	0	1151070	G	T
12	chr12_1162977	0	1162977	A	C
12	chr12_1167224	0	1167224	C	G
12	chr12_1184271	0	1184271	C	A
12	chr12_1191898	0	1191898	G	C
12	chr12_1196149	0	1196149	G	C
12	chr12_1216193	0	1216193	G	C
12	chr12_1229466	0	1229466	G	C
12	chr12_1243368	0	1243368	C	A
12	chr12_1265788	0	1265788	C	A
12	chr12_1307400	0	1307400	C	A
12	chr12_1307696	0	1307696	T	G
12	chr12_1322529	0	1322529	C	G
12	chr12_1327940	0	1327940	G	C
12	chr12_1338652	0	1338652	C	A
12	chr12_1342633	0	1342633	G	C
12	chr12_1351191	0	1351191	A	C
12	chr12_1358026	0	1358026	G	T
12	chr12_1364951	0	1364951	A	C
12	chr12_1386796	0	1386796	G	T
12	chr12_1397516	0	1397516	G	T
12	chr12_1401463	0	1401463	G	C
12	chr12_1412952	0	1412952	A	C
12	chr12_1430558	0	1430558	C	G
12	chr12_1433096	0	1433096	A	C
12	chr12_1448608	0	1448608	G	C
12	chr12_1450102	0	1450102	G	C
12	chr12_1454162	0	1454162	G	C
12	chr12_1455314	0	1455314	C	G
12	chr12_1461543	0	1461543	G	T
12	chr12_1504102	0	1504102	T	A
12	chr12_1527683	0	1527683	C	A
12	chr12_1527739	0	1527739	G	C
12	chr12_1538339	0	1538339	A	C
12	chr12_1543263	0	1543263	G	T
12	chr12_1554560	0	1554560	C	G
12	chr12_1554685	0	1554685	A	C
12	chr12_1556230	0	1556230	A	T
12	chr12_1559397	0	1559397	G	T
12	chr12_1576756	0	1576756	T	G
12	chr12_1580600	0	1580600	A	T
12	chr12_1588544	0	1588544	C	G
12	chr12_1612624	0	1612624	C	G
12	chr12_1630493	0	1630493	G	C
12	chr12_1667179	0	1667179	T	A
12	chr12_1679368	0	1679368	T	A
12	chr12_1682297	0	1682297	T	G
12	chr12_1695538	0	1695538	A	C
12	chr12_1703403	0	1703403	G	T
12	chr12_1729482	0	1729482	G	C
12	chr12_1744348	0	1744348	T	A
12	chr12_1757845	0	1757845	G	T
12	chr12_1759370	0	1759370	G	C
12	chr12_1778282	0	1778282	T	G
12	chr12_1848193	0	1848193	A	C
12	chr12_1853488	0	1853488	C	A
12	chr12_1866552	0	1866552	C	G
12	chr12_1879621	0	1879621	C	G
12	chr12_1888144	0	1888144	G	T
12	chr12_1891112	0	1891112	G	C
12	chr12_1896763	0	1896763	G	C
12	chr12_1908105	0	1908105	G	T
12	chr12_1964336	0	1964336	G	C
12	chr12_1987322	0	1987322	A	C
12	chr12_1996119	0	1996119	C	G
12	chr12_2037153	0	2037153	C	A
12	chr12_2051302	0	2051302	T	A
12	chr12_2052608	0	2052608	A	T
12	chr12_2054455	0	2054455	G	C
12	chr12_2057378	0	2057378	C	G
12	chr12_2072461	0	2072461	G	T
12	chr12_2075839	0	2075839	G	C
12	chr12_2082331	0	2082331	A	T
12	chr12_2086609	0	2086609	C	G
12	chr12_2091891	0	2091891	C	G
12	chr12_2111003	0	2111003	T	G
12	chr12_2128620	0	2128620	C	A
12	chr12_2137466	0	2137466	G	T
12	chr12_2139524	0	2139524	C	G
12	chr12_2141339	0	2141339	C	G
12	chr12_2142941	0	2142941	G	C
12	chr12_2146657	0	2146657	C	A
12	chr12_2149659	0	2149659	C	A
12	chr12_2175764	0	2175764	G	T
12	chr12_2178260	0	2178260	C	A
12	chr12_2178799	0	2178799	A	T
12	chr12_2215745	0	2215745	T	A
12	chr12_2232666	0	2232666	A	C
12	chr12_2257026	0	2257026	T	G
12	chr12_2260819	0	2260819	T	G
12	chr12_2276563	0	2276563	C	A
12	chr12_2288310	0	2288310	T	A
12	chr12_2288811	0	2288811	G	C
12	chr12_2310833	0	2310833	C	A
12	chr12_2323327	0	2323327	G	T
12	chr12_2324000	0	2324000	G	C
12	chr12_2338386	0	2338386	T	G
12	chr12_2342324	0	2342324	A	C
12	chr12_2345578	0	2345578	G	T
12	chr12_2364877	0	2364877	T	G
12	chr12_2383399	0	2383399	C	G
12	chr12_2396364	0	2396364	G	C
12	chr12_2403496	0	2403496	G	C
12	chr12_2425106	0	2425106	G	C
12	chr12_2439942	0	2439942	T	A
12	chr12_2445558	0	2445558	A	T
12	chr12_2469547	0	2469547	C	A
12	chr12_2484082	0	2484082	G	C
12	chr12_2489654	0	2489654	G	C
12	chr12_2512510	0	2512510	G	C
12	chr12_2514274	0	2514274	C	G
12	chr12_2520938	0	2520938	T	A
12	chr12_2527462	0	2527462	G	T
12	chr12_2548514	0	2548514	G	C
12	chr12_2564050	0	2564050	C	G
12	chr12_2606578	0	2606578	C	A
12	chr12_2613376	0	2613376	A	C
12	chr12_2639989	0	2639989	T	A
12	chr12_2640701	0	2640701	G	C
12	chr12_2661488	0	2661488	C	G
12	chr12_2662137	0	2662137	G	T
12	chr12_2665197	0	2665197	C	G
12	chr12_2690638	0	2690638	T	G
12	chr12_2692110	0	2692110	G	C
12	chr12_2722314	0	2722314	A	T
12	chr12_2751277	0	2751277	G	T
12	chr12_2757608	0	2757608	C	G
12	chr12_2768481	0	2768481	C	G
12	chr12_2780442	0	2780442	A	T
12	chr12_2809228	0	2809228	C	A
12	chr12_2824367	0	2824367	A	C
12	chr12_2835127	0	2835127	G	C
12	chr12_2854069	0	2854069	C	G
12	chr12_2864303	0	2864303	G	C
12	chr12_2891159	0	2891159	G	T
12	chr12_2928907	0	2928907	A	C
12	chr12_2930624	0	2930624	G	T
12	chr12_2941683	0	2941683	A	C
12	chr12_2954570	0	2954570	G	C
12	chr12_2958353	0	2958353	G	C
12	chr12_2967399	0	2967399	G	C
12	chr12_2993773	0	2993773	A	C
12	chr12_3043562	0	3043562	C	A
12	chr12_3915685	0	3915685	G	T
12	chr12_3937564	0	3937564	A	C
12	chr12_3947961	0	3947961	C	A
12	chr12_3962320	0	3962320	T	G
12	chr12_3967928	0	3967928	C	A
12	chr12_4005777	0	4005777	G	T
12	chr12_4037436	0	4037436	T	G
12	chr12_4078945	0	4078945	C	A
12	chr12_4083006	0	4083006	A	C
12	chr12_4109902	0	4109902	A	T
12	chr12_4119193	0	4119193	C	A
12	chr12_4204857	0	4204857	G	T
12	chr12_4208639	0	4208639	T	G
12	chr12_4211256	0	4211256	G	C
12	chr12_4220154	0	4220154	C	A
12	chr12_4232911	0	4232911	C	A
12	chr12_4235219	0	4235219	T	G
12	chr12_4251803	0	4251803	G	T
12	chr12_4263887	0	4263887	C	A
12	chr12_4276602	0	4276602	T	G
12	chr12_4298581	0	4298581	C	A
12	chr12_4366331	0	4366331	G	T
12	chr12_4393422	0	4393422	C	G
12	chr12_4408657	0	4408657	A	T
12	chr12_4411153	0	4411153	C	A
12	chr12_4419124	0	4419124	C	A
12	chr12_4467188	0	4467188	G	C
12	chr12_4479328	0	4479328	T	G
12	chr12_4480863	0	4480863	G	T
12	chr12_4488221	0	4488221	C	G
12	chr12_4491389	0	4491389	G	T
12	chr12_4494866	0	4494866	G	C
12	chr12_4501550	0	4501550	A	C
12	chr12_4505117	0	4505117	T	G
12	chr12_4516671	0	4516671	C	A
12	chr12_4519399	0	4519399	T	G
12	chr12_4571723	0	4571723	C	G
12	chr12_4577133	0	4577133	G	C
12	chr12_4602705	0	4602705	A	T
12	chr12_4623244	0	4623244	T	G
12	chr12_4628174	0	4628174	T	G
12	chr12_4645154	0	4645154	A	T
12	chr12_4665312	0	4665312	A	T
12	chr12_4691784	0	4691784	G	C
12	chr12_4702889	0	4702889	G	C
12	chr12_4704724	0	4704724	G	C
12	chr12_4713204	0	4713204	G	C
12	chr12_4716219	0	4716219	C	A
12	chr12_4717450	0	4717450	G	C
12	chr12_4722344	0	4722344	C	G
12	chr12_4731799	0	4731799	C	G
12	chr12_4734138	0	4734138	T	G
12	chr12_4738929	0	4738929	A	C
12	chr12_4759923	0	4759923	C	G
12	chr12_4766965	0	4766965	T	A
12	chr12_4781138	0	4781138	T	A
12	chr12_4788919	0	4788919	T	G
12	chr12_4812910	0	4812910	C	G
12	chr12_4841416	0	4841416	T	A
12	chr12_4889394	0	4889394	A	T
12	chr12_4896678	0	4896678	A	C
12	chr12_4902494	0	4902494	G	T
12	chr12_4905466	0	4905466	C	A
12	chr12_4918267	0	4918267	G	T
12	chr12_4927908	0	4927908	G	C
12	chr12_4929356	0	4929356	A	C
12	chr12_4930650	0	4930650	A	T
12	chr12_4945696	0	4945696	C	A
12	chr12_4965936	0	4965936	C	G
12	chr12_4993350	0	4993350	C	G
12	chr12_5000687	0	5000687	C	A
12	chr12_5001356	0	5001356	G	T
12	chr12_5030658	0	5030658	C	G
12	chr12_5032180	0	5032180	G	T
12	chr12_5040872	0	5040872	G	T
12	chr12_5070194	0	5070194	A	C
12	chr12_5087352	0	5087352	C	A
12	chr12_5143158	0	5143158	C	A
12	chr12_5186297	0	5186297	G	C
12	chr12_5189199	0	5189199	G	C
12	chr12_5203901	0	5203901	A	T
12	chr12_5209794	0	5209794	C	G
12	chr12_5227546	0	5227546	C	G
12	chr12_5246240	0	5246240	G	C
12	chr12_5249396	0	5249396	T	A
12	chr12_5268289	0	5268289	T	A
12	chr12_5338609	0	5338609	G	C
12	chr12_5347892	0	5347892	G	C
12	chr12_5352200	0	5352200	T	G
12	chr12_5401239	0	5401239	A	C
12	chr12_5412137	0	5412137	G	T
12	chr12_5416316	0	5416316	C	G
12	chr12_5419883	0	5419883	C	G
12	chr12_5420445	0	5420445	A	C
12	chr12_5460854	0	5460854	C	A
12	chr12_5478760	0	5478760	A	C
12	chr12_5482110	0	5482110	G	C
12	chr12_5492070	0	5492070	C	A
12	chr12_5531473	0	5531473	A	T
12	chr12_5558026	0	5558026	A	C
12	chr12_5566450	0	5566450	G	T
12	chr12_5577652	0	5577652	T	G
12	chr12_5602486	0	5602486	G	T
12	chr12_5632313	0	5632313	C	A
12	chr12_5648381	0	5648381	T	G
12	chr12_5679762	0	5679762	G	T
12	chr12_5754209	0	5754209	G	T
12	chr12_5773939	0	5773939	G	T
12	chr12_5778179	0	5778179	C	A
12	chr12_5813722	0	5813722	C	A
12	chr12_5838431	0	5838431	A	T
12	chr12_5865541	0	5865541	T	G
12	chr12_5890312	0	5890312	A	C
12	chr12_5892711	0	5892711	G	T
12	chr12_5910694	0	5910694	T	A
12	chr12_5912607	0	5912607	T	A
12	chr12_5938176	0	5938176	A	C
12	chr12_5938320	0	5938320	G	C
12	chr12_5948988	0	5948988	C	A
12	chr12_5972109	0	5972109	T	G
12	chr12_6016073	0	6016073	G	C
12	chr12_6035783	0	6035783	A	C
12	chr12_6041754	0	6041754	C	A
12	chr12_6061322	0	6061322	G	T
12	chr12_6065197	0	6065197	C	A
12	chr12_6070991	0	6070991	T	A
12	chr12_6083793	0	6083793	A	C
12	chr12_6114582	0	6114582	A	C
12	chr12_6120412	0	6120412	A	C
12	chr12_6126537	0	6126537	C	A
12	chr12_6137933	0	6137933	T	A
12	chr12_6141035	0	6141035	C	A
12	chr12_6155178	0	6155178	C	A
12	chr12_6176815	0	6176815	C	G
12	chr12_6195564	0	6195564	A	C
12	chr12_6202872	0	6202872	C	G
12	chr12_6203059	0	6203059	G	C
12	chr12_6220291	0	6220291	G	C
12	chr12_6256063	0	6256063	G	C
12	chr12_6276418	0	6276418	A	C
12	chr12_6292892	0	6292892	C	A
12	chr12_6304740	0	6304740	A	T
12	chr12_6304768	0	6304768	G	T
12	chr12_6308973	0	6308973	G	T
12	chr12_6328948	0	6328948	C	A
12	chr12_6339535	0	6339535	A	C
12	chr12_6354229	0	6354229	C	A
12	chr12_6361525	0	6361525	T	A
12	chr12_6366490	0	6366490	A	C
12	chr12_6383999	0	6383999	C	A
12	chr12_6397165	0	6397165	C	G
12	chr12_6427069	0	6427069	T	A
12	chr12_6428627	0	6428627	A	T
12	chr12_6457795	0	6457795	T	G
12	chr12_6481546	0	6481546	G	C
12	chr12_6526058	0	6526058	G	T
12	chr12_6532940	0	6532940	G	T
12	chr12_6533136	0	6533136	C	G
12	chr12_6546648	0	6546648	A	C
12	chr12_6550863	0	6550863	A	C
12	chr12_6602360	0	6602360	C	A
12	chr12_6604140	0	6604140	G	C
12	chr12_6622425	0	6622425	T	G
12	chr12_6626199	0	6626199	T	G
12	chr12_6674014	0	6674014	G	C
12	chr12_6674706	0	6674706	G	C
12	chr12_6682541	0	6682541	T	A
12	chr12_6687613	0	6687613	C	A
12	chr12_6703796	0	6703796	T	G
12	chr12_6726377	0	6726377	T	G
12	chr12_6751771	0	6751771	G	C
12	chr12_6769831	0	6769831	G	T
12	chr12_6802482	0	6802482	T	G
12	chr12_6831344	0	6831344	G	T
12	chr12_6835819	0	6835819	A	C
12	chr12_6871335	0	6871335	A	T
12	chr12_6872253	0	6872253	A	C
12	chr12_6873398	0	6873398	A	C
12	chr12_6897145	0	6897145	G	C
12	chr12_6906039	0	6906039	A	C
12	chr12_6913309	0	6913309	C	A
12	chr12_6926425	0	6926425	C	A
12	chr12_6932614	0	6932614	G	C
12	chr12_6933066	0	6933066	T	A
12	chr12_6945089	0	6945089	G	C
12	chr12_6965074	0	6965074	G	C
12	chr12_6976462	0	6976462	G	T
12	chr12_6978783	0	6978783	A	C
12	chr12_6992029	0	6992029	G	C
12	chr12_7003464	0	7003464	T	G
12	chr12_7024592	0	7024592	A	C
12	chr12_7070324	0	7070324	A	C
12	chr12_7070871	0	7070871	G	T
12	chr12_7101560	0	7101560	G	T
12	chr12_7120982	0	7120982	G	C
12	chr12_7153763	0	7153763	A	T
12	chr12_7167197	0	7167197	C	A
12	chr12_7198784	0	7198784	T	G
12	chr12_7249625	0	7249625	G	C
12	chr12_7255195	0	7255195	T	A
12	chr12_7302323	0	7302323	G	C
12	chr12_7324434	0	7324434	A	C
12	chr12_7339326	0	7339326	T	G
12	chr12_7352906	0	7352906	C	G
12	chr12_7387588	0	7387588	T	G
12	chr12_7395513	0	7395513	G	C
12	chr12_7439334	0	7439334	C	A
12	chr12_7440503	0	7440503	A	C
12	chr12_7456102	0	7456102	C	A
12	chr12_7459474	0	7459474	A	C
12	chr12_7463260	0	7463260	G	T
12	chr12_7479870	0	7479870	C	A
12	chr12_7505475	0	7505475	T	A
12	chr12_7522917	0	7522917	G	C
12	chr12_7531836	0	7531836	A	T
12	chr12_7542741	0	7542741	C	G
12	chr12_7546192	0	7546192	A	T
12	chr12_7560092	0	7560092	A	T
12	chr12_7567318	0	7567318	C	G
12	chr12_7570566	0	7570566	C	A
12	chr12_7575133	0	7575133	G	C
12	chr12_7582747	0	7582747	G	C
12	chr12_7641683	0	7641683	T	G
12	chr12_7649215	0	7649215	C	A
12	chr12_7657731	0	7657731	G	C
12	chr12_7661487	0	7661487	C	G
12	chr12_7718113	0	7718113	C	A
12	chr12_7726421	0	7726421	A	C
12	chr12_7818982	0	7818982	C	G
12	chr12_7842140	0	7842140	T	A
12	chr12_7886375	0	7886375	A	T
12	chr12_7888736	0	7888736	T	A
12	chr12_7894141	0	7894141	A	T
12	chr12_7905726	0	7905726	A	C
12	chr12_7906796	0	7906796	T	G
12	chr12_7934829	0	7934829	A	T
12	chr12_7939392	0	7939392	T	G
12	chr12_7942003	0	7942003	T	A
12	chr12_7952619	0	7952619	C	A
12	chr12_7963291	0	7963291	A	T
12	chr12_7966916	0	7966916	A	T
12	chr12_7985520	0	7985520	A	C
12	chr12_7996405	0	7996405	A	C
12	chr12_7996948	0	7996948	G	T
12	chr12_8000633	0	8000633	A	T
12	chr12_8011026	0	8011026	A	C
12	chr12_8011560	0	8011560	T	G
12	chr12_8020978	0	8020978	C	G
12	chr12_8040912	0	8040912	C	G
12	chr12_8063457	0	8063457	A	T
12	chr12_8072356	0	8072356	G	C
12	chr12_8104892	0	8104892	T	A
12	chr12_8109583	0	8109583	A	T
12	chr12_8115825	0	8115825	G	C
12	chr12_8123231	0	8123231	T	A
12	chr12_8125066	0	8125066	C	A
12	chr12_8140452	0	8140452	C	A
12	chr12_8142744	0	8142744	G	T
12	chr12_8152684	0	8152684	G	T
12	chr12_8155248	0	8155248	G	T
12	chr12_8171549	0	8171549	G	T
12	chr12_8174057	0	8174057	A	C
12	chr12_8184462	0	8184462	C	G
12	chr12_8197656	0	8197656	C	A
12	chr12_8197881	0	8197881	T	G
12	chr12_8199275	0	8199275	C	A
12	chr12_8211180	0	8211180	T	G
12	chr12_8211302	0	8211302	T	G
12	chr12_8243858	0	8243858	T	A
12	chr12_8262194	0	8262194	T	G
12	chr12_8282577	0	8282577	G	T
12	chr12_8288773	0	8288773	G	C
12	chr12_8305426	0	8305426	G	C
12	chr12_8310825	0	8310825	C	A
12	chr12_8317878	0	8317878	C	G
12	chr12_8321616	0	8321616	T	G
12	chr12_8327341	0	8327341	G	C
12	chr12_8333368	0	8333368	C	G
12	chr12_8387516	0	8387516	C	A
12	chr12_8433366	0	8433366	C	G
12	chr12_8436379	0	8436379	G	C
12	chr12_8455836	0	8455836	G	C
12	chr12_8468206	0	8468206	C	G
12	chr12_8469007	0	8469007	C	G
12	chr12_8486443	0	8486443	T	G
12	chr12_8497915	0	8497915	C	G
12	chr12_8498269	0	8498269	C	G
12	chr12_8510425	0	8510425	C	A
12	chr12_8512764	0	8512764	T	G
12	chr12_8522665	0	8522665	C	G
12	chr12_8532746	0	8532746	C	G
12	chr12_8534498	0	8534498	A	C
12	chr12_8535886	0	8535886	C	G
12	chr12_8549702	0	8549702	G	T
12	chr12_8599977	0	8599977	G	T
12	chr12_8603974	0	8603974	C	G
12	chr12_8605072	0	8605072	T	A
12	chr12_8681535	0	8681535	C	A
12	chr12_8683925	0	8683925	G	T
12	chr12_8689387	0	8689387	C	G
12	chr12_8696919	0	8696919	G	T
12	chr12_8701495	0	8701495	G	C
12	chr12_8704067	0	8704067	G	C
12	chr12_8714287	0	8714287	G	T
12	chr12_8780926	0	8780926	C	A
12	chr12_8810508	0	8810508	T	A
12	chr12_8811568	0	8811568	C	G
12	chr12_8860747	0	8860747	G	C
12	chr12_8875439	0	8875439	C	A
12	chr12_8893497	0	8893497	T	A
12	chr12_8899078	0	8899078	T	G
12	chr12_8899660	0	8899660	G	T
12	chr12_8914901	0	8914901	G	C
12	chr12_8926973	0	8926973	C	G
12	chr12_8942770	0	8942770	G	T
12	chr12_8959619	0	8959619	G	T
12	chr12_8970062	0	8970062	G	C
12	chr12_8987938	0	8987938	C	A
12	chr12_8989819	0	8989819	T	A
12	chr12_8997898	0	8997898	T	A
12	chr12_9001670	0	9001670	T	A
12	chr12_9006760	0	9006760	G	T
12	chr12_9010981	0	9010981	G	T
12	chr12_9031920	0	9031920	A	C
12	chr12_9040208	0	9040208	G	C
12	chr12_9044523	0	9044523	G	T
12	chr12_9063470	0	9063470	C	A
12	chr12_9084824	0	9084824	G	T
12	chr12_9094214	0	9094214	G	T
12	chr12_9109506	0	9109506	T	A
12	chr12_9127810	0	9127810	C	G
12	chr12_9139245	0	9139245	C	G
12	chr12_9140478	0	9140478	G	C
12	chr12_9145494	0	9145494	G	C
12	chr12_9149730	0	9149730	G	T
12	chr12_9173030	0	9173030	T	G
12	chr12_9180112	0	9180112	G	T
12	chr12_9181946	0	9181946	C	G
12	chr12_9184045	0	9184045	G	C
12	chr12_9204248	0	9204248	G	C
12	chr12_9221598	0	9221598	T	G
12	chr12_9229334	0	9229334	T	G
12	chr12_9231800	0	9231800	T	G
12	chr12_9233226	0	9233226	G	C
12	chr12_9235741	0	9235741	G	T
12	chr12_9255303	0	9255303	T	G
12	chr12_9266644	0	9266644	G	T
12	chr12_9273753	0	9273753	C	G
12	chr12_9295984	0	9295984	C	G
12	chr12_9300764	0	9300764	C	A
12	chr12_9309415	0	9309415	T	A
12	chr12_9367374	0	9367374	T	A
12	chr12_9396632	0	9396632	C	G
12	chr12_9404391	0	9404391	C	G
12	chr12_9429093	0	9429093	T	G
12	chr12_9444204	0	9444204	C	G
12	chr12_9450710	0	9450710	C	A
12	chr12_9461364	0	9461364	A	C
12	chr12_9462108	0	9462108	C	G
12	chr12_9513487	0	9513487	C	G
12	chr12_9532394	0	9532394	C	G
12	chr12_9532747	0	9532747	C	G
12	chr12_9548231	0	9548231	C	A
12	chr12_9551177	0	9551177	G	T
12	chr12_9557688	0	9557688	G	T
12	chr12_9575512	0	9575512	G	C
12	chr12_9590097	0	9590097	C	G
12	chr12_9591935	0	9591935	G	C
12	chr12_9598321	0	9598321	C	G
12	chr12_9616375	0	9616375	G	C
12	chr12_9680514	0	9680514	T	G
12	chr12_9691233	0	9691233	G	C
12	chr12_9762913	0	9762913	C	G
12	chr12_9765339	0	9765339	G	C
12	chr12_9765815	0	9765815	G	T
12	chr12_9811888	0	9811888	C	A
12	chr12_9819844	0	9819844	A	C
12	chr12_9847977	0	9847977	A	T
12	chr12_9848688	0	9848688	C	A
12	chr12_9859039	0	9859039	C	A
12	chr12_9869597	0	9869597	G	C
12	chr12_9871354	0	9871354	T	A
12	chr12_9942395	0	9942395	T	G
12	chr12_9995611	0	9995611	C	A
12	chr12_9997442	0	9997442	T	G
12	chr12_10000199	0	10000199	T	G
12	chr12_10028067	0	10028067	T	A
12	chr12_10033754	0	10033754	C	G
12	chr12_10036753	0	10036753	G	C
12	chr12_10043924	0	10043924	G	T
12	chr12_10049645	0	10049645	C	A
12	chr12_10071285	0	10071285	C	G
12	chr12_10072911	0	10072911	A	C
12	chr12_10077117	0	10077117	C	G
12	chr12_10085007	0	10085007	G	C
12	chr12_10103944	0	10103944	G	C
12	chr12_10108904	0	10108904	A	C
12	chr12_10113320	0	10113320	C	G
12	chr12_10122339	0	10122339	G	C
12	chr12_10122948	0	10122948	G	C
12	chr12_10135613	0	10135613	C	G
12	chr12_10136114	0	10136114	G	C
12	chr12_10139445	0	10139445	A	T
12	chr12_10142463	0	10142463	C	G
12	chr12_10155931	0	10155931	T	A
12	chr12_10162367	0	10162367	G	T
12	chr12_10167080	0	10167080	T	G
12	chr12_10170191	0	10170191	C	G
12	chr12_10172709	0	10172709	T	A
12	chr12_10186821	0	10186821	C	A
12	chr12_10223768	0	10223768	A	C
12	chr12_10241800	0	10241800	A	C
12	chr12_10245593	0	10245593	T	G
12	chr12_10249077	0	10249077	A	C
12	chr12_10255354	0	10255354	C	G
12	chr12_10261233	0	10261233	A	C
12	chr12_10302295	0	10302295	G	C
12	chr12_10304998	0	10304998	C	A
12	chr12_10328627	0	10328627	C	G
12	chr12_10354103	0	10354103	A	C
12	chr12_10358212	0	10358212	C	G
12	chr12_10358960	0	10358960	G	C
12	chr12_10381831	0	10381831	G	C
12	chr12_10395751	0	10395751	A	T
12	chr12_10396489	0	10396489	T	A
12	chr12_10446695	0	10446695	A	C
12	chr12_10450262	0	10450262	A	C
12	chr12_10472820	0	10472820	G	C
12	chr12_10480389	0	10480389	C	G
12	chr12_10499282	0	10499282	G	T
12	chr12_10501586	0	10501586	A	C
12	chr12_10519555	0	10519555	C	G
12	chr12_10519983	0	10519983	C	A
12	chr12_10530897	0	10530897	G	T
12	chr12_10537782	0	10537782	A	T
12	chr12_10572479	0	10572479	A	T
12	chr12_10605460	0	10605460	A	C
12	chr12_10624094	0	10624094	A	C
12	chr12_10628390	0	10628390	T	G
12	chr12_10628557	0	10628557	A	T
12	chr12_10642584	0	10642584	C	G
12	chr12_10664754	0	10664754	A	T
12	chr12_10671359	0	10671359	C	A
12	chr12_10696063	0	10696063	C	G
12	chr12_10696835	0	10696835	C	A
12	chr12_10701032	0	10701032	C	A
12	chr12_10708998	0	10708998	C	G
12	chr12_10713324	0	10713324	G	T
12	chr12_10754714	0	10754714	G	T
12	chr12_10790157	0	10790157	G	C
12	chr12_10794777	0	10794777	C	G
12	chr12_10817765	0	10817765	G	C
12	chr12_10838783	0	10838783	C	A
12	chr12_10846890	0	10846890	G	T
12	chr12_10873782	0	10873782	G	T
12	chr12_10885315	0	10885315	T	G
12	chr12_10886081	0	10886081	A	C
12	chr12_10895130	0	10895130	C	G
12	chr12_10901043	0	10901043	A	C
12	chr12_10921249	0	10921249	G	C
12	chr12_10926175	0	10926175	A	C
12	chr12_10931901	0	10931901	G	C
12	chr12_10941771	0	10941771	G	C
12	chr12_10946874	0	10946874	G	C
12	chr12_10964901	0	10964901	A	C
12	chr12_10975459	0	10975459	A	T
12	chr12_10975538	0	10975538	C	G
12	chr12_10991262	0	10991262	A	C
12	chr12_10996878	0	10996878	C	G
12	chr12_11021636	0	11021636	G	C
12	chr12_11035891	0	11035891	G	T
12	chr12_11089117	0	11089117	C	A
12	chr12_11093516	0	11093516	C	A
12	chr12_11116363	0	11116363	A	C
12	chr12_11128135	0	11128135	A	T
12	chr12_11162227	0	11162227	T	A
12	chr12_11164194	0	11164194	T	G
12	chr12_11184071	0	11184071	G	C
12	chr12_11187368	0	11187368	T	G
12	chr12_11188341	0	11188341	T	A
12	chr12_11189220	0	11189220	G	C
12	chr12_11197359	0	11197359	G	C
12	chr12_11201179	0	11201179	T	G
12	chr12_11220028	0	11220028	G	C
12	chr12_11235355	0	11235355	A	T
12	chr12_11276012	0	11276012	G	C
12	chr12_11288496	0	11288496	G	T
12	chr12_11301061	0	11301061	G	T
12	chr12_11324125	0	11324125	C	A
12	chr12_11328648	0	11328648	C	A
12	chr12_11342448	0	11342448	G	C
12	chr12_11346577	0	11346577	G	T
12	chr12_11393310	0	11393310	T	A
12	chr12_11413536	0	11413536	T	A
12	chr12_11450088	0	11450088	A	C
12	chr12_11471462	0	11471462	T	A
12	chr12_11484019	0	11484019	G	T
12	chr12_11519856	0	11519856	C	A
12	chr12_11525781	0	11525781	A	T
12	chr12_11536008	0	11536008	G	T
12	chr12_11550809	0	11550809	G	C
12	chr12_11561578	0	11561578	T	A
12	chr12_11585084	0	11585084	C	G
12	chr12_11608479	0	11608479	T	G
12	chr12_11630256	0	11630256	C	A
12	chr12_11640996	0	11640996	G	C
12	chr12_11698409	0	11698409	A	T
12	chr12_11722732	0	11722732	G	T
12	chr12_11729489	0	11729489	A	C
12	chr12_11748424	0	11748424	A	C
12	chr12_11762592	0	11762592	G	C
12	chr12_11770723	0	11770723	A	C
12	chr12_11811583	0	11811583	A	C
12	chr12_11884304	0	11884304	G	T
12	chr12_11925087	0	11925087	G	T
12	chr12_11938778	0	11938778	T	A
12	chr12_11977287	0	11977287	C	A
12	chr12_11982069	0	11982069	G	T
12	chr12_11994085	0	11994085	T	G
12	chr12_12013951	0	12013951	A	C
12	chr12_12054637	0	12054637	C	G
12	chr12_12063993	0	12063993	T	G
12	chr12_12084979	0	12084979	A	T
12	chr12_12097847	0	12097847	C	G
12	chr12_12116715	0	12116715	T	G
12	chr12_12123169	0	12123169	C	A
12	chr12_12140985	0	12140985	A	C
12	chr12_12142496	0	12142496	A	C
12	chr12_12169344	0	12169344	C	A
12	chr12_12213181	0	12213181	T	G
12	chr12_12217568	0	12217568	A	C
12	chr12_12224669	0	12224669	A	C
12	chr12_12241827	0	12241827	G	T
12	chr12_12260298	0	12260298	A	T
12	chr12_12260711	0	12260711	G	C
12	chr12_12276391	0	12276391	C	A
12	chr12_12278042	0	12278042	A	C
12	chr12_12279787	0	12279787	A	T
12	chr12_12343564	0	12343564	T	A
12	chr12_12355128	0	12355128	G	C
12	chr12_12382835	0	12382835	A	T
12	chr12_12525416	0	12525416	T	G
12	chr12_12543682	0	12543682	C	G
12	chr12_12551532	0	12551532	A	T
12	chr12_12606829	0	12606829	C	A
12	chr12_12670222	0	12670222	C	G
12	chr12_12701528	0	12701528	C	A
12	chr12_12796721	0	12796721	C	G
12	chr12_12821443	0	12821443	C	A
12	chr12_12824977	0	12824977	C	A
12	chr12_12850445	0	12850445	G	C
12	chr12_12884331	0	12884331	T	G
12	chr12_12890058	0	12890058	G	C
12	chr12_12932234	0	12932234	T	A
12	chr12_12940014	0	12940014	G	C
12	chr12_12952118	0	12952118	C	G
12	chr12_13000038	0	13000038	A	T
12	chr12_13036788	0	13036788	T	A
12	chr12_13046324	0	13046324	T	A
12	chr12_13052988	0	13052988	G	C
12	chr12_13053088	0	13053088	G	C
12	chr12_13125030	0	13125030	A	C
12	chr12_13143857	0	13143857	C	G
12	chr12_13147878	0	13147878	T	G
12	chr12_13219263	0	13219263	T	G
12	chr12_13311671	0	13311671	G	T
12	chr12_13336158	0	13336158	A	C
12	chr12_13413573	0	13413573	A	C
12	chr12_13416516	0	13416516	G	T
12	chr12_13423721	0	13423721	T	A
12	chr12_13440574	0	13440574	G	T
12	chr12_13455637	0	13455637	T	A
12	chr12_13495455	0	13495455	A	T
12	chr12_13572294	0	13572294	G	C
12	chr12_13580970	0	13580970	T	A
12	chr12_13618508	0	13618508	A	C
12	chr12_13649051	0	13649051	C	G
12	chr12_13674201	0	13674201	A	T
12	chr12_13680308	0	13680308	C	A
12	chr12_13709623	0	13709623	G	T
12	chr12_13736183	0	13736183	C	A
12	chr12_13799777	0	13799777	A	C
12	chr12_13991128	0	13991128	T	G
12	chr12_13998982	0	13998982	T	A
12	chr12_14021088	0	14021088	C	A
12	chr12_14658683	0	14658683	C	G
12	chr12_15090443	0	15090443	T	A
12	chr12_15164583	0	15164583	G	T
12	chr12_15392029	0	15392029	G	T
12	chr12_15429450	0	15429450	G	T
12	chr12_15432879	0	15432879	C	G
12	chr12_15457833	0	15457833	G	C
12	chr12_15565871	0	15565871	A	C
12	chr12_15575114	0	15575114	G	T
12	chr12_15593895	0	15593895	C	A
12	chr12_15608855	0	15608855	C	G
12	chr12_15652632	0	15652632	G	C
12	chr12_15741483	0	15741483	A	C
12	chr12_15750238	0	15750238	C	A
12	chr12_15766320	0	15766320	T	A
12	chr12_15826342	0	15826342	T	A
12	chr12_15843981	0	15843981	A	T
12	chr12_15848171	0	15848171	A	C
12	chr12_15857937	0	15857937	G	C
12	chr12_15865286	0	15865286	T	G
12	chr12_15868934	0	15868934	C	A
12	chr12_15884177	0	15884177	T	G
12	chr12_15884244	0	15884244	T	G
12	chr12_15938286	0	15938286	C	A
12	chr12_15962703	0	15962703	T	G
12	chr12_15970328	0	15970328	G	T
12	chr12_16071788	0	16071788	C	G
12	chr12_16117928	0	16117928	T	A
12	chr12_16260047	0	16260047	A	C
12	chr12_16280623	0	16280623	A	C
12	chr12_16281519	0	16281519	C	A
12	chr12_16759803	0	16759803	G	C
12	chr12_16763805	0	16763805	A	C
12	chr12_16799478	0	16799478	T	G
12	chr12_16838535	0	16838535	G	T
12	chr12_16863234	0	16863234	C	A
12	chr12_16934986	0	16934986	C	A
12	chr12_16992208	0	16992208	G	T
12	chr12_17026573	0	17026573	G	C
12	chr12_17037979	0	17037979	A	C
12	chr12_17083929	0	17083929	T	G
12	chr12_17084945	0	17084945	T	G
12	chr12_17096261	0	17096261	G	C
12	chr12_17101486	0	17101486	A	C
12	chr12_17110394	0	17110394	C	G
12	chr12_17115531	0	17115531	T	G
12	chr12_17132336	0	17132336	C	A
12	chr12_17157217	0	17157217	A	T
12	chr12_17479944	0	17479944	G	T
12	chr12_17508038	0	17508038	C	G
12	chr12_17511406	0	17511406	A	T
12	chr12_17564592	0	17564592	T	A
12	chr12_17572617	0	17572617	C	G
12	chr12_17587559	0	17587559	G	T
12	chr12_17596912	0	17596912	A	C
12	chr12_17600768	0	17600768	T	G
12	chr12_17628257	0	17628257	C	G
12	chr12_17642427	0	17642427	C	A
12	chr12_17663073	0	17663073	G	C
12	chr12_17663628	0	17663628	A	C
12	chr12_17745067	0	17745067	C	G
12	chr12_17775170	0	17775170	G	T
12	chr12_17819266	0	17819266	T	G
12	chr12_17820722	0	17820722	C	G
12	chr12_17837021	0	17837021	T	G
12	chr12_17842095	0	17842095	G	C
12	chr12_17848493	0	17848493	C	A
12	chr12_17866203	0	17866203	T	G
12	chr12_17881815	0	17881815	C	G
12	chr12_17898747	0	17898747	T	A
12	chr12_17903223	0	17903223	T	G
12	chr12_17909551	0	17909551	A	T
12	chr12_17911506	0	17911506	G	C
12	chr12_17915300	0	17915300	T	G
12	chr12_17991129	0	17991129	T	G
12	chr12_18029162	0	18029162	A	C
12	chr12_18053657	0	18053657	T	G
12	chr12_18084854	0	18084854	A	C
12	chr12_18085640	0	18085640	G	T
12	chr12_18086796	0	18086796	T	G
12	chr12_18094321	0	18094321	G	C
12	chr12_18098085	0	18098085	T	G
12	chr12_18136340	0	18136340	C	A
12	chr12_18141304	0	18141304	A	C
12	chr12_18165303	0	18165303	C	A
12	chr12_18168109	0	18168109	T	G
12	chr12_18174125	0	18174125	G	C
12	chr12_18211502	0	18211502	C	G
12	chr12_18243383	0	18243383	C	A
12	chr12_18249175	0	18249175	A	C
12	chr12_18257813	0	18257813	C	A
12	chr12_18258961	0	18258961	T	G
12	chr12_18264220	0	18264220	A	C
12	chr12_18296690	0	18296690	A	T
12	chr12_18297729	0	18297729	G	C
12	chr12_18299891	0	18299891	C	A
12	chr12_18320275	0	18320275	G	C
12	chr12_18364540	0	18364540	T	G
12	chr12_18374764	0	18374764	C	G
12	chr12_18375677	0	18375677	A	T
12	chr12_18398957	0	18398957	T	G
12	chr12_18412646	0	18412646	T	G
12	chr12_18424419	0	18424419	A	T
12	chr12_18443873	0	18443873	C	A
12	chr12_18443875	0	18443875	A	T
12	chr12_18444721	0	18444721	C	A
12	chr12_18469875	0	18469875	A	C
12	chr12_18475290	0	18475290	G	C
12	chr12_18487730	0	18487730	G	C
12	chr12_18498920	0	18498920	A	C
12	chr12_18525351	0	18525351	A	C
12	chr12_18531966	0	18531966	A	C
12	chr12_18533834	0	18533834	T	A
12	chr12_18542512	0	18542512	G	C
12	chr12_18543965	0	18543965	G	T
12	chr12_18546589	0	18546589	C	G
12	chr12_18550965	0	18550965	C	G
12	chr12_18577644	0	18577644	T	G
12	chr12_18580467	0	18580467	A	C
12	chr12_18587071	0	18587071	A	C
12	chr12_18600672	0	18600672	T	G
12	chr12_18603238	0	18603238	T	G
12	chr12_18632127	0	18632127	T	A
12	chr12_18633134	0	18633134	C	G
12	chr12_18634315	0	18634315	T	A
12	chr12_18654582	0	18654582	C	A
12	chr12_18673972	0	18673972	G	T
12	chr12_18676721	0	18676721	A	C
12	chr12_18677972	0	18677972	C	G
12	chr12_18698894	0	18698894	G	T
12	chr12_18705670	0	18705670	A	C
12	chr12_18722620	0	18722620	T	A
12	chr12_18764534	0	18764534	T	A
12	chr12_18772030	0	18772030	T	G
12	chr12_18779737	0	18779737	T	A
12	chr12_18786979	0	18786979	G	T
12	chr12_18787226	0	18787226	A	C
12	chr12_18791549	0	18791549	A	C
12	chr12_18824334	0	18824334	A	C
12	chr12_18830746	0	18830746	A	C
12	chr12_18851337	0	18851337	C	A
12	chr12_18852364	0	18852364	A	C
12	chr12_18895257	0	18895257	T	A
12	chr12_18914272	0	18914272	C	G
12	chr12_18936930	0	18936930	C	A
12	chr12_18950149	0	18950149	C	G
12	chr12_18974833	0	18974833	A	T
12	chr12_18980602	0	18980602	G	T
12	chr12_18983644	0	18983644	C	A
12	chr12_19014846	0	19014846	T	G
12	chr12_19019486	0	19019486	C	G
12	chr12_19042228	0	19042228	A	C
12	chr12_19080877	0	19080877	T	G
12	chr12_19097544	0	19097544	T	A
12	chr12_19101359	0	19101359	A	C
12	chr12_19116029	0	19116029	T	G
12	chr12_19134949	0	19134949	A	T
12	chr12_19139640	0	19139640	G	C
12	chr12_19143312	0	19143312	G	T
12	chr12_19153133	0	19153133	G	C
12	chr12_19166165	0	19166165	C	G
12	chr12_19173252	0	19173252	G	T
12	chr12_19174046	0	19174046	G	C
12	chr12_19193227	0	19193227	A	T
12	chr12_19196120	0	19196120	G	T
12	chr12_19211640	0	19211640	T	G
12	chr12_19221867	0	19221867	C	A
12	chr12_19223393	0	19223393	C	A
12	chr12_19241149	0	19241149	A	C
12	chr12_19251671	0	19251671	A	T
12	chr12_19252204	0	19252204	C	A
12	chr12_19252763	0	19252763	A	T
12	chr12_19257160	0	19257160	C	G
12	chr12_19258944	0	19258944	A	T
12	chr12_19259839	0	19259839	A	C
12	chr12_19315185	0	19315185	G	T
12	chr12_19338162	0	19338162	T	G
12	chr12_19406861	0	19406861	A	C
12	chr12_19509624	0	19509624	T	A
12	chr12_19542202	0	19542202	A	C
12	chr12_19548603	0	19548603	A	T
12	chr12_19550350	0	19550350	T	G
12	chr12_19551125	0	19551125	C	G
12	chr12_19564348	0	19564348	G	C
12	chr12_19627489	0	19627489	G	C
12	chr12_19635782	0	19635782	G	C
12	chr12_19649004	0	19649004	C	G
12	chr12_19669473	0	19669473	A	T
12	chr12_19676729	0	19676729	T	G
12	chr12_19677558	0	19677558	T	G
12	chr12_19696691	0	19696691	C	A
12	chr12_19699295	0	19699295	G	T
12	chr12_19699455	0	19699455	T	G
12	chr12_19731440	0	19731440	A	T
12	chr12_19739078	0	19739078	G	T
12	chr12_19785832	0	19785832	C	G
12	chr12_19788540	0	19788540	C	G
12	chr12_19798266	0	19798266	G	C
12	chr12_19803608	0	19803608	C	A
12	chr12_19809720	0	19809720	T	G
12	chr12_19820559	0	19820559	C	G
12	chr12_19828655	0	19828655	C	G
12	chr12_19829589	0	19829589	C	A
12	chr12_19859936	0	19859936	T	G
12	chr12_19865288	0	19865288	C	A
12	chr12_19874993	0	19874993	T	G
12	chr12_19877273	0	19877273	A	C
12	chr12_19887327	0	19887327	T	A
12	chr12_19922908	0	19922908	C	A
12	chr12_19935321	0	19935321	T	G
12	chr12_19959014	0	19959014	C	A
12	chr12_19973230	0	19973230	C	G
12	chr12_19994489	0	19994489	G	T
12	chr12_19997939	0	19997939	G	T
12	chr12_20009838	0	20009838	C	A
12	chr12_20062392	0	20062392	T	G
12	chr12_20069141	0	20069141	C	G
12	chr12_20084994	0	20084994	G	T
12	chr12_20096548	0	20096548	C	G
12	chr12_20098015	0	20098015	G	T
12	chr12_20130001	0	20130001	C	G
12	chr12_20135926	0	20135926	G	C
12	chr12_20137447	0	20137447	A	C
12	chr12_20142521	0	20142521	C	A
12	chr12_20170033	0	20170033	A	C
12	chr12_20175213	0	20175213	C	A
12	chr12_20206386	0	20206386	C	A
12	chr12_20216718	0	20216718	G	C
12	chr12_20217564	0	20217564	A	C
12	chr12_20230754	0	20230754	A	T
12	chr12_20232911	0	20232911	C	G
12	chr12_20240989	0	20240989	G	C
12	chr12_20249730	0	20249730	T	G
12	chr12_20254749	0	20254749	T	G
12	chr12_20293795	0	20293795	G	T
12	chr12_20327406	0	20327406	T	G
12	chr12_20369064	0	20369064	G	T
12	chr12_20377775	0	20377775	T	G
12	chr12_20384455	0	20384455	T	G
12	chr12_20406166	0	20406166	C	A
12	chr12_20406720	0	20406720	G	C
12	chr12_20407005	0	20407005	T	G
12	chr12_20413551	0	20413551	A	T
12	chr12_20442294	0	20442294	A	C
12	chr12_20451977	0	20451977	G	T
12	chr12_20480810	0	20480810	G	C
12	chr12_20507345	0	20507345	T	G
12	chr12_20514589	0	20514589	C	A
12	chr12_20516227	0	20516227	T	A
12	chr12_20520942	0	20520942	G	T
12	chr12_20530663	0	20530663	A	T
12	chr12_20543693	0	20543693	T	A
12	chr12_20555382	0	20555382	T	A
12	chr12_20591562	0	20591562	C	A
12	chr12_20599737	0	20599737	A	C
12	chr12_20642318	0	20642318	A	C
12	chr12_20663432	0	20663432	C	A
12	chr12_20679854	0	20679854	T	G
12	chr12_20701213	0	20701213	G	C
12	chr12_20725130	0	20725130	A	T
12	chr12_20726017	0	20726017	C	G
12	chr12_20726622	0	20726622	G	C
12	chr12_20733578	0	20733578	A	T
12	chr12_20790853	0	20790853	C	A
12	chr12_20803504	0	20803504	C	G
12	chr12_20804473	0	20804473	G	C
12	chr12_20853410	0	20853410	G	C
12	chr12_20892980	0	20892980	G	C
12	chr12_20930787	0	20930787	C	A
12	chr12_20952765	0	20952765	C	A
12	chr12_20954993	0	20954993	T	G
12	chr12_20971665	0	20971665	T	A
12	chr12_20974146	0	20974146	T	G
12	chr12_20978774	0	20978774	A	T
12	chr12_20984534	0	20984534	C	G
12	chr12_20989049	0	20989049	A	T
12	chr12_20994711	0	20994711	T	G
12	chr12_20997670	0	20997670	A	C
12	chr12_21010229	0	21010229	T	A
12	chr12_21016890	0	21016890	C	G
12	chr12_21024534	0	21024534	T	G
12	chr12_21034150	0	21034150	G	C
12	chr12_21048212	0	21048212	G	T
12	chr12_21121821	0	21121821	A	T
12	chr12_21159690	0	21159690	C	A
12	chr12_21161362	0	21161362	G	C
12	chr12_21162491	0	21162491	G	C
12	chr12_21189318	0	21189318	G	C
12	chr12_21190126	0	21190126	A	T
12	chr12_21199014	0	21199014	A	T
12	chr12_21218214	0	21218214	G	C
12	chr12_21219469	0	21219469	A	C
12	chr12_21220076	0	21220076	A	C
12	chr12_21223226	0	21223226	A	C
12	chr12_21229328	0	21229328	A	C
12	chr12_21256558	0	21256558	A	T
12	chr12_21267010	0	21267010	T	A
12	chr12_21267622	0	21267622	A	C
12	chr12_21270679	0	21270679	G	C
12	chr12_21283433	0	21283433	A	T
12	chr12_21305449	0	21305449	C	G
12	chr12_21357959	0	21357959	A	C
12	chr12_21370118	0	21370118	T	A
12	chr12_21384513	0	21384513	G	T
12	chr12_21388022	0	21388022	T	G
12	chr12_21398313	0	21398313	A	C
12	chr12_21405171	0	21405171	G	T
12	chr12_21422312	0	21422312	A	C
12	chr12_21457361	0	21457361	G	C
12	chr12_21474616	0	21474616	C	G
12	chr12_21484977	0	21484977	G	T
12	chr12_21495096	0	21495096	G	C
12	chr12_21522498	0	21522498	G	C
12	chr12_21528924	0	21528924	G	C
12	chr12_21529254	0	21529254	G	C
12	chr12_21538062	0	21538062	A	T
12	chr12_21539153	0	21539153	G	T
12	chr12_21544194	0	21544194	C	G
12	chr12_21544363	0	21544363	G	T
12	chr12_21545109	0	21545109	T	G
12	chr12_21562105	0	21562105	T	A
12	chr12_21566467	0	21566467	C	A
12	chr12_21568193	0	21568193	A	C
12	chr12_21614897	0	21614897	T	A
12	chr12_21631698	0	21631698	A	C
12	chr12_21634267	0	21634267	C	G
12	chr12_21639333	0	21639333	C	G
12	chr12_21641535	0	21641535	G	C
12	chr12_21656423	0	21656423	A	C
12	chr12_21668497	0	21668497	T	G
12	chr12_21715699	0	21715699	G	C
12	chr12_21723543	0	21723543	G	T
12	chr12_21731547	0	21731547	G	C
12	chr12_21788679	0	21788679	A	T
12	chr12_21790744	0	21790744	C	A
12	chr12_21816360	0	21816360	T	A
12	chr12_21830851	0	21830851	G	C
12	chr12_21830853	0	21830853	C	G
12	chr12_21857047	0	21857047	G	C
12	chr12_21881756	0	21881756	G	C
12	chr12_21906768	0	21906768	A	C
12	chr12_21923629	0	21923629	T	G
12	chr12_21971837	0	21971837	A	C
12	chr12_22001313	0	22001313	G	C
12	chr12_22009860	0	22009860	G	T
12	chr12_22035843	0	22035843	C	A
12	chr12_22042530	0	22042530	T	A
12	chr12_22079072	0	22079072	G	T
12	chr12_22107676	0	22107676	A	T
12	chr12_22110074	0	22110074	A	T
12	chr12_22111348	0	22111348	C	G
12	chr12_22117929	0	22117929	G	C
12	chr12_22137009	0	22137009	A	C
12	chr12_22173501	0	22173501	A	C
12	chr12_22185150	0	22185150	T	G
12	chr12_22200507	0	22200507	T	A
12	chr12_22201624	0	22201624	A	C
12	chr12_22211283	0	22211283	C	G
12	chr12_22304175	0	22304175	C	G
12	chr12_22371945	0	22371945	C	G
12	chr12_22378407	0	22378407	G	C
12	chr12_22379447	0	22379447	C	A
12	chr12_22379767	0	22379767	T	G
12	chr12_22466482	0	22466482	G	T
12	chr12_22475073	0	22475073	G	C
12	chr12_22584976	0	22584976	C	G
12	chr12_22587087	0	22587087	C	A
12	chr12_22600685	0	22600685	C	G
12	chr12_22603564	0	22603564	T	G
12	chr12_22613735	0	22613735	G	C
12	chr12_22644551	0	22644551	C	G
12	chr12_22646523	0	22646523	G	T
12	chr12_22658529	0	22658529	C	A
12	chr12_22670887	0	22670887	C	G
12	chr12_22674181	0	22674181	G	T
12	chr12_22698880	0	22698880	G	C
12	chr12_22758913	0	22758913	G	C
12	chr12_22804904	0	22804904	A	T
12	chr12_22834888	0	22834888	G	C
12	chr12_22843768	0	22843768	G	C
12	chr12_22845942	0	22845942	G	C
12	chr12_22927196	0	22927196	A	T
12	chr12_22948168	0	22948168	T	G
12	chr12_22968886	0	22968886	A	C
12	chr12_22984233	0	22984233	C	A
12	chr12_22995866	0	22995866	T	G
12	chr12_23001682	0	23001682	C	A
12	chr12_23003567	0	23003567	G	C
12	chr12_23011184	0	23011184	C	G
12	chr12_23032118	0	23032118	C	G
12	chr12_23061718	0	23061718	G	C
12	chr12_23089539	0	23089539	T	G
12	chr12_23093907	0	23093907	C	A
12	chr12_23098432	0	23098432	A	C
12	chr12_23103640	0	23103640	A	C
12	chr12_23124649	0	23124649	C	A
12	chr12_23132609	0	23132609	A	C
12	chr12_23151937	0	23151937	C	A
12	chr12_23182788	0	23182788	G	T
12	chr12_23185541	0	23185541	A	C
12	chr12_23247875	0	23247875	T	G
12	chr12_23260846	0	23260846	C	G
12	chr12_23316079	0	23316079	G	C
12	chr12_23321961	0	23321961	G	T
12	chr12_23325146	0	23325146	T	G
12	chr12_23331690	0	23331690	C	G
12	chr12_23333454	0	23333454	A	C
12	chr12_23379362	0	23379362	G	C
12	chr12_23398583	0	23398583	G	C
12	chr12_23412153	0	23412153	C	A
12	chr12_23569688	0	23569688	G	T
12	chr12_23569913	0	23569913	T	A
12	chr12_23581381	0	23581381	G	T
12	chr12_23586090	0	23586090	T	A
12	chr12_23596696	0	23596696	A	C
12	chr12_23597348	0	23597348	C	G
12	chr12_23612010	0	23612010	G	T
12	chr12_23631555	0	23631555	A	C
12	chr12_23635457	0	23635457	A	C
12	chr12_23670974	0	23670974	A	C
12	chr12_23690105	0	23690105	T	G
12	chr12_23699308	0	23699308	G	T
12	chr12_23704336	0	23704336	G	C
12	chr12_23705151	0	23705151	G	C
12	chr12_23717547	0	23717547	G	C
12	chr12_23765833	0	23765833	G	C
12	chr12_23769027	0	23769027	A	T
12	chr12_23769269	0	23769269	T	A
12	chr12_23940963	0	23940963	T	G
12	chr12_23948549	0	23948549	A	C
12	chr12_23953556	0	23953556	C	A
12	chr12_23957641	0	23957641	C	G
12	chr12_24006848	0	24006848	T	A
12	chr12_24024718	0	24024718	A	C
12	chr12_24032632	0	24032632	G	C
12	chr12_24045666	0	24045666	C	G
12	chr12_24046710	0	24046710	A	C
12	chr12_24070421	0	24070421	C	A
12	chr12_24075105	0	24075105	G	T
12	chr12_24087359	0	24087359	T	G
12	chr12_24109928	0	24109928	C	A
12	chr12_24113324	0	24113324	C	A
12	chr12_24128409	0	24128409	C	A
12	chr12_24155730	0	24155730	C	G
12	chr12_24160429	0	24160429	G	C
12	chr12_24185486	0	24185486	C	A
12	chr12_24185688	0	24185688	T	G
12	chr12_24195717	0	24195717	C	G
12	chr12_24205549	0	24205549	G	T
12	chr12_24229645	0	24229645	A	T
12	chr12_24234720	0	24234720	C	A
12	chr12_24260851	0	24260851	C	G
12	chr12_24307491	0	24307491	A	C
12	chr12_24315083	0	24315083	G	T
12	chr12_24324689	0	24324689	C	A
12	chr12_24339166	0	24339166	G	C
12	chr12_24366491	0	24366491	C	A
12	chr12_24384105	0	24384105	G	C
12	chr12_24450060	0	24450060	G	T
12	chr12_24455738	0	24455738	C	G
12	chr12_24465753	0	24465753	C	G
12	chr12_24526536	0	24526536	C	G
12	chr12_24535100	0	24535100	C	A
12	chr12_24549105	0	24549105	C	G
12	chr12_24554682	0	24554682	T	A
12	chr12_24568209	0	24568209	T	G
12	chr12_24589316	0	24589316	C	G
12	chr12_24595505	0	24595505	C	A
12	chr12_24668227	0	24668227	C	A
12	chr12_24668737	0	24668737	G	C
12	chr12_24671339	0	24671339	C	G
12	chr12_24685004	0	24685004	A	C
12	chr12_24775700	0	24775700	G	C
12	chr12_24803969	0	24803969	G	C
12	chr12_24805381	0	24805381	G	C
12	chr12_24813371	0	24813371	G	C
12	chr12_24823759	0	24823759	T	A
12	chr12_24834878	0	24834878	C	G
12	chr12_24846552	0	24846552	G	C
12	chr12_24848849	0	24848849	G	C
12	chr12_24859996	0	24859996	C	G
12	chr12_24872162	0	24872162	T	G
12	chr12_24886644	0	24886644	T	A
12	chr12_24891123	0	24891123	G	C
12	chr12_24896444	0	24896444	G	T
12	chr12_24907602	0	24907602	C	G
12	chr12_24951780	0	24951780	C	G
12	chr12_24953789	0	24953789	G	C
12	chr12_24987546	0	24987546	G	C
12	chr12_24988414	0	24988414	G	T
12	chr12_24991198	0	24991198	G	T
12	chr12_25013479	0	25013479	C	G
12	chr12_25017910	0	25017910	C	G
12	chr12_25023143	0	25023143	G	C
12	chr12_25035307	0	25035307	T	G
12	chr12_25049165	0	25049165	C	G
12	chr12_25054984	0	25054984	C	G
12	chr12_25065592	0	25065592	A	C
12	chr12_25068932	0	25068932	G	C
12	chr12_25092447	0	25092447	G	C
12	chr12_25108418	0	25108418	T	A
12	chr12_25152427	0	25152427	A	C
12	chr12_25155554	0	25155554	C	A
12	chr12_25162458	0	25162458	G	T
12	chr12_25173247	0	25173247	C	G
12	chr12_25206252	0	25206252	A	T
12	chr12_25226686	0	25226686	G	C
12	chr12_25230721	0	25230721	G	C
12	chr12_25258388	0	25258388	T	G
12	chr12_25264987	0	25264987	T	G
12	chr12_25269197	0	25269197	G	C
12	chr12_25273315	0	25273315	G	T
12	chr12_25295999	0	25295999	A	C
12	chr12_25299569	0	25299569	G	C
12	chr12_25316027	0	25316027	T	G
12	chr12_25328362	0	25328362	C	G
12	chr12_25365425	0	25365425	A	T
12	chr12_25368772	0	25368772	A	T
12	chr12_25391004	0	25391004	G	T
12	chr12_25396770	0	25396770	A	T
12	chr12_25407938	0	25407938	T	G
12	chr12_25407956	0	25407956	T	G
12	chr12_25409860	0	25409860	C	A
12	chr12_25423357	0	25423357	G	C
12	chr12_25433194	0	25433194	C	G
12	chr12_25447583	0	25447583	C	G
12	chr12_25467451	0	25467451	T	A
12	chr12_25472027	0	25472027	G	C
12	chr12_25472217	0	25472217	C	G
12	chr12_25610071	0	25610071	A	T
12	chr12_25611537	0	25611537	G	T
12	chr12_25642699	0	25642699	C	G
12	chr12_25694752	0	25694752	T	G
12	chr12_25711864	0	25711864	G	T
12	chr12_25733500	0	25733500	C	G
12	chr12_25743992	0	25743992	C	G
12	chr12_25830894	0	25830894	G	C
12	chr12_25841054	0	25841054	A	C
12	chr12_25868835	0	25868835	T	A
12	chr12_25908531	0	25908531	T	G
12	chr12_25917348	0	25917348	G	T
12	chr12_25921052	0	25921052	C	G
12	chr12_25923117	0	25923117	G	C
12	chr12_25943779	0	25943779	T	A
12	chr12_25964841	0	25964841	C	G
12	chr12_25978534	0	25978534	A	C
12	chr12_25982941	0	25982941	C	A
12	chr12_25987401	0	25987401	A	C
12	chr12_26020626	0	26020626	G	C
12	chr12_26020878	0	26020878	G	C
12	chr12_26025044	0	26025044	C	A
12	chr12_26027274	0	26027274	C	G
12	chr12_26044755	0	26044755	T	A
12	chr12_26045180	0	26045180	T	A
12	chr12_26051342	0	26051342	C	A
12	chr12_26059316	0	26059316	T	G
12	chr12_26077620	0	26077620	G	C
12	chr12_26096549	0	26096549	C	A
12	chr12_26108902	0	26108902	C	G
12	chr12_26140669	0	26140669	C	A
12	chr12_26165149	0	26165149	G	T
12	chr12_26167977	0	26167977	T	A
12	chr12_26194569	0	26194569	T	A
12	chr12_26195008	0	26195008	A	C
12	chr12_26256404	0	26256404	A	T
12	chr12_26267413	0	26267413	T	G
12	chr12_26280379	0	26280379	T	G
12	chr12_26295892	0	26295892	C	G
12	chr12_26296173	0	26296173	G	C
12	chr12_26305245	0	26305245	C	A
12	chr12_26306319	0	26306319	G	T
12	chr12_26312724	0	26312724	A	C
12	chr12_26331870	0	26331870	A	C
12	chr12_26343314	0	26343314	C	G
12	chr12_26370269	0	26370269	A	T
12	chr12_26372747	0	26372747	C	G
12	chr12_26374789	0	26374789	T	G
12	chr12_26392990	0	26392990	A	C
12	chr12_26393688	0	26393688	G	T
12	chr12_26417154	0	26417154	C	G
12	chr12_26433507	0	26433507	T	G
12	chr12_26436390	0	26436390	G	T
12	chr12_26474540	0	26474540	G	C
12	chr12_26512253	0	26512253	A	C
12	chr12_26513121	0	26513121	T	G
12	chr12_26519479	0	26519479	G	C
12	chr12_26520681	0	26520681	G	C
12	chr12_26523151	0	26523151	C	G
12	chr12_26530639	0	26530639	G	C
12	chr12_26549229	0	26549229	G	C
12	chr12_26597793	0	26597793	G	T
12	chr12_26606670	0	26606670	A	T
12	chr12_26608809	0	26608809	G	C
12	chr12_26623525	0	26623525	G	T
12	chr12_26647195	0	26647195	C	G
12	chr12_26648075	0	26648075	A	T
12	chr12_26650201	0	26650201	C	A
12	chr12_26661827	0	26661827	C	G
12	chr12_26668980	0	26668980	G	C
12	chr12_26676315	0	26676315	G	C
12	chr12_26691665	0	26691665	A	T
12	chr12_26763395	0	26763395	G	C
12	chr12_26769808	0	26769808	G	C
12	chr12_26792740	0	26792740	A	C
12	chr12_26806174	0	26806174	A	C
12	chr12_26812322	0	26812322	C	G
12	chr12_26818660	0	26818660	A	C
12	chr12_26833186	0	26833186	C	G
12	chr12_26846024	0	26846024	G	C
12	chr12_26888724	0	26888724	C	A
12	chr12_26940791	0	26940791	A	T
12	chr12_26940863	0	26940863	A	C
12	chr12_26992888	0	26992888	T	G
12	chr12_27043385	0	27043385	C	G
12	chr12_27043558	0	27043558	G	T
12	chr12_27051222	0	27051222	C	A
12	chr12_27056224	0	27056224	G	C
12	chr12_27062824	0	27062824	C	G
12	chr12_27092368	0	27092368	T	G
12	chr12_27104630	0	27104630	C	G
12	chr12_27112777	0	27112777	G	T
12	chr12_27126011	0	27126011	T	G
12	chr12_27127896	0	27127896	T	A
12	chr12_27140791	0	27140791	G	T
12	chr12_27199905	0	27199905	G	T
12	chr12_27214744	0	27214744	C	G
12	chr12_27215731	0	27215731	G	C
12	chr12_27228339	0	27228339	A	C
12	chr12_27242255	0	27242255	G	C
12	chr12_27272872	0	27272872	A	T
12	chr12_27272932	0	27272932	G	T
12	chr12_27293020	0	27293020	T	A
12	chr12_27301663	0	27301663	C	A
12	chr12_27312133	0	27312133	C	A
12	chr12_27321172	0	27321172	G	C
12	chr12_27321558	0	27321558	T	G
12	chr12_27321957	0	27321957	G	C
12	chr12_27343657	0	27343657	G	C
12	chr12_27353198	0	27353198	C	G
12	chr12_27382123	0	27382123	C	A
12	chr12_27397129	0	27397129	T	G
12	chr12_27402902	0	27402902	G	C
12	chr12_27434148	0	27434148	T	G
12	chr12_27466291	0	27466291	G	C
12	chr12_27517136	0	27517136	C	A
12	chr12_27521427	0	27521427	G	C
12	chr12_27524673	0	27524673	A	T
12	chr12_27528729	0	27528729	G	C
12	chr12_27531384	0	27531384	C	G
12	chr12_27551656	0	27551656	G	T
12	chr12_27596074	0	27596074	G	C
12	chr12_27628524	0	27628524	A	T
12	chr12_27657385	0	27657385	G	C
12	chr12_27663889	0	27663889	G	T
12	chr12_27693293	0	27693293	T	G
12	chr12_27719767	0	27719767	T	A
12	chr12_27737050	0	27737050	C	A
12	chr12_27757939	0	27757939	C	G
12	chr12_27761279	0	27761279	C	A
12	chr12_27764051	0	27764051	A	T
12	chr12_27775438	0	27775438	G	T
12	chr12_27787435	0	27787435	C	G
12	chr12_27791285	0	27791285	T	G
12	chr12_27801654	0	27801654	G	T
12	chr12_27803849	0	27803849	G	C
12	chr12_27806561	0	27806561	G	T
12	chr12_27847319	0	27847319	G	T
12	chr12_27857303	0	27857303	T	G
12	chr12_27902345	0	27902345	G	T
12	chr12_27909222	0	27909222	A	T
12	chr12_27912617	0	27912617	A	C
12	chr12_27913011	0	27913011	G	C
12	chr12_27943787	0	27943787	T	G
12	chr12_27962241	0	27962241	C	A
12	chr12_27965833	0	27965833	A	C
12	chr12_27966431	0	27966431	C	G
12	chr12_27978966	0	27978966	T	G
12	chr12_27982050	0	27982050	T	G
12	chr12_27985215	0	27985215	C	G
12	chr12_27986592	0	27986592	T	G
12	chr12_27993605	0	27993605	G	C
12	chr12_28003221	0	28003221	G	T
12	chr12_28029171	0	28029171	C	G
12	chr12_28044146	0	28044146	G	C
12	chr12_28048240	0	28048240	G	C
12	chr12_28057722	0	28057722	C	G
12	chr12_28087562	0	28087562	G	T
12	chr12_28144212	0	28144212	G	C
12	chr12_28161559	0	28161559	G	C
12	chr12_28230901	0	28230901	A	C
12	chr12_28276244	0	28276244	G	T
12	chr12_28287998	0	28287998	T	G
12	chr12_28318056	0	28318056	A	C
12	chr12_28324809	0	28324809	G	C
12	chr12_28333037	0	28333037	A	C
12	chr12_28338081	0	28338081	A	T
12	chr12_28361893	0	28361893	T	G
12	chr12_28378086	0	28378086	T	G
12	chr12_28380760	0	28380760	A	C
12	chr12_28396846	0	28396846	A	T
12	chr12_28403722	0	28403722	G	T
12	chr12_28405136	0	28405136	T	G
12	chr12_28430427	0	28430427	T	A
12	chr12_28441883	0	28441883	C	G
12	chr12_28444751	0	28444751	T	G
12	chr12_28455571	0	28455571	G	T
12	chr12_28459152	0	28459152	C	G
12	chr12_28459425	0	28459425	T	G
12	chr12_28468391	0	28468391	T	G
12	chr12_28495487	0	28495487	T	G
12	chr12_28497579	0	28497579	A	C
12	chr12_28526379	0	28526379	T	G
12	chr12_28530447	0	28530447	G	C
12	chr12_28542918	0	28542918	G	T
12	chr12_28544044	0	28544044	C	A
12	chr12_28548034	0	28548034	T	G
12	chr12_28549583	0	28549583	T	G
12	chr12_28561879	0	28561879	G	C
12	chr12_28588859	0	28588859	G	C
12	chr12_28615699	0	28615699	C	G
12	chr12_28616242	0	28616242	C	A
12	chr12_28616259	0	28616259	C	G
12	chr12_28633881	0	28633881	C	A
12	chr12_28639227	0	28639227	C	A
12	chr12_28647263	0	28647263	G	C
12	chr12_28656497	0	28656497	T	G
12	chr12_28683118	0	28683118	C	G
12	chr12_28692660	0	28692660	T	G
12	chr12_28697359	0	28697359	G	T
12	chr12_28750270	0	28750270	T	A
12	chr12_28752059	0	28752059	G	C
12	chr12_28753657	0	28753657	C	G
12	chr12_28756425	0	28756425	G	C
12	chr12_28770570	0	28770570	G	C
12	chr12_28773377	0	28773377	T	G
12	chr12_28783829	0	28783829	C	A
12	chr12_28819961	0	28819961	A	C
12	chr12_28829117	0	28829117	T	A
12	chr12_28862318	0	28862318	T	A
12	chr12_28888431	0	28888431	G	C
12	chr12_28906697	0	28906697	G	C
12	chr12_28911395	0	28911395	T	G
12	chr12_28941273	0	28941273	A	C
12	chr12_28952268	0	28952268	G	C
12	chr12_28965550	0	28965550	T	G
12	chr12_29032671	0	29032671	A	T
12	chr12_29134904	0	29134904	A	C
12	chr12_29138958	0	29138958	C	A
12	chr12_29141843	0	29141843	T	G
12	chr12_29161738	0	29161738	T	G
12	chr12_29163379	0	29163379	A	C
12	chr12_29168671	0	29168671	A	C
12	chr12_29256683	0	29256683	C	G
12	chr12_29268799	0	29268799	A	T
12	chr12_29270668	0	29270668	T	G
12	chr12_29270785	0	29270785	T	G
12	chr12_29294792	0	29294792	A	C
12	chr12_29301784	0	29301784	T	G
12	chr12_29301852	0	29301852	G	C
12	chr12_29306677	0	29306677	C	A
12	chr12_29311900	0	29311900	T	A
12	chr12_29316690	0	29316690	A	C
12	chr12_29321785	0	29321785	C	A
12	chr12_29322210	0	29322210	A	C
12	chr12_29379068	0	29379068	C	G
12	chr12_29387807	0	29387807	C	G
12	chr12_29394295	0	29394295	T	A
12	chr12_29407008	0	29407008	G	C
12	chr12_29416123	0	29416123	T	G
12	chr12_29420275	0	29420275	T	G
12	chr12_29439420	0	29439420	A	T
12	chr12_29441827	0	29441827	A	T
12	chr12_29461049	0	29461049	C	A
12	chr12_29471267	0	29471267	G	T
12	chr12_29491169	0	29491169	G	C
12	chr12_29494505	0	29494505	A	C
12	chr12_29500784	0	29500784	C	G
12	chr12_29519926	0	29519926	A	C
12	chr12_29528168	0	29528168	C	G
12	chr12_29542514	0	29542514	C	G
12	chr12_29581306	0	29581306	C	A
12	chr12_29623599	0	29623599	T	A
12	chr12_29633289	0	29633289	G	C
12	chr12_29635825	0	29635825	C	G
12	chr12_29638162	0	29638162	T	G
12	chr12_29689026	0	29689026	T	G
12	chr12_29699019	0	29699019	T	A
12	chr12_29702145	0	29702145	G	T
12	chr12_29713309	0	29713309	G	T
12	chr12_29716801	0	29716801	C	G
12	chr12_29719797	0	29719797	A	C
12	chr12_29782396	0	29782396	G	C
12	chr12_29814271	0	29814271	A	C
12	chr12_29823028	0	29823028	G	C
12	chr12_29835963	0	29835963	A	C
12	chr12_29868633	0	29868633	G	C
12	chr12_29907757	0	29907757	G	T
12	chr12_29911534	0	29911534	A	C
12	chr12_29926073	0	29926073	C	A
12	chr12_29933733	0	29933733	A	C
12	chr12_29941170	0	29941170	C	G
12	chr12_29943933	0	29943933	A	C
12	chr12_29944365	0	29944365	G	C
12	chr12_29946809	0	29946809	A	C
12	chr12_29949177	0	29949177	C	A
12	chr12_29980860	0	29980860	A	T
12	chr12_29991840	0	29991840	T	G
12	chr12_29993773	0	29993773	G	T
12	chr12_29997181	0	29997181	G	C
12	chr12_29997324	0	29997324	C	A
12	chr12_30029580	0	30029580	C	G
12	chr12_30035361	0	30035361	T	A
12	chr12_30052405	0	30052405	T	A
12	chr12_30060710	0	30060710	A	C
12	chr12_30063019	0	30063019	G	T
12	chr12_30063041	0	30063041	G	T
12	chr12_30086745	0	30086745	C	G
12	chr12_30088215	0	30088215	C	G
12	chr12_30091463	0	30091463	G	T
12	chr12_30152430	0	30152430	G	C
12	chr12_30156082	0	30156082	C	A
12	chr12_30237104	0	30237104	T	A
12	chr12_30246369	0	30246369	C	A
12	chr12_30255186	0	30255186	C	G
12	chr12_30276887	0	30276887	C	G
12	chr12_30278589	0	30278589	C	A
12	chr12_30440872	0	30440872	C	A
12	chr12_30441812	0	30441812	A	T
12	chr12_30453871	0	30453871	G	T
12	chr12_30462565	0	30462565	T	G
12	chr12_30496877	0	30496877	G	C
12	chr12_30508671	0	30508671	T	G
12	chr12_30523641	0	30523641	C	G
12	chr12_30564306	0	30564306	A	C
12	chr12_30571831	0	30571831	G	C
12	chr12_30582227	0	30582227	A	C
12	chr12_30628564	0	30628564	A	C
12	chr12_30659024	0	30659024	C	G
12	chr12_30673660	0	30673660	C	A
12	chr12_30676806	0	30676806	A	C
12	chr12_30686025	0	30686025	G	C
12	chr12_30714988	0	30714988	C	A
12	chr12_30741468	0	30741468	A	T
12	chr12_30742752	0	30742752	G	C
12	chr12_30753347	0	30753347	T	A
12	chr12_30761011	0	30761011	T	G
12	chr12_30766685	0	30766685	G	C
12	chr12_30780540	0	30780540	G	T
12	chr12_30788165	0	30788165	T	G
12	chr12_30791145	0	30791145	G	C
12	chr12_30792742	0	30792742	A	C
12	chr12_30796489	0	30796489	G	C
12	chr12_30822545	0	30822545	T	G
12	chr12_30853842	0	30853842	C	G
12	chr12_30863077	0	30863077	A	T
12	chr12_30864377	0	30864377	G	C
12	chr12_30876563	0	30876563	C	A
12	chr12_30878008	0	30878008	C	G
12	chr12_30886041	0	30886041	A	C
12	chr12_30890285	0	30890285	G	C
12	chr12_30895066	0	30895066	C	A
12	chr12_30905718	0	30905718	C	G
12	chr12_30982856	0	30982856	G	C
12	chr12_31103713	0	31103713	C	A
12	chr12_31139786	0	31139786	A	T
12	chr12_31148791	0	31148791	C	A
12	chr12_31160077	0	31160077	T	G
12	chr12_31163010	0	31163010	G	C
12	chr12_31163431	0	31163431	G	T
12	chr12_31174723	0	31174723	C	G
12	chr12_31179404	0	31179404	A	T
12	chr12_31195024	0	31195024	G	C
12	chr12_31198193	0	31198193	T	G
12	chr12_31208147	0	31208147	C	A
12	chr12_31241280	0	31241280	C	G
12	chr12_31261473	0	31261473	A	C
12	chr12_31291043	0	31291043	C	A
12	chr12_31309486	0	31309486	G	C
12	chr12_31340316	0	31340316	C	A
12	chr12_31360348	0	31360348	G	C
12	chr12_31365244	0	31365244	G	C
12	chr12_31517810	0	31517810	C	G
12	chr12_31546442	0	31546442	G	C
12	chr12_31555867	0	31555867	A	C
12	chr12_31556722	0	31556722	G	T
12	chr12_31580820	0	31580820	C	G
12	chr12_31639390	0	31639390	G	T
12	chr12_31672532	0	31672532	G	T
12	chr12_31681381	0	31681381	T	G
12	chr12_31685354	0	31685354	C	A
12	chr12_31694890	0	31694890	C	A
12	chr12_31700010	0	31700010	C	G
12	chr12_31709622	0	31709622	C	G
12	chr12_31713898	0	31713898	C	G
12	chr12_31719672	0	31719672	G	C
12	chr12_31731251	0	31731251	C	G
12	chr12_31734374	0	31734374	C	G
12	chr12_31735870	0	31735870	C	G
12	chr12_31736176	0	31736176	G	C
12	chr12_31745763	0	31745763	C	G
12	chr12_31768503	0	31768503	T	G
12	chr12_31798239	0	31798239	G	C
12	chr12_31805467	0	31805467	A	C
12	chr12_31831420	0	31831420	C	G
12	chr12_31840929	0	31840929	G	T
12	chr12_31875095	0	31875095	G	C
12	chr12_31895308	0	31895308	C	G
12	chr12_31904323	0	31904323	T	A
12	chr12_31936929	0	31936929	T	G
12	chr12_31938038	0	31938038	A	C
12	chr12_31942750	0	31942750	G	C
12	chr12_31976748	0	31976748	T	A
12	chr12_31983542	0	31983542	C	A
12	chr12_32010851	0	32010851	T	G
12	chr12_32026465	0	32026465	T	G
12	chr12_32039926	0	32039926	G	C
12	chr12_32054898	0	32054898	G	T
12	chr12_32056966	0	32056966	G	C
12	chr12_32068241	0	32068241	G	C
12	chr12_32097770	0	32097770	A	C
12	chr12_32143397	0	32143397	A	T
12	chr12_32168777	0	32168777	G	C
12	chr12_32173237	0	32173237	A	T
12	chr12_32290877	0	32290877	T	G
12	chr12_32299903	0	32299903	G	T
12	chr12_32314679	0	32314679	C	G
12	chr12_32316254	0	32316254	T	A
12	chr12_32325597	0	32325597	T	G
12	chr12_32341956	0	32341956	A	C
12	chr12_32363531	0	32363531	G	C
12	chr12_32377691	0	32377691	C	G
12	chr12_32384503	0	32384503	T	G
12	chr12_32389696	0	32389696	C	A
12	chr12_32392236	0	32392236	A	C
12	chr12_32397037	0	32397037	T	G
12	chr12_32418537	0	32418537	G	T
12	chr12_32428727	0	32428727	A	C
12	chr12_32435111	0	32435111	G	C
12	chr12_32442490	0	32442490	T	G
12	chr12_32448071	0	32448071	C	G
12	chr12_32450199	0	32450199	T	G
12	chr12_32459422	0	32459422	T	G
12	chr12_32463986	0	32463986	T	G
12	chr12_32471824	0	32471824	G	C
12	chr12_32485827	0	32485827	T	G
12	chr12_32504751	0	32504751	C	G
12	chr12_32519655	0	32519655	C	A
12	chr12_32541995	0	32541995	T	G
12	chr12_32622563	0	32622563	C	G
12	chr12_32689733	0	32689733	G	T
12	chr12_32750313	0	32750313	C	G
12	chr12_32756425	0	32756425	G	T
12	chr12_32796920	0	32796920	A	C
12	chr12_32820725	0	32820725	C	A
12	chr12_32823209	0	32823209	C	G
12	chr12_32849600	0	32849600	A	T
12	chr12_32853703	0	32853703	T	G
12	chr12_32868983	0	32868983	G	C
12	chr12_32902570	0	32902570	G	T
12	chr12_32904024	0	32904024	G	C
12	chr12_32912865	0	32912865	G	C
12	chr12_32915153	0	32915153	T	A
12	chr12_32920428	0	32920428	G	C
12	chr12_32938471	0	32938471	G	T
12	chr12_32973633	0	32973633	A	T
12	chr12_32979976	0	32979976	T	G
12	chr12_33036965	0	33036965	T	G
12	chr12_33043389	0	33043389	C	G
12	chr12_33047643	0	33047643	A	T
12	chr12_33069409	0	33069409	C	A
12	chr12_33069539	0	33069539	C	A
12	chr12_33069660	0	33069660	C	A
12	chr12_33079766	0	33079766	C	A
12	chr12_33086567	0	33086567	T	G
13	chr13_133197	0	133197	T	G
13	chr13_140788	0	140788	A	T
13	chr13_150248	0	150248	G	T
13	chr13_194240	0	194240	G	C
13	chr13_223396	0	223396	C	G
13	chr13_252422	0	252422	G	C
13	chr13_264144	0	264144	G	C
13	chr13_265907	0	265907	G	T
13	chr13_288443	0	288443	T	G
13	chr13_295597	0	295597	A	C
13	chr13_301367	0	301367	A	C
13	chr13_317033	0	317033	C	A
13	chr13_319050	0	319050	T	A
13	chr13_320220	0	320220	C	A
13	chr13_321851	0	321851	C	G
13	chr13_325838	0	325838	G	C
13	chr13_354183	0	354183	A	C
13	chr13_356012	0	356012	G	T
13	chr13_356576	0	356576	A	C
13	chr13_361068	0	361068	C	G
13	chr13_369761	0	369761	G	T
13	chr13_417572	0	417572	T	A
13	chr13_496271	0	496271	A	T
13	chr13_498389	0	498389	G	C
13	chr13_511441	0	511441	C	G
13	chr13_514436	0	514436	G	T
13	chr13_522181	0	522181	A	T
13	chr13_524006	0	524006	C	G
13	chr13_553880	0	553880	G	C
13	chr13_554173	0	554173	A	T
13	chr13_624271	0	624271	G	T
13	chr13_629400	0	629400	C	A
13	chr13_647008	0	647008	T	G
13	chr13_665563	0	665563	T	A
13	chr13_666249	0	666249	G	C
13	chr13_671923	0	671923	T	G
13	chr13_698280	0	698280	A	C
13	chr13_723028	0	723028	C	A
13	chr13_733980	0	733980	G	C
13	chr13_738998	0	738998	A	C
13	chr13_756341	0	756341	C	G
13	chr13_766609	0	766609	C	A
13	chr13_768405	0	768405	T	G
13	chr13_789218	0	789218	G	C
13	chr13_798593	0	798593	C	G
13	chr13_830238	0	830238	C	A
13	chr13_836161	0	836161	G	T
13	chr13_866045	0	866045	A	T
13	chr13_870169	0	870169	T	A
13	chr13_876126	0	876126	G	T
13	chr13_881476	0	881476	C	G
13	chr13_901295	0	901295	G	T
13	chr13_904884	0	904884	C	A
13	chr13_909187	0	909187	A	T
13	chr13_918086	0	918086	A	C
13	chr13_919293	0	919293	C	G
13	chr13_955767	0	955767	G	T
13	chr13_988205	0	988205	A	C
13	chr13_992209	0	992209	G	C
13	chr13_998138	0	998138	A	C
13	chr13_1017723	0	1017723	G	T
13	chr13_1049864	0	1049864	C	A
13	chr13_1056448	0	1056448	C	A
13	chr13_1091168	0	1091168	G	C
13	chr13_1092063	0	1092063	G	T
13	chr13_1104216	0	1104216	G	C
13	chr13_1111338	0	1111338	G	T
13	chr13_1116159	0	1116159	C	G
13	chr13_1128357	0	1128357	G	T
13	chr13_1133361	0	1133361	T	G
13	chr13_1138350	0	1138350	G	T
13	chr13_1141583	0	1141583	A	C
13	chr13_1175628	0	1175628	G	C
13	chr13_1198850	0	1198850	T	A
13	chr13_1204742	0	1204742	C	G
13	chr13_1210049	0	1210049	G	C
13	chr13_1220601	0	1220601	C	A
13	chr13_1221942	0	1221942	C	A
13	chr13_1247640	0	1247640	G	C
13	chr13_1250277	0	1250277	C	G
13	chr13_1268252	0	1268252	G	C
13	chr13_1282993	0	1282993	G	C
13	chr13_1301860	0	1301860	G	C
13	chr13_1352875	0	1352875	G	T
13	chr13_1381628	0	1381628	A	C
13	chr13_1400191	0	1400191	C	G
13	chr13_1419152	0	1419152	A	T
13	chr13_1472421	0	1472421	G	C
13	chr13_1524450	0	1524450	C	G
13	chr13_1534129	0	1534129	A	C
13	chr13_1567762	0	1567762	C	G
13	chr13_1579611	0	1579611	C	G
13	chr13_1584761	0	1584761	T	G
13	chr13_1606340	0	1606340	C	G
13	chr13_1615214	0	1615214	C	G
13	chr13_1619096	0	1619096	A	C
13	chr13_1622074	0	1622074	C	G
13	chr13_1634835	0	1634835	C	A
13	chr13_1658092	0	1658092	G	C
13	chr13_1658230	0	1658230	G	T
13	chr13_1679572	0	1679572	A	T
13	chr13_1714278	0	1714278	G	T
13	chr13_1717059	0	1717059	A	T
13	chr13_1787961	0	1787961	G	C
13	chr13_1800970	0	1800970	A	T
13	chr13_1801469	0	1801469	G	T
13	chr13_1808848	0	1808848	C	G
13	chr13_1816660	0	1816660	G	C
13	chr13_1820893	0	1820893	T	G
13	chr13_1850991	0	1850991	C	A
13	chr13_1865282	0	1865282	A	T
13	chr13_1892964	0	1892964	G	T
13	chr13_1903596	0	1903596	C	A
13	chr13_1903609	0	1903609	C	G
13	chr13_1904594	0	1904594	T	A
13	chr13_1925377	0	1925377	G	C
13	chr13_1933301	0	1933301	G	C
13	chr13_1937372	0	1937372	T	G
13	chr13_2008755	0	2008755	C	A
13	chr13_2029334	0	2029334	C	A
13	chr13_2037068	0	2037068	C	G
13	chr13_2053176	0	2053176	G	C
13	chr13_2092134	0	2092134	G	C
13	chr13_2098606	0	2098606	A	C
13	chr13_2145816	0	2145816	T	A
13	chr13_2153830	0	2153830	G	C
13	chr13_2156120	0	2156120	T	G
13	chr13_2229747	0	2229747	C	G
13	chr13_2250349	0	2250349	G	T
13	chr13_2263426	0	2263426	C	G
13	chr13_2277731	0	2277731	C	A
13	chr13_2318823	0	2318823	G	C
13	chr13_2348924	0	2348924	C	G
13	chr13_2359638	0	2359638	C	G
13	chr13_2385041	0	2385041	T	G
13	chr13_2402934	0	2402934	G	T
13	chr13_2453854	0	2453854	C	G
13	chr13_2493375	0	2493375	G	C
13	chr13_2571035	0	2571035	G	T
13	chr13_2622267	0	2622267	G	T
13	chr13_2687302	0	2687302	T	A
13	chr13_2707800	0	2707800	G	T
13	chr13_2710457	0	2710457	A	T
13	chr13_2721517	0	2721517	T	A
13	chr13_2722740	0	2722740	C	A
13	chr13_2734043	0	2734043	G	C
13	chr13_2757119	0	2757119	A	C
13	chr13_2763275	0	2763275	T	A
13	chr13_2803717	0	2803717	C	G
13	chr13_2805398	0	2805398	C	A
13	chr13_2811418	0	2811418	G	C
13	chr13_2814487	0	2814487	A	C
13	chr13_2831291	0	2831291	C	G
13	chr13_2854893	0	2854893	C	G
13	chr13_2870230	0	2870230	C	A
13	chr13_2931314	0	2931314	G	C
13	chr13_2956567	0	2956567	C	A
13	chr13_2962577	0	2962577	C	G
13	chr13_2974190	0	2974190	C	G
13	chr13_2975923	0	2975923	T	G
13	chr13_2982300	0	2982300	C	G
13	chr13_2991422	0	2991422	C	G
13	chr13_3011389	0	3011389	G	T
13	chr13_3012303	0	3012303	T	G
13	chr13_3020674	0	3020674	G	C
13	chr13_3045218	0	3045218	A	C
13	chr13_3054354	0	3054354	C	G
13	chr13_3058144	0	3058144	G	C
13	chr13_3070498	0	3070498	C	G
13	chr13_3079853	0	3079853	C	A
13	chr13_3081196	0	3081196	A	C
13	chr13_3081573	0	3081573	A	C
13	chr13_3109167	0	3109167	A	T
13	chr13_3109674	0	3109674	C	G
13	chr13_3116204	0	3116204	T	G
13	chr13_3136475	0	3136475	C	G
13	chr13_3141693	0	3141693	T	A
13	chr13_3142684	0	3142684	C	A
13	chr13_3143367	0	3143367	C	A
13	chr13_3153107	0	3153107	G	C
13	chr13_3185464	0	3185464	G	C
13	chr13_3190280	0	3190280	T	A
13	chr13_3210230	0	3210230	T	G
13	chr13_3216595	0	3216595	G	C
13	chr13_3225781	0	3225781	A	T
13	chr13_3243400	0	3243400	A	T
13	chr13_3259974	0	3259974	T	G
13	chr13_3265398	0	3265398	C	G
13	chr13_3291313	0	3291313	C	A
13	chr13_3313816	0	3313816	C	G
13	chr13_3330170	0	3330170	A	T
13	chr13_3331994	0	3331994	T	G
13	chr13_3332816	0	3332816	A	C
13	chr13_3346952	0	3346952	T	G
13	chr13_3371483	0	3371483	G	C
13	chr13_3378489	0	3378489	C	A
13	chr13_3391136	0	3391136	A	C
13	chr13_3418279	0	3418279	G	C
13	chr13_3420949	0	3420949	C	G
13	chr13_3425959	0	3425959	T	A
13	chr13_3426357	0	3426357	A	C
13	chr13_3434023	0	3434023	T	G
13	chr13_3457755	0	3457755	T	G
13	chr13_3470467	0	3470467	G	C
13	chr13_3485492	0	3485492	G	T
13	chr13_3510232	0	3510232	A	C
13	chr13_3523912	0	3523912	G	C
13	chr13_3544764	0	3544764	G	C
13	chr13_3635306	0	3635306	A	T
13	chr13_3662393	0	3662393	G	T
13	chr13_3691127	0	3691127	G	C
13	chr13_3694135	0	3694135	G	T
13	chr13_3694738	0	3694738	C	G
13	chr13_3696914	0	3696914	C	A
13	chr13_3698394	0	3698394	C	G
13	chr13_3698537	0	3698537	C	G
13	chr13_3719707	0	3719707	G	C
13	chr13_3723645	0	3723645	G	C
13	chr13_3738298	0	3738298	T	G
13	chr13_3742790	0	3742790	A	C
13	chr13_3755200	0	3755200	G	T
13	chr13_3758373	0	3758373	C	A
13	chr13_3771619	0	3771619	A	C
13	chr13_3774518	0	3774518	A	C
13	chr13_3775444	0	3775444	G	T
13	chr13_3781288	0	3781288	A	C
13	chr13_3807570	0	3807570	G	C
13	chr13_3842815	0	3842815	G	T
13	chr13_3896848	0	3896848	G	T
13	chr13_3929281	0	3929281	G	T
13	chr13_3956154	0	3956154	A	T
13	chr13_3963727	0	3963727	T	G
13	chr13_3989874	0	3989874	T	A
13	chr13_3997015	0	3997015	C	A
13	chr13_4038789	0	4038789	A	T
13	chr13_4039292	0	4039292	G	T
13	chr13_4063855	0	4063855	C	G
13	chr13_4072609	0	4072609	T	G
13	chr13_4082121	0	4082121	C	G
13	chr13_4101682	0	4101682	A	T
13	chr13_4149183	0	4149183	T	G
13	chr13_4154649	0	4154649	G	T
13	chr13_4163694	0	4163694	G	T
13	chr13_4183516	0	4183516	C	G
13	chr13_4221071	0	4221071	A	T
13	chr13_4223750	0	4223750	C	G
13	chr13_4226029	0	4226029	T	G
13	chr13_4228817	0	4228817	C	G
13	chr13_4238955	0	4238955	C	A
13	chr13_4252791	0	4252791	G	T
13	chr13_4254051	0	4254051	T	G
13	chr13_4274177	0	4274177	C	G
13	chr13_4288609	0	4288609	G	C
13	chr13_4320502	0	4320502	G	T
13	chr13_4337964	0	4337964	T	A
13	chr13_4355764	0	4355764	G	C
13	chr13_4407894	0	4407894	G	C
13	chr13_4411803	0	4411803	C	G
13	chr13_4422512	0	4422512	C	A
13	chr13_4449373	0	4449373	T	G
13	chr13_4450954	0	4450954	G	C
13	chr13_4457343	0	4457343	T	A
13	chr13_4466267	0	4466267	T	G
13	chr13_4480214	0	4480214	C	G
13	chr13_4481350	0	4481350	G	T
13	chr13_4535860	0	4535860	C	G
13	chr13_4560706	0	4560706	C	G
13	chr13_4588904	0	4588904	A	C
13	chr13_4635454	0	4635454	C	A
13	chr13_4652404	0	4652404	C	G
13	chr13_4661069	0	4661069	G	T
13	chr13_4704015	0	4704015	G	C
13	chr13_4719285	0	4719285	T	G
13	chr13_4719684	0	4719684	C	A
13	chr13_4726569	0	4726569	C	A
13	chr13_4734508	0	4734508	G	T
13	chr13_4741191	0	4741191	C	G
13	chr13_4750264	0	4750264	A	C
13	chr13_4776064	0	4776064	G	C
13	chr13_4789953	0	4789953	A	C
13	chr13_4800230	0	4800230	C	A
13	chr13_4818206	0	4818206	T	A
13	chr13_4820843	0	4820843	C	G
13	chr13_4839318	0	4839318	G	C
13	chr13_4854419	0	4854419	T	G
13	chr13_4860412	0	4860412	G	C
13	chr13_4867896	0	4867896	C	G
13	chr13_4874653	0	4874653	G	C
13	chr13_4875332	0	4875332	T	G
13	chr13_4877925	0	4877925	G	T
13	chr13_4888932	0	4888932	T	G
13	chr13_4889545	0	4889545	T	A
13	chr13_4908567	0	4908567	A	C
13	chr13_4919120	0	4919120	C	G
13	chr13_4926071	0	4926071	C	A
13	chr13_4937815	0	4937815	G	C
13	chr13_4943175	0	4943175	T	G
13	chr13_4945025	0	4945025	C	G
13	chr13_4955191	0	4955191	G	T
13	chr13_4975527	0	4975527	T	G
13	chr13_4981208	0	4981208	C	G
13	chr13_5011862	0	5011862	T	G
13	chr13_5011960	0	5011960	C	A
13	chr13_5017703	0	5017703	C	A
13	chr13_5026417	0	5026417	T	A
13	chr13_5033307	0	5033307	C	G
13	chr13_5076825	0	5076825	G	C
13	chr13_5084585	0	5084585	C	G
13	chr13_5110337	0	5110337	T	G
13	chr13_5110776	0	5110776	G	C
13	chr13_5113958	0	5113958	C	G
13	chr13_5119456	0	5119456	G	C
13	chr13_5126228	0	5126228	T	A
13	chr13_5126563	0	5126563	A	C
13	chr13_5146749	0	5146749	G	C
13	chr13_5174300	0	5174300	G	C
13	chr13_5178756	0	5178756	T	G
13	chr13_5198076	0	5198076	G	C
13	chr13_5198787	0	5198787	G	C
13	chr13_5200044	0	5200044	G	T
13	chr13_5203288	0	5203288	G	C
13	chr13_5205026	0	5205026	G	T
13	chr13_5238279	0	5238279	T	G
13	chr13_5246170	0	5246170	T	G
13	chr13_5254927	0	5254927	A	T
13	chr13_5262044	0	5262044	T	G
13	chr13_5289576	0	5289576	A	C
13	chr13_5340839	0	5340839	G	C
13	chr13_5355697	0	5355697	T	A
13	chr13_5381887	0	5381887	C	G
13	chr13_5387827	0	5387827	T	G
13	chr13_5389160	0	5389160	C	G
13	chr13_5455831	0	5455831	G	T
13	chr13_5486844	0	5486844	C	G
13	chr13_5544792	0	5544792	A	T
13	chr13_5546909	0	5546909	T	G
13	chr13_5560302	0	5560302	C	G
13	chr13_5562157	0	5562157	A	C
13	chr13_5562401	0	5562401	A	C
13	chr13_5594688	0	5594688	G	C
13	chr13_5596293	0	5596293	G	C
13	chr13_5601795	0	5601795	C	A
13	chr13_5603711	0	5603711	T	G
13	chr13_5621293	0	5621293	G	C
13	chr13_5625734	0	5625734	T	G
13	chr13_5630881	0	5630881	G	C
13	chr13_5630987	0	5630987	T	G
13	chr13_5654955	0	5654955	T	G
13	chr13_5671950	0	5671950	C	G
13	chr13_5677281	0	5677281	A	C
13	chr13_5683305	0	5683305	T	G
13	chr13_5695072	0	5695072	T	G
13	chr13_5700093	0	5700093	C	A
13	chr13_5717314	0	5717314	G	C
13	chr13_5733822	0	5733822	G	C
13	chr13_5792251	0	5792251	C	G
13	chr13_5794012	0	5794012	G	C
13	chr13_5859899	0	5859899	G	T
13	chr13_5870407	0	5870407	G	C
13	chr13_5880703	0	5880703	T	G
13	chr13_5895151	0	5895151	G	C
13	chr13_5945301	0	5945301	T	G
13	chr13_5951671	0	5951671	T	G
13	chr13_5985441	0	5985441	G	C
13	chr13_5993025	0	5993025	T	G
13	chr13_6024292	0	6024292	G	T
13	chr13_6026989	0	6026989	C	A
13	chr13_6109022	0	6109022	T	G
13	chr13_6116395	0	6116395	G	C
13	chr13_6122658	0	6122658	T	G
13	chr13_6184396	0	6184396	T	A
13	chr13_6206626	0	6206626	A	C
13	chr13_6210782	0	6210782	C	G
13	chr13_6252753	0	6252753	G	C
13	chr13_6255548	0	6255548	G	C
13	chr13_6298636	0	6298636	G	C
13	chr13_6315162	0	6315162	G	C
13	chr13_6319718	0	6319718	T	G
13	chr13_6330165	0	6330165	G	C
13	chr13_6353304	0	6353304	C	G
13	chr13_6366746	0	6366746	G	C
13	chr13_6408577	0	6408577	C	A
13	chr13_6560762	0	6560762	A	C
13	chr13_6570339	0	6570339	A	C
13	chr13_6581276	0	6581276	G	C
13	chr13_6607708	0	6607708	G	C
13	chr13_6675774	0	6675774	G	T
13	chr13_6680422	0	6680422	G	T
13	chr13_6685063	0	6685063	G	C
13	chr13_6779604	0	6779604	C	G
13	chr13_6780036	0	6780036	A	C
13	chr13_6783601	0	6783601	T	A
13	chr13_6793030	0	6793030	C	G
13	chr13_6857984	0	6857984	C	A
13	chr13_6865147	0	6865147	T	G
13	chr13_6866704	0	6866704	A	T
13	chr13_6892988	0	6892988	A	T
13	chr13_6898272	0	6898272	T	G
13	chr13_6963787	0	6963787	C	G
13	chr13_6980084	0	6980084	C	G
13	chr13_6982223	0	6982223	A	C
13	chr13_6986910	0	6986910	T	G
13	chr13_7076924	0	7076924	A	C
13	chr13_7079334	0	7079334	A	C
13	chr13_7099997	0	7099997	G	C
13	chr13_7114717	0	7114717	C	A
13	chr13_7144310	0	7144310	A	T
13	chr13_7165330	0	7165330	G	C
13	chr13_7258455	0	7258455	C	A
13	chr13_7386249	0	7386249	A	T
13	chr13_7490648	0	7490648	C	A
13	chr13_7502750	0	7502750	T	A
13	chr13_7523358	0	7523358	T	G
13	chr13_7550409	0	7550409	G	T
13	chr13_7556323	0	7556323	A	T
13	chr13_7689555	0	7689555	C	G
13	chr13_7729252	0	7729252	C	G
13	chr13_7743296	0	7743296	G	C
13	chr13_7799884	0	7799884	T	A
13	chr13_7804490	0	7804490	A	C
13	chr13_7830841	0	7830841	G	C
13	chr13_7854157	0	7854157	A	T
13	chr13_7871139	0	7871139	A	C
13	chr13_7921930	0	7921930	C	G
13	chr13_7961267	0	7961267	T	G
13	chr13_7983436	0	7983436	C	A
13	chr13_7986876	0	7986876	A	T
13	chr13_7993672	0	7993672	A	C
13	chr13_7993752	0	7993752	G	T
13	chr13_8022584	0	8022584	T	G
13	chr13_8026080	0	8026080	T	A
13	chr13_8026405	0	8026405	C	G
13	chr13_8027806	0	8027806	T	G
13	chr13_8036923	0	8036923	A	T
13	chr13_8050717	0	8050717	G	T
13	chr13_8065899	0	8065899	C	G
13	chr13_8079947	0	8079947	G	T
13	chr13_8118516	0	8118516	G	C
13	chr13_8166168	0	8166168	C	A
13	chr13_8173103	0	8173103	T	G
13	chr13_8221001	0	8221001	A	C
13	chr13_8265482	0	8265482	A	C
13	chr13_8295241	0	8295241	T	G
13	chr13_8296626	0	8296626	T	A
13	chr13_8352815	0	8352815	A	C
13	chr13_8372588	0	8372588	T	G
13	chr13_8392844	0	8392844	G	C
13	chr13_8393861	0	8393861	G	T
13	chr13_8407863	0	8407863	C	G
13	chr13_8415967	0	8415967	C	A
13	chr13_8438834	0	8438834	T	G
13	chr13_8445942	0	8445942	G	T
13	chr13_8475262	0	8475262	A	T
13	chr13_8486736	0	8486736	T	G
13	chr13_8507817	0	8507817	A	C
13	chr13_8533092	0	8533092	A	C
13	chr13_8538845	0	8538845	C	A
13	chr13_8561710	0	8561710	G	C
13	chr13_8562841	0	8562841	G	T
13	chr13_8563785	0	8563785	T	G
13	chr13_8568933	0	8568933	G	T
13	chr13_8573110	0	8573110	G	C
13	chr13_8579560	0	8579560	C	A
13	chr13_8588574	0	8588574	G	C
13	chr13_8598956	0	8598956	A	C
13	chr13_8600631	0	8600631	T	G
13	chr13_8615800	0	8615800	C	G
13	chr13_8635501	0	8635501	C	G
13	chr13_8644087	0	8644087	C	A
13	chr13_8659049	0	8659049	G	C
13	chr13_8661470	0	8661470	G	C
13	chr13_8708990	0	8708990	C	G
13	chr13_8719494	0	8719494	T	A
13	chr13_8751018	0	8751018	T	G
13	chr13_8759074	0	8759074	A	C
13	chr13_8766347	0	8766347	T	G
13	chr13_8766668	0	8766668	G	C
13	chr13_8769833	0	8769833	A	C
13	chr13_8772356	0	8772356	C	G
13	chr13_8782523	0	8782523	A	C
13	chr13_8791395	0	8791395	A	C
13	chr13_8792274	0	8792274	C	G
13	chr13_8803780	0	8803780	A	C
13	chr13_8813053	0	8813053	C	G
13	chr13_8842220	0	8842220	G	C
13	chr13_8855290	0	8855290	G	C
13	chr13_8873814	0	8873814	G	T
13	chr13_8973102	0	8973102	T	G
13	chr13_8989469	0	8989469	G	C
13	chr13_9033073	0	9033073	C	G
13	chr13_9061282	0	9061282	C	G
13	chr13_9062072	0	9062072	C	G
13	chr13_9063430	0	9063430	C	G
13	chr13_9068221	0	9068221	A	C
13	chr13_9079354	0	9079354	C	G
13	chr13_9084619	0	9084619	C	A
13	chr13_9090731	0	9090731	G	C
13	chr13_9093666	0	9093666	T	G
13	chr13_9099993	0	9099993	G	T
13	chr13_9104711	0	9104711	T	G
13	chr13_9114605	0	9114605	G	T
13	chr13_9117824	0	9117824	C	G
13	chr13_9131429	0	9131429	A	C
13	chr13_9131945	0	9131945	T	G
13	chr13_9169840	0	9169840	C	A
13	chr13_9189876	0	9189876	T	A
13	chr13_9223861	0	9223861	C	A
13	chr13_9228416	0	9228416	G	C
13	chr13_9253162	0	9253162	C	A
13	chr13_9271437	0	9271437	G	C
13	chr13_9276884	0	9276884	C	A
13	chr13_9286137	0	9286137	C	G
13	chr13_9294295	0	9294295	G	T
13	chr13_9303403	0	9303403	G	C
13	chr13_9304870	0	9304870	C	G
13	chr13_9318849	0	9318849	C	G
13	chr13_9339023	0	9339023	C	G
13	chr13_9344243	0	9344243	A	T
13	chr13_9350650	0	9350650	G	T
13	chr13_9350785	0	9350785	T	G
13	chr13_9387413	0	9387413	G	C
13	chr13_9392726	0	9392726	C	G
13	chr13_9401485	0	9401485	T	A
13	chr13_9442170	0	9442170	C	A
13	chr13_9477425	0	9477425	G	T
13	chr13_9478352	0	9478352	C	G
13	chr13_9501418	0	9501418	G	C
13	chr13_9532548	0	9532548	T	G
13	chr13_9533750	0	9533750	A	C
13	chr13_9541866	0	9541866	A	C
13	chr13_9596344	0	9596344	C	A
13	chr13_9617890	0	9617890	G	C
13	chr13_9623176	0	9623176	G	C
13	chr13_9634247	0	9634247	T	G
13	chr13_9658467	0	9658467	C	A
13	chr13_9669082	0	9669082	G	T
13	chr13_9676648	0	9676648	C	G
13	chr13_9701022	0	9701022	C	G
13	chr13_9710553	0	9710553	G	T
13	chr13_9714285	0	9714285	C	A
13	chr13_9771926	0	9771926	T	G
13	chr13_9774104	0	9774104	T	G
13	chr13_9784681	0	9784681	G	T
13	chr13_9784841	0	9784841	T	A
13	chr13_9788748	0	9788748	A	C
13	chr13_9792534	0	9792534	T	A
13	chr13_9796076	0	9796076	T	G
13	chr13_9822832	0	9822832	T	G
13	chr13_9830295	0	9830295	C	A
13	chr13_9842892	0	9842892	A	C
13	chr13_9843800	0	9843800	A	T
13	chr13_9856344	0	9856344	C	A
13	chr13_9857604	0	9857604	G	C
13	chr13_9896210	0	9896210	C	G
13	chr13_9911891	0	9911891	C	A
13	chr13_9925756	0	9925756	C	A
13	chr13_9928131	0	9928131	G	C
13	chr13_9930251	0	9930251	G	C
13	chr13_9951595	0	9951595	A	C
13	chr13_9969479	0	9969479	A	C
13	chr13_9974946	0	9974946	A	C
13	chr13_9985003	0	9985003	C	A
13	chr13_9999257	0	9999257	C	G
13	chr13_10002634	0	10002634	A	C
13	chr13_10015622	0	10015622	G	T
13	chr13_10045198	0	10045198	C	G
13	chr13_10046531	0	10046531	G	C
13	chr13_10048318	0	10048318	G	T
13	chr13_10070473	0	10070473	G	C
13	chr13_10075262	0	10075262	C	A
13	chr13_10090336	0	10090336	T	A
13	chr13_10117616	0	10117616	G	T
13	chr13_10125221	0	10125221	C	G
13	chr13_10133858	0	10133858	G	C
13	chr13_10136666	0	10136666	C	G
13	chr13_10148346	0	10148346	A	T
13	chr13_10150801	0	10150801	T	G
13	chr13_10156392	0	10156392	T	A
13	chr13_10190601	0	10190601	T	G
13	chr13_10192935	0	10192935	T	A
13	chr13_10214897	0	10214897	T	G
13	chr13_10301884	0	10301884	A	C
13	chr13_10327852	0	10327852	A	C
13	chr13_10332402	0	10332402	G	C
13	chr13_10345382	0	10345382	T	G
13	chr13_10356826	0	10356826	G	C
13	chr13_10367887	0	10367887	C	G
13	chr13_10388881	0	10388881	A	C
13	chr13_10392439	0	10392439	A	C
13	chr13_10395411	0	10395411	A	C
13	chr13_10408593	0	10408593	C	A
13	chr13_10411031	0	10411031	C	G
13	chr13_10437275	0	10437275	G	T
13	chr13_10440439	0	10440439	C	G
13	chr13_10487047	0	10487047	C	G
13	chr13_10510858	0	10510858	C	G
13	chr13_10511417	0	10511417	G	T
13	chr13_10523871	0	10523871	C	A
13	chr13_10550953	0	10550953	C	G
13	chr13_10553261	0	10553261	A	C
13	chr13_10580091	0	10580091	T	G
13	chr13_10601775	0	10601775	T	A
13	chr13_10607104	0	10607104	G	C
13	chr13_10621046	0	10621046	T	G
13	chr13_10638407	0	10638407	A	T
13	chr13_10644934	0	10644934	A	T
13	chr13_10650873	0	10650873	T	G
13	chr13_10673017	0	10673017	T	A
13	chr13_10675057	0	10675057	T	A
13	chr13_10682172	0	10682172	G	T
13	chr13_10686243	0	10686243	G	C
13	chr13_10698503	0	10698503	A	T
13	chr13_10721546	0	10721546	A	C
13	chr13_10782475	0	10782475	A	T
13	chr13_10787781	0	10787781	C	A
13	chr13_10788100	0	10788100	T	G
13	chr13_10794409	0	10794409	C	A
13	chr13_10815985	0	10815985	G	C
13	chr13_10821158	0	10821158	C	G
13	chr13_10837385	0	10837385	G	C
13	chr13_10856666	0	10856666	C	G
13	chr13_10876277	0	10876277	T	G
13	chr13_10917213	0	10917213	T	G
13	chr13_10932283	0	10932283	A	T
13	chr13_10960260	0	10960260	C	G
13	chr13_11000607	0	11000607	T	A
13	chr13_11012798	0	11012798	G	T
13	chr13_11048017	0	11048017	T	G
13	chr13_11051220	0	11051220	C	A
13	chr13_11053175	0	11053175	A	T
13	chr13_11069630	0	11069630	C	A
13	chr13_11075951	0	11075951	G	T
13	chr13_11086965	0	11086965	A	C
13	chr13_11098977	0	11098977	T	G
13	chr13_11144305	0	11144305	A	C
13	chr13_11200439	0	11200439	A	C
13	chr13_11211111	0	11211111	A	T
13	chr13_11237668	0	11237668	C	G
13	chr13_11243870	0	11243870	T	A
13	chr13_11280514	0	11280514	T	G
13	chr13_11283907	0	11283907	G	C
13	chr13_11284359	0	11284359	C	G
13	chr13_11285537	0	11285537	C	G
13	chr13_11289636	0	11289636	C	A
13	chr13_11311844	0	11311844	C	G
13	chr13_11325087	0	11325087	G	C
13	chr13_11325457	0	11325457	T	G
13	chr13_11336652	0	11336652	T	G
13	chr13_11345246	0	11345246	G	C
13	chr13_11364668	0	11364668	C	A
13	chr13_11402235	0	11402235	T	G
13	chr13_11409885	0	11409885	C	A
13	chr13_11419533	0	11419533	T	G
13	chr13_11443321	0	11443321	G	C
13	chr13_11458233	0	11458233	C	A
13	chr13_11465978	0	11465978	C	A
13	chr13_11472511	0	11472511	T	G
13	chr13_11510205	0	11510205	A	T
13	chr13_11513835	0	11513835	G	C
13	chr13_11523439	0	11523439	G	C
13	chr13_11525969	0	11525969	A	C
13	chr13_11529393	0	11529393	C	A
13	chr13_11539730	0	11539730	T	G
13	chr13_11540999	0	11540999	A	T
13	chr13_11554508	0	11554508	T	G
13	chr13_11558883	0	11558883	T	G
13	chr13_11582355	0	11582355	C	A
13	chr13_11582598	0	11582598	C	G
13	chr13_11595186	0	11595186	G	C
13	chr13_11620768	0	11620768	C	G
13	chr13_11622578	0	11622578	G	T
13	chr13_11647922	0	11647922	C	A
13	chr13_11674254	0	11674254	C	G
13	chr13_11676219	0	11676219	G	C
13	chr13_11687832	0	11687832	G	C
13	chr13_11698356	0	11698356	G	T
13	chr13_11703468	0	11703468	G	C
13	chr13_11710758	0	11710758	C	G
13	chr13_11719084	0	11719084	G	T
13	chr13_11743804	0	11743804	C	G
13	chr13_11743953	0	11743953	G	T
13	chr13_11745448	0	11745448	C	G
13	chr13_11757309	0	11757309	T	G
13	chr13_11771999	0	11771999	T	A
13	chr13_11775838	0	11775838	G	T
13	chr13_11779549	0	11779549	G	T
13	chr13_11785318	0	11785318	G	C
13	chr13_11801622	0	11801622	C	G
13	chr13_11849974	0	11849974	T	G
13	chr13_11862869	0	11862869	G	C
13	chr13_11878043	0	11878043	T	G
13	chr13_11884028	0	11884028	A	C
13	chr13_11893650	0	11893650	T	A
13	chr13_11894138	0	11894138	C	G
13	chr13_11897920	0	11897920	G	C
13	chr13_11900971	0	11900971	T	A
13	chr13_11914856	0	11914856	G	T
13	chr13_11917053	0	11917053	T	A
13	chr13_11918461	0	11918461	G	C
13	chr13_11921292	0	11921292	T	A
13	chr13_11923234	0	11923234	C	A
13	chr13_11937160	0	11937160	C	G
13	chr13_11939732	0	11939732	A	C
13	chr13_11948987	0	11948987	G	C
13	chr13_11965125	0	11965125	A	C
13	chr13_11980092	0	11980092	G	C
13	chr13_11984487	0	11984487	T	G
13	chr13_11986645	0	11986645	T	G
13	chr13_12028653	0	12028653	C	G
13	chr13_12030745	0	12030745	C	A
13	chr13_12041279	0	12041279	A	C
13	chr13_12090810	0	12090810	C	G
13	chr13_12095474	0	12095474	T	A
13	chr13_12113263	0	12113263	G	C
13	chr13_12130451	0	12130451	C	G
13	chr13_12137449	0	12137449	G	T
13	chr13_12164452	0	12164452	G	C
13	chr13_12187257	0	12187257	G	C
13	chr13_12202667	0	12202667	G	T
13	chr13_12231883	0	12231883	G	C
13	chr13_12238071	0	12238071	G	C
13	chr13_12244498	0	12244498	A	C
13	chr13_12254231	0	12254231	G	C
13	chr13_12256517	0	12256517	G	T
13	chr13_12266868	0	12266868	C	G
13	chr13_12611737	0	12611737	G	T
13	chr13_12624525	0	12624525	T	A
13	chr13_12646153	0	12646153	G	T
13	chr13_12655303	0	12655303	C	G
13	chr13_12657668	0	12657668	T	A
13	chr13_12658541	0	12658541	T	G
13	chr13_12659258	0	12659258	G	T
13	chr13_12665899	0	12665899	G	T
13	chr13_12673347	0	12673347	C	A
13	chr13_12675168	0	12675168	A	T
13	chr13_12694039	0	12694039	T	G
13	chr13_12705538	0	12705538	C	G
13	chr13_12734050	0	12734050	G	C
13	chr13_12758420	0	12758420	T	G
13	chr13_12764314	0	12764314	G	T
13	chr13_12773101	0	12773101	T	G
13	chr13_12776914	0	12776914	A	C
13	chr13_12801377	0	12801377	G	C
13	chr13_12836167	0	12836167	A	C
13	chr13_12843591	0	12843591	T	G
13	chr13_12850776	0	12850776	G	T
13	chr13_12870056	0	12870056	T	G
13	chr13_12882347	0	12882347	G	C
13	chr13_12894128	0	12894128	G	C
13	chr13_12895963	0	12895963	G	T
13	chr13_12919297	0	12919297	C	G
13	chr13_12921434	0	12921434	G	C
13	chr13_12979360	0	12979360	C	A
13	chr13_12987713	0	12987713	G	T
13	chr13_13021390	0	13021390	T	G
13	chr13_13028332	0	13028332	T	G
13	chr13_13046861	0	13046861	C	A
13	chr13_13050772	0	13050772	A	C
13	chr13_13051003	0	13051003	T	G
13	chr13_13055433	0	13055433	G	C
13	chr13_13066899	0	13066899	G	T
13	chr13_13074534	0	13074534	C	G
13	chr13_13074967	0	13074967	G	T
13	chr13_13106811	0	13106811	C	G
13	chr13_13110708	0	13110708	C	G
13	chr13_13115745	0	13115745	C	A
13	chr13_13120987	0	13120987	T	A
13	chr13_13130450	0	13130450	G	C
13	chr13_13140303	0	13140303	T	A
13	chr13_13148843	0	13148843	C	A
13	chr13_13150618	0	13150618	T	A
13	chr13_13178847	0	13178847	C	G
13	chr13_13185501	0	13185501	G	T
13	chr13_13194024	0	13194024	G	C
13	chr13_13214251	0	13214251	G	T
13	chr13_13214529	0	13214529	C	A
13	chr13_13223932	0	13223932	C	A
13	chr13_13241726	0	13241726	C	G
13	chr13_13249442	0	13249442	G	C
13	chr13_13279528	0	13279528	C	G
13	chr13_13298757	0	13298757	T	A
13	chr13_13299337	0	13299337	A	T
13	chr13_13310234	0	13310234	G	C
13	chr13_13314150	0	13314150	T	G
13	chr13_13321491	0	13321491	C	G
13	chr13_13338185	0	13338185	C	G
13	chr13_13339895	0	13339895	C	G
13	chr13_13345130	0	13345130	T	A
13	chr13_13358673	0	13358673	T	G
13	chr13_13363477	0	13363477	C	A
13	chr13_13367477	0	13367477	T	G
13	chr13_13377962	0	13377962	G	T
13	chr13_13378932	0	13378932	C	A
13	chr13_13401980	0	13401980	A	C
13	chr13_13408629	0	13408629	C	G
13	chr13_13413474	0	13413474	C	A
13	chr13_13416860	0	13416860	A	T
13	chr13_13425780	0	13425780	C	A
13	chr13_13428698	0	13428698	G	C
13	chr13_13435940	0	13435940	T	G
13	chr13_13456889	0	13456889	C	G
13	chr13_13458071	0	13458071	C	A
13	chr13_13471222	0	13471222	C	A
13	chr13_13480991	0	13480991	G	T
13	chr13_13486893	0	13486893	G	T
13	chr13_13501841	0	13501841	C	A
13	chr13_13519201	0	13519201	G	C
13	chr13_13519639	0	13519639	A	T
13	chr13_13535691	0	13535691	G	C
13	chr13_13543705	0	13543705	A	C
13	chr13_13546284	0	13546284	T	G
13	chr13_13547573	0	13547573	T	A
13	chr13_13549346	0	13549346	C	A
13	chr13_13550379	0	13550379	A	T
13	chr13_13558447	0	13558447	T	A
13	chr13_13564757	0	13564757	A	C
13	chr13_13566519	0	13566519	C	A
13	chr13_13583851	0	13583851	A	T
13	chr13_13595345	0	13595345	G	C
13	chr13_13606406	0	13606406	G	C
13	chr13_13647787	0	13647787	C	A
13	chr13_13678638	0	13678638	A	C
13	chr13_13728202	0	13728202	T	G
13	chr13_13746363	0	13746363	A	C
13	chr13_13767165	0	13767165	T	G
13	chr13_13772683	0	13772683	C	G
13	chr13_13777013	0	13777013	A	T
13	chr13_13787454	0	13787454	C	A
13	chr13_13797455	0	13797455	C	G
13	chr13_13801557	0	13801557	A	C
13	chr13_13805721	0	13805721	A	C
13	chr13_13821833	0	13821833	T	G
13	chr13_13822585	0	13822585	C	A
13	chr13_13825252	0	13825252	A	C
13	chr13_13842004	0	13842004	C	A
13	chr13_13858475	0	13858475	T	G
13	chr13_13915368	0	13915368	A	T
13	chr13_13922325	0	13922325	G	C
13	chr13_13923560	0	13923560	T	G
13	chr13_13944022	0	13944022	C	G
13	chr13_13951622	0	13951622	G	C
13	chr13_13960378	0	13960378	A	C
13	chr13_13976434	0	13976434	A	C
13	chr13_13982122	0	13982122	A	T
13	chr13_13993348	0	13993348	C	A
13	chr13_14017942	0	14017942	G	T
13	chr13_14024463	0	14024463	C	A
13	chr13_14026403	0	14026403	G	C
13	chr13_14038009	0	14038009	A	T
13	chr13_14048108	0	14048108	T	G
13	chr13_14048391	0	14048391	G	C
13	chr13_14051457	0	14051457	G	C
13	chr13_14081171	0	14081171	T	G
13	chr13_14094519	0	14094519	A	C
13	chr13_14120118	0	14120118	G	C
13	chr13_14141853	0	14141853	T	G
13	chr13_14161862	0	14161862	C	G
13	chr13_14167862	0	14167862	C	A
13	chr13_14176991	0	14176991	G	C
13	chr13_14183403	0	14183403	A	C
13	chr13_14200454	0	14200454	A	C
13	chr13_14212550	0	14212550	A	T
13	chr13_14218666	0	14218666	A	C
13	chr13_14228787	0	14228787	T	G
13	chr13_14234122	0	14234122	C	A
13	chr13_14245205	0	14245205	A	T
13	chr13_14248290	0	14248290	G	T
13	chr13_14251116	0	14251116	T	G
13	chr13_14263125	0	14263125	T	G
13	chr13_14290404	0	14290404	G	T
13	chr13_14298699	0	14298699	A	C
13	chr13_14302765	0	14302765	G	T
13	chr13_14328284	0	14328284	C	G
13	chr13_14365136	0	14365136	T	A
13	chr13_14381395	0	14381395	G	C
13	chr13_14397676	0	14397676	A	C
13	chr13_14412066	0	14412066	C	G
13	chr13_14414928	0	14414928	A	T
13	chr13_14437763	0	14437763	C	G
13	chr13_14448531	0	14448531	G	T
13	chr13_14509663	0	14509663	C	G
13	chr13_14526119	0	14526119	C	G
13	chr13_14528550	0	14528550	C	G
13	chr13_14561019	0	14561019	C	G
13	chr13_14566389	0	14566389	G	T
13	chr13_14569116	0	14569116	A	T
13	chr13_14594329	0	14594329	G	C
13	chr13_14596939	0	14596939	C	G
13	chr13_14605668	0	14605668	G	T
13	chr13_14628497	0	14628497	C	G
13	chr13_14632515	0	14632515	G	C
13	chr13_14648906	0	14648906	C	G
13	chr13_14692329	0	14692329	G	C
13	chr13_14698301	0	14698301	C	G
13	chr13_14700537	0	14700537	T	G
13	chr13_14725267	0	14725267	T	A
13	chr13_14730366	0	14730366	A	C
13	chr13_14737228	0	14737228	T	A
13	chr13_14757191	0	14757191	T	G
13	chr13_14760435	0	14760435	G	T
13	chr13_14791364	0	14791364	T	G
13	chr13_14794612	0	14794612	T	G
13	chr13_14810179	0	14810179	A	C
13	chr13_14846808	0	14846808	T	G
13	chr13_14887026	0	14887026	T	G
13	chr13_14911697	0	14911697	T	G
13	chr13_14911770	0	14911770	C	G
13	chr13_14916598	0	14916598	T	A
13	chr13_14932867	0	14932867	T	G
13	chr13_14954780	0	14954780	G	C
13	chr13_14979120	0	14979120	G	T
13	chr13_14987835	0	14987835	C	G
13	chr13_14993863	0	14993863	C	G
13	chr13_14995948	0	14995948	C	G
13	chr13_15004531	0	15004531	C	G
13	chr13_15006936	0	15006936	C	A
13	chr13_15011829	0	15011829	C	G
13	chr13_15021447	0	15021447	A	C
13	chr13_15054176	0	15054176	A	T
13	chr13_15119903	0	15119903	G	C
13	chr13_15135853	0	15135853	G	T
13	chr13_15136077	0	15136077	A	T
13	chr13_15155689	0	15155689	A	C
13	chr13_15163526	0	15163526	G	T
13	chr13_15172534	0	15172534	A	T
13	chr13_15184466	0	15184466	C	A
13	chr13_15184719	0	15184719	A	T
13	chr13_15201862	0	15201862	C	G
13	chr13_15206578	0	15206578	T	A
13	chr13_15207635	0	15207635	G	C
13	chr13_15216627	0	15216627	G	T
13	chr13_15220122	0	15220122	C	A
13	chr13_15231868	0	15231868	G	C
13	chr13_15246909	0	15246909	T	G
13	chr13_15247219	0	15247219	C	A
13	chr13_15248546	0	15248546	G	T
13	chr13_15262418	0	15262418	G	C
13	chr13_15274781	0	15274781	A	C
13	chr13_15291730	0	15291730	G	T
13	chr13_15296698	0	15296698	T	A
13	chr13_15327548	0	15327548	T	G
13	chr13_15334235	0	15334235	G	C
13	chr13_15398481	0	15398481	G	T
13	chr13_15414148	0	15414148	C	A
13	chr13_15425744	0	15425744	G	C
13	chr13_15425832	0	15425832	T	G
13	chr13_15445844	0	15445844	C	G
13	chr13_15459757	0	15459757	C	A
13	chr13_15465056	0	15465056	G	T
13	chr13_15467002	0	15467002	T	G
13	chr13_15473708	0	15473708	A	C
13	chr13_15519614	0	15519614	C	A
13	chr13_15550408	0	15550408	A	T
13	chr13_15555910	0	15555910	G	T
13	chr13_15626336	0	15626336	C	G
13	chr13_15627130	0	15627130	A	C
13	chr13_15628847	0	15628847	T	G
13	chr13_15659191	0	15659191	T	G
13	chr13_15674918	0	15674918	A	C
13	chr13_15676328	0	15676328	C	A
13	chr13_15676870	0	15676870	A	T
13	chr13_15688476	0	15688476	T	G
13	chr13_15722840	0	15722840	C	A
13	chr13_15728877	0	15728877	A	T
13	chr13_15749238	0	15749238	T	G
13	chr13_15751373	0	15751373	G	C
13	chr13_15775984	0	15775984	G	T
13	chr13_15816664	0	15816664	G	C
13	chr13_15828193	0	15828193	T	G
13	chr13_15829265	0	15829265	T	A
13	chr13_15838505	0	15838505	C	A
13	chr13_15864359	0	15864359	A	T
13	chr13_15864848	0	15864848	G	C
13	chr13_15879536	0	15879536	C	A
13	chr13_15881288	0	15881288	G	C
13	chr13_15888426	0	15888426	T	G
13	chr13_15893166	0	15893166	T	G
13	chr13_15895587	0	15895587	T	A
13	chr13_15908349	0	15908349	T	G
13	chr13_15945662	0	15945662	G	C
13	chr13_15971011	0	15971011	T	A
13	chr13_15992004	0	15992004	T	A
13	chr13_16004323	0	16004323	A	T
13	chr13_16011516	0	16011516	T	G
13	chr13_16026710	0	16026710	T	G
13	chr13_16041448	0	16041448	C	A
13	chr13_16073516	0	16073516	C	A
13	chr13_16081323	0	16081323	T	A
13	chr13_16083806	0	16083806	T	A
13	chr13_16086779	0	16086779	G	T
13	chr13_16093135	0	16093135	A	T
13	chr13_16112017	0	16112017	C	A
13	chr13_16113317	0	16113317	C	G
13	chr13_16120712	0	16120712	T	G
13	chr13_16142386	0	16142386	G	T
13	chr13_16146180	0	16146180	T	G
13	chr13_16158984	0	16158984	G	C
13	chr13_16174597	0	16174597	T	G
13	chr13_16203066	0	16203066	A	T
13	chr13_16208145	0	16208145	C	A
13	chr13_16208662	0	16208662	C	A
13	chr13_16211562	0	16211562	C	A
13	chr13_16219901	0	16219901	A	C
13	chr13_16223049	0	16223049	T	G
13	chr13_16232948	0	16232948	G	C
13	chr13_16243734	0	16243734	C	A
13	chr13_16247532	0	16247532	A	C
13	chr13_16251228	0	16251228	T	A
13	chr13_16267337	0	16267337	T	A
13	chr13_16344487	0	16344487	C	A
13	chr13_16353500	0	16353500	G	C
13	chr13_16355907	0	16355907	G	C
13	chr13_16366919	0	16366919	C	G
13	chr13_16375927	0	16375927	A	C
13	chr13_16395659	0	16395659	T	G
13	chr13_16411301	0	16411301	C	A
13	chr13_16418133	0	16418133	A	C
13	chr13_16420872	0	16420872	A	T
13	chr13_16449726	0	16449726	T	G
13	chr13_16461158	0	16461158	A	C
13	chr13_16472850	0	16472850	T	G
13	chr13_16489761	0	16489761	G	T
13	chr13_16495329	0	16495329	T	G
13	chr13_16542160	0	16542160	T	A
13	chr13_16544431	0	16544431	G	C
13	chr13_16565852	0	16565852	C	A
13	chr13_16571722	0	16571722	C	A
13	chr13_16580931	0	16580931	T	A
13	chr13_16597462	0	16597462	T	G
13	chr13_16612470	0	16612470	A	C
13	chr13_16651193	0	16651193	C	A
13	chr13_16657785	0	16657785	G	C
13	chr13_16675327	0	16675327	C	A
13	chr13_16689249	0	16689249	T	G
13	chr13_16698836	0	16698836	T	G
13	chr13_16703768	0	16703768	G	C
13	chr13_16712073	0	16712073	G	C
13	chr13_16720887	0	16720887	C	A
13	chr13_16735348	0	16735348	A	T
13	chr13_16740243	0	16740243	C	G
13	chr13_16769858	0	16769858	C	A
13	chr13_16810292	0	16810292	T	G
13	chr13_16811594	0	16811594	G	C
13	chr13_16847932	0	16847932	A	T
13	chr13_16883939	0	16883939	T	G
13	chr13_16957534	0	16957534	G	C
13	chr13_16969528	0	16969528	G	T
13	chr13_16973861	0	16973861	C	G
13	chr13_17012583	0	17012583	G	C
13	chr13_17033398	0	17033398	G	T
13	chr13_17039857	0	17039857	C	G
13	chr13_17071751	0	17071751	T	G
13	chr13_17087657	0	17087657	C	G
13	chr13_17094271	0	17094271	C	G
13	chr13_17108129	0	17108129	G	C
13	chr13_17123316	0	17123316	G	T
13	chr13_17123858	0	17123858	A	C
13	chr13_17126037	0	17126037	G	C
13	chr13_17135679	0	17135679	C	G
13	chr13_17137799	0	17137799	G	C
13	chr13_17160404	0	17160404	C	G
13	chr13_17164531	0	17164531	A	T
13	chr13_17173969	0	17173969	G	T
13	chr13_17206568	0	17206568	C	A
13	chr13_17208572	0	17208572	A	C
13	chr13_17274398	0	17274398	A	C
13	chr13_17333739	0	17333739	T	G
13	chr13_17350097	0	17350097	G	T
13	chr13_17365800	0	17365800	T	A
13	chr13_17367812	0	17367812	T	A
13	chr13_17385407	0	17385407	G	C
13	chr13_17404272	0	17404272	A	C
13	chr13_17407239	0	17407239	G	T
13	chr13_17428862	0	17428862	A	C
13	chr13_17447443	0	17447443	G	C
13	chr13_17461944	0	17461944	G	C
13	chr13_17471208	0	17471208	G	C
13	chr13_17480447	0	17480447	A	T
13	chr13_17495973	0	17495973	A	C
13	chr13_17496399	0	17496399	A	T
13	chr13_17510308	0	17510308	A	C
13	chr13_17539259	0	17539259	G	T
13	chr13_17583131	0	17583131	T	A
13	chr13_17596253	0	17596253	T	G
13	chr13_17598355	0	17598355	G	T
13	chr13_17612421	0	17612421	G	C
13	chr13_17613716	0	17613716	G	C
13	chr13_17625089	0	17625089	G	T
13	chr13_17683473	0	17683473	G	T
13	chr13_17695544	0	17695544	A	C
13	chr13_17703137	0	17703137	T	G
13	chr13_17704080	0	17704080	G	T
13	chr13_17705833	0	17705833	G	C
13	chr13_17760408	0	17760408	G	C
13	chr13_17767759	0	17767759	T	G
13	chr13_17776244	0	17776244	A	T
13	chr13_17780354	0	17780354	C	A
13	chr13_17801157	0	17801157	A	T
13	chr13_17811231	0	17811231	A	C
13	chr13_17811360	0	17811360	T	A
13	chr13_17813198	0	17813198	C	G
13	chr13_17821682	0	17821682	G	T
13	chr13_17822048	0	17822048	A	C
13	chr13_17822244	0	17822244	G	T
13	chr13_17854358	0	17854358	C	G
13	chr13_17865379	0	17865379	A	T
13	chr13_17877217	0	17877217	G	T
13	chr13_17927476	0	17927476	G	C
13	chr13_17968856	0	17968856	C	G
13	chr13_17995815	0	17995815	A	C
13	chr13_18006811	0	18006811	G	C
13	chr13_18010196	0	18010196	A	C
13	chr13_18070024	0	18070024	T	A
13	chr13_18110000	0	18110000	A	C
13	chr13_18110549	0	18110549	C	A
13	chr13_18132623	0	18132623	A	C
13	chr13_18135976	0	18135976	C	G
13	chr13_18141396	0	18141396	T	A
13	chr13_18151568	0	18151568	C	G
13	chr13_18167800	0	18167800	T	G
13	chr13_18196823	0	18196823	G	C
13	chr13_18210850	0	18210850	C	A
13	chr13_18218696	0	18218696	T	G
13	chr13_18247663	0	18247663	C	A
13	chr13_18248078	0	18248078	T	A
13	chr13_18298589	0	18298589	T	G
13	chr13_18327832	0	18327832	T	G
13	chr13_18329688	0	18329688	T	G
13	chr13_18342728	0	18342728	A	T
13	chr13_18372525	0	18372525	A	C
13	chr13_18410835	0	18410835	C	A
13	chr13_18433733	0	18433733	G	C
13	chr13_18444202	0	18444202	A	T
13	chr13_18455536	0	18455536	G	T
13	chr13_18496016	0	18496016	T	A
13	chr13_18518180	0	18518180	T	G
13	chr13_18535753	0	18535753	A	C
13	chr13_18538074	0	18538074	G	C
13	chr13_18543887	0	18543887	C	A
13	chr13_18554818	0	18554818	A	C
13	chr13_18584107	0	18584107	G	C
13	chr13_18626271	0	18626271	G	C
13	chr13_18641765	0	18641765	C	G
13	chr13_18666526	0	18666526	G	T
13	chr13_18676483	0	18676483	G	C
13	chr13_18701874	0	18701874	G	C
13	chr13_18714123	0	18714123	C	A
13	chr13_18716741	0	18716741	G	T
13	chr13_18716778	0	18716778	A	C
13	chr13_18722523	0	18722523	G	T
13	chr13_18722718	0	18722718	C	G
13	chr13_18739573	0	18739573	C	G
13	chr13_18760504	0	18760504	G	C
13	chr13_18785705	0	18785705	T	G
13	chr13_18823819	0	18823819	T	G
13	chr13_18826228	0	18826228	C	G
13	chr13_18852472	0	18852472	C	G
13	chr13_18861901	0	18861901	C	G
13	chr13_18876578	0	18876578	T	G
13	chr13_18886341	0	18886341	G	C
13	chr13_18887400	0	18887400	C	A
13	chr13_18902360	0	18902360	G	T
13	chr13_18906608	0	18906608	G	T
13	chr13_18976240	0	18976240	C	A
13	chr13_18992867	0	18992867	G	T
13	chr13_19011211	0	19011211	G	C
13	chr13_19016201	0	19016201	T	A
13	chr13_19020611	0	19020611	G	C
13	chr13_19039344	0	19039344	G	C
13	chr13_19045205	0	19045205	G	C
13	chr13_19077882	0	19077882	G	T
13	chr13_19101559	0	19101559	A	T
13	chr13_19103411	0	19103411	A	C
13	chr13_19120903	0	19120903	T	A
13	chr13_19131176	0	19131176	G	C
13	chr13_19162871	0	19162871	C	G
13	chr13_19171760	0	19171760	T	G
13	chr13_19184126	0	19184126	A	C
13	chr13_19195906	0	19195906	A	T
13	chr13_19196096	0	19196096	G	C
13	chr13_19202252	0	19202252	G	C
13	chr13_19202325	0	19202325	G	C
13	chr13_19205814	0	19205814	A	T
13	chr13_19213117	0	19213117	T	A
13	chr13_19234751	0	19234751	C	A
13	chr13_19245969	0	19245969	G	T
13	chr13_19247597	0	19247597	G	C
13	chr13_19267102	0	19267102	T	A
13	chr13_19275275	0	19275275	T	G
13	chr13_19285726	0	19285726	A	T
13	chr13_19320645	0	19320645	G	C
13	chr13_19335630	0	19335630	C	A
13	chr13_19344412	0	19344412	C	A
13	chr13_19344788	0	19344788	C	A
13	chr13_19370428	0	19370428	A	C
13	chr13_19371013	0	19371013	C	A
13	chr13_19375894	0	19375894	T	G
13	chr13_19384839	0	19384839	G	C
13	chr13_19399749	0	19399749	T	A
13	chr13_19417130	0	19417130	T	G
13	chr13_19426514	0	19426514	C	G
13	chr13_19427441	0	19427441	G	C
13	chr13_19432700	0	19432700	C	G
13	chr13_19435949	0	19435949	C	A
13	chr13_19448571	0	19448571	G	C
13	chr13_19480010	0	19480010	G	C
13	chr13_19484123	0	19484123	G	T
13	chr13_19489982	0	19489982	C	G
13	chr13_19510724	0	19510724	G	C
13	chr13_19514266	0	19514266	T	G
13	chr13_19517513	0	19517513	C	G
13	chr13_19576845	0	19576845	T	G
13	chr13_19593566	0	19593566	T	G
13	chr13_19598865	0	19598865	T	A
13	chr13_19615298	0	19615298	C	G
13	chr13_19620421	0	19620421	T	G
13	chr13_19629879	0	19629879	T	A
13	chr13_19645421	0	19645421	A	T
13	chr13_19649973	0	19649973	G	T
13	chr13_19650364	0	19650364	T	A
13	chr13_19674711	0	19674711	C	A
13	chr13_19715891	0	19715891	T	G
13	chr13_19736553	0	19736553	T	G
13	chr13_19752796	0	19752796	A	T
13	chr13_19758895	0	19758895	G	C
13	chr13_19779242	0	19779242	A	C
13	chr13_19795173	0	19795173	G	C
13	chr13_19804997	0	19804997	C	G
13	chr13_19815191	0	19815191	A	T
13	chr13_19818399	0	19818399	C	A
13	chr13_19819515	0	19819515	T	G
13	chr13_19819855	0	19819855	C	G
13	chr13_19867460	0	19867460	C	G
13	chr13_19868249	0	19868249	A	C
13	chr13_19889556	0	19889556	G	T
13	chr13_19898541	0	19898541	C	G
13	chr13_19901022	0	19901022	C	A
13	chr13_19909701	0	19909701	A	T
13	chr13_19913860	0	19913860	A	T
13	chr13_19930983	0	19930983	G	C
13	chr13_19938700	0	19938700	C	A
13	chr13_19954096	0	19954096	T	G
13	chr13_19954245	0	19954245	T	G
13	chr13_19973238	0	19973238	C	A
13	chr13_19988468	0	19988468	T	G
13	chr13_19989155	0	19989155	C	A
13	chr13_20003816	0	20003816	G	C
13	chr13_20014663	0	20014663	T	G
13	chr13_20022315	0	20022315	C	G
13	chr13_20096676	0	20096676	T	G
13	chr13_20101604	0	20101604	T	A
13	chr13_20133344	0	20133344	A	C
13	chr13_20143212	0	20143212	C	A
13	chr13_20146157	0	20146157	C	A
13	chr13_20147114	0	20147114	T	G
13	chr13_20151953	0	20151953	G	C
13	chr13_20169220	0	20169220	G	C
13	chr13_20174227	0	20174227	A	C
13	chr13_20175597	0	20175597	C	G
13	chr13_20180851	0	20180851	G	T
13	chr13_20202032	0	20202032	T	A
13	chr13_20222659	0	20222659	C	G
13	chr13_20231486	0	20231486	A	C
13	chr13_20236505	0	20236505	A	T
13	chr13_20243818	0	20243818	G	T
13	chr13_20244222	0	20244222	T	G
13	chr13_20275993	0	20275993	C	G
13	chr13_20287900	0	20287900	C	G
13	chr13_20310533	0	20310533	T	G
13	chr13_20311340	0	20311340	T	G
13	chr13_20328547	0	20328547	T	G
13	chr13_20332833	0	20332833	G	C
13	chr13_20342441	0	20342441	G	C
13	chr13_20347766	0	20347766	A	C
13	chr13_20364100	0	20364100	C	A
13	chr13_20382255	0	20382255	G	T
13	chr13_20429563	0	20429563	C	A
13	chr13_20450024	0	20450024	A	C
13	chr13_20482961	0	20482961	C	G
13	chr13_20485558	0	20485558	G	T
13	chr13_20532467	0	20532467	T	G
13	chr13_20536646	0	20536646	A	C
13	chr13_20554911	0	20554911	A	T
13	chr13_20559114	0	20559114	G	C
13	chr13_20579828	0	20579828	G	C
13	chr13_20594117	0	20594117	A	C
13	chr13_20621799	0	20621799	T	G
13	chr13_20627511	0	20627511	T	G
13	chr13_20651593	0	20651593	T	G
13	chr13_20682336	0	20682336	G	T
13	chr13_20685508	0	20685508	T	G
13	chr13_20697548	0	20697548	G	C
13	chr13_20706947	0	20706947	C	G
13	chr13_20721990	0	20721990	T	G
13	chr13_20723748	0	20723748	A	C
13	chr13_20725015	0	20725015	A	C
13	chr13_20749377	0	20749377	G	C
13	chr13_20755619	0	20755619	G	T
13	chr13_20763344	0	20763344	C	G
13	chr13_20775218	0	20775218	G	C
13	chr13_20775363	0	20775363	G	T
13	chr13_20793493	0	20793493	T	G
13	chr13_20805928	0	20805928	C	A
13	chr13_20809474	0	20809474	T	G
13	chr13_20828824	0	20828824	C	A
13	chr13_20843308	0	20843308	C	G
13	chr13_20863019	0	20863019	T	G
13	chr13_20884476	0	20884476	C	G
13	chr13_20903936	0	20903936	C	G
13	chr13_20906443	0	20906443	C	A
13	chr13_20916393	0	20916393	C	G
13	chr13_20928359	0	20928359	T	G
13	chr13_20934443	0	20934443	G	T
13	chr13_20945650	0	20945650	G	C
13	chr13_20950282	0	20950282	C	G
13	chr13_20960564	0	20960564	G	T
13	chr13_20973884	0	20973884	A	T
13	chr13_20973968	0	20973968	C	G
13	chr13_20975607	0	20975607	C	A
13	chr13_21000863	0	21000863	G	C
13	chr13_21020407	0	21020407	G	C
13	chr13_21023010	0	21023010	G	C
13	chr13_21026957	0	21026957	T	G
13	chr13_21028604	0	21028604	G	T
13	chr13_21049407	0	21049407	T	A
13	chr13_21067020	0	21067020	G	C
13	chr13_21075322	0	21075322	C	A
13	chr13_21077838	0	21077838	C	G
13	chr13_21078075	0	21078075	C	A
13	chr13_21081685	0	21081685	T	G
13	chr13_21088950	0	21088950	G	T
13	chr13_21089269	0	21089269	A	T
13	chr13_21089959	0	21089959	C	A
13	chr13_21096899	0	21096899	C	A
13	chr13_21098846	0	21098846	A	C
13	chr13_21146614	0	21146614	C	A
13	chr13_21149909	0	21149909	C	G
13	chr13_21173180	0	21173180	G	T
13	chr13_21177434	0	21177434	A	C
13	chr13_21177506	0	21177506	C	A
13	chr13_21188903	0	21188903	T	G
13	chr13_21189179	0	21189179	C	A
13	chr13_21217708	0	21217708	G	T
13	chr13_21236741	0	21236741	G	T
13	chr13_21242971	0	21242971	G	C
13	chr13_21259909	0	21259909	T	G
13	chr13_21267479	0	21267479	G	C
13	chr13_21277535	0	21277535	C	G
13	chr13_21287084	0	21287084	C	G
13	chr13_21293484	0	21293484	C	G
13	chr13_21293572	0	21293572	C	A
13	chr13_21298239	0	21298239	T	G
13	chr13_21301719	0	21301719	G	C
13	chr13_21302659	0	21302659	C	G
13	chr13_21306298	0	21306298	G	C
13	chr13_21316320	0	21316320	A	C
13	chr13_21327987	0	21327987	T	G
13	chr13_21353461	0	21353461	G	C
13	chr13_21361031	0	21361031	A	T
13	chr13_21383630	0	21383630	C	A
13	chr13_21396637	0	21396637	G	C
13	chr13_21406330	0	21406330	G	C
13	chr13_21409880	0	21409880	A	T
13	chr13_21432190	0	21432190	C	A
13	chr13_21447916	0	21447916	T	G
13	chr13_21456035	0	21456035	T	G
13	chr13_21456144	0	21456144	A	C
13	chr13_21463399	0	21463399	C	G
13	chr13_21489947	0	21489947	T	G
13	chr13_21491073	0	21491073	T	G
13	chr13_21502491	0	21502491	A	T
13	chr13_21502744	0	21502744	C	A
13	chr13_21512562	0	21512562	C	G
13	chr13_21514471	0	21514471	G	C
13	chr13_21548164	0	21548164	G	T
13	chr13_21573146	0	21573146	C	A
13	chr13_21587980	0	21587980	G	T
13	chr13_21591630	0	21591630	C	A
13	chr13_21619971	0	21619971	A	C
13	chr13_21634248	0	21634248	G	C
13	chr13_21668651	0	21668651	T	A
13	chr13_21670218	0	21670218	T	G
13	chr13_21679072	0	21679072	A	C
13	chr13_21783029	0	21783029	A	C
13	chr13_21883046	0	21883046	C	G
13	chr13_21889263	0	21889263	T	G
13	chr13_21903404	0	21903404	T	A
13	chr13_21955008	0	21955008	G	C
13	chr13_21962643	0	21962643	G	C
13	chr13_21982054	0	21982054	G	T
13	chr13_22023635	0	22023635	A	C
13	chr13_22071111	0	22071111	C	G
13	chr13_22071837	0	22071837	G	C
13	chr13_22085137	0	22085137	T	A
13	chr13_22097329	0	22097329	C	G
13	chr13_22131949	0	22131949	A	C
13	chr13_22183904	0	22183904	C	G
13	chr13_22200349	0	22200349	C	G
13	chr13_22202028	0	22202028	A	T
13	chr13_22221086	0	22221086	C	A
13	chr13_22259655	0	22259655	T	G
13	chr13_22283642	0	22283642	T	A
13	chr13_22292910	0	22292910	G	C
13	chr13_22301521	0	22301521	C	G
13	chr13_22311837	0	22311837	T	G
13	chr13_22313129	0	22313129	G	C
13	chr13_22322398	0	22322398	T	G
13	chr13_22329824	0	22329824	T	G
13	chr13_22339898	0	22339898	C	G
13	chr13_22347662	0	22347662	T	G
13	chr13_22352276	0	22352276	A	C
13	chr13_22363871	0	22363871	T	G
13	chr13_22403965	0	22403965	T	A
13	chr13_22420489	0	22420489	C	A
13	chr13_22421758	0	22421758	G	T
13	chr13_22443092	0	22443092	T	G
13	chr13_22443879	0	22443879	C	A
13	chr13_22446698	0	22446698	T	A
13	chr13_22448654	0	22448654	T	G
13	chr13_22497518	0	22497518	G	T
13	chr13_22505041	0	22505041	A	C
13	chr13_22525586	0	22525586	C	A
13	chr13_22834675	0	22834675	C	A
13	chr13_22858754	0	22858754	G	T
13	chr13_22873618	0	22873618	A	C
13	chr13_22883783	0	22883783	A	T
13	chr13_22897150	0	22897150	T	G
13	chr13_22902948	0	22902948	C	G
13	chr13_22915724	0	22915724	G	T
13	chr13_22937495	0	22937495	T	G
13	chr13_22955059	0	22955059	T	A
13	chr13_22965872	0	22965872	G	T
13	chr13_23043030	0	23043030	T	G
13	chr13_23078882	0	23078882	T	G
13	chr13_23080889	0	23080889	C	G
13	chr13_23081740	0	23081740	A	T
13	chr13_23085692	0	23085692	G	T
13	chr13_23128243	0	23128243	G	C
13	chr13_23189280	0	23189280	G	T
13	chr13_23204397	0	23204397	C	A
13	chr13_23204431	0	23204431	A	C
13	chr13_23230498	0	23230498	C	G
13	chr13_23253422	0	23253422	T	A
13	chr13_23259687	0	23259687	C	G
13	chr13_23262370	0	23262370	A	T
13	chr13_23265552	0	23265552	T	G
13	chr13_23294135	0	23294135	G	C
13	chr13_23300889	0	23300889	T	A
13	chr13_23317203	0	23317203	C	G
13	chr13_23329597	0	23329597	A	T
13	chr13_23332563	0	23332563	C	A
13	chr13_23340251	0	23340251	C	A
13	chr13_23345120	0	23345120	A	C
13	chr13_23354124	0	23354124	A	C
13	chr13_23382460	0	23382460	C	G
13	chr13_23414621	0	23414621	G	C
13	chr13_23418814	0	23418814	A	T
13	chr13_23433340	0	23433340	T	G
13	chr13_23443680	0	23443680	C	A
13	chr13_23444968	0	23444968	G	T
13	chr13_23455410	0	23455410	A	C
13	chr13_23474121	0	23474121	C	G
13	chr13_23490157	0	23490157	C	A
13	chr13_23491440	0	23491440	C	G
13	chr13_23494651	0	23494651	C	G
13	chr13_23502628	0	23502628	C	G
13	chr13_23504819	0	23504819	G	C
13	chr13_23507562	0	23507562	A	C
13	chr13_23508914	0	23508914	G	C
13	chr13_23526417	0	23526417	A	T
13	chr13_23528493	0	23528493	T	G
13	chr13_23534144	0	23534144	A	T
13	chr13_23544854	0	23544854	C	G
13	chr13_23545785	0	23545785	T	G
13	chr13_23554326	0	23554326	G	T
13	chr13_23560488	0	23560488	T	G
13	chr13_23563087	0	23563087	G	C
13	chr13_23563726	0	23563726	C	G
13	chr13_23565384	0	23565384	T	G
13	chr13_23566238	0	23566238	A	T
13	chr13_23583021	0	23583021	G	C
13	chr13_23588953	0	23588953	G	C
13	chr13_23609502	0	23609502	T	A
13	chr13_23621338	0	23621338	C	A
13	chr13_23622069	0	23622069	A	T
13	chr13_23627418	0	23627418	A	C
13	chr13_23634994	0	23634994	T	A
13	chr13_23641488	0	23641488	C	G
13	chr13_23643529	0	23643529	G	C
13	chr13_23671486	0	23671486	C	G
13	chr13_23692949	0	23692949	C	A
13	chr13_23710395	0	23710395	A	C
13	chr13_23721726	0	23721726	T	A
13	chr13_23724802	0	23724802	G	T
13	chr13_23728742	0	23728742	G	T
13	chr13_23736359	0	23736359	G	C
13	chr13_23739957	0	23739957	C	G
13	chr13_23741534	0	23741534	T	G
13	chr13_23755667	0	23755667	G	C
13	chr13_23765326	0	23765326	G	T
13	chr13_23780253	0	23780253	C	A
13	chr13_23781390	0	23781390	G	C
13	chr13_23799455	0	23799455	T	G
13	chr13_23840854	0	23840854	C	A
13	chr13_23845076	0	23845076	A	T
13	chr13_23866591	0	23866591	C	G
13	chr13_23877964	0	23877964	G	C
13	chr13_23890352	0	23890352	C	A
13	chr13_23891951	0	23891951	C	A
13	chr13_23927059	0	23927059	G	C
13	chr13_23933876	0	23933876	T	G
13	chr13_23934398	0	23934398	G	C
13	chr13_23939948	0	23939948	C	A
13	chr13_23943027	0	23943027	C	G
13	chr13_23949994	0	23949994	T	G
13	chr13_23955615	0	23955615	G	T
13	chr13_23981495	0	23981495	C	A
13	chr13_23988697	0	23988697	A	T
13	chr13_23989322	0	23989322	T	G
13	chr13_23990383	0	23990383	G	C
13	chr13_23992834	0	23992834	C	G
13	chr13_24018893	0	24018893	C	A
13	chr13_24064068	0	24064068	C	G
13	chr13_24067847	0	24067847	A	C
13	chr13_24102245	0	24102245	G	C
13	chr13_24103920	0	24103920	C	A
13	chr13_24108553	0	24108553	G	C
13	chr13_24116152	0	24116152	C	G
13	chr13_24128889	0	24128889	C	G
13	chr13_24164676	0	24164676	T	G
13	chr13_24166659	0	24166659	A	C
13	chr13_24175708	0	24175708	A	T
13	chr13_24176250	0	24176250	C	G
13	chr13_24185936	0	24185936	A	T
13	chr13_24249824	0	24249824	C	A
13	chr13_24254080	0	24254080	T	G
13	chr13_24281939	0	24281939	T	G
13	chr13_24294844	0	24294844	C	G
13	chr13_24312310	0	24312310	A	C
13	chr13_24320828	0	24320828	T	G
13	chr13_24321441	0	24321441	A	C
13	chr13_24323118	0	24323118	A	T
13	chr13_24333728	0	24333728	A	C
13	chr13_24334899	0	24334899	A	C
13	chr13_24410156	0	24410156	G	C
13	chr13_24411494	0	24411494	T	G
13	chr13_24449163	0	24449163	C	G
13	chr13_24455354	0	24455354	G	C
13	chr13_24475027	0	24475027	T	G
13	chr13_24484625	0	24484625	G	C
13	chr13_24509776	0	24509776	G	C
13	chr13_24512190	0	24512190	A	C
13	chr13_24512981	0	24512981	T	G
13	chr13_24515972	0	24515972	A	C
13	chr13_24551936	0	24551936	A	C
13	chr13_24590159	0	24590159	C	G
13	chr13_24601251	0	24601251	C	G
13	chr13_24620830	0	24620830	G	T
13	chr13_24634163	0	24634163	C	G
13	chr13_24642677	0	24642677	G	T
13	chr13_24642923	0	24642923	T	G
13	chr13_24674022	0	24674022	A	C
13	chr13_24681522	0	24681522	C	G
13	chr13_24743683	0	24743683	C	G
13	chr13_24854070	0	24854070	C	G
13	chr13_24862285	0	24862285	G	T
13	chr13_24871500	0	24871500	T	A
13	chr13_24899243	0	24899243	T	A
13	chr13_24915230	0	24915230	C	A
13	chr13_25001159	0	25001159	C	A
13	chr13_25024194	0	25024194	A	C
13	chr13_25042242	0	25042242	C	A
13	chr13_25047447	0	25047447	T	G
13	chr13_25050193	0	25050193	C	A
13	chr13_25059632	0	25059632	T	G
13	chr13_25067962	0	25067962	C	G
13	chr13_25097903	0	25097903	T	A
13	chr13_25118771	0	25118771	A	C
13	chr13_25126705	0	25126705	C	G
13	chr13_25144639	0	25144639	T	G
13	chr13_25157292	0	25157292	T	G
13	chr13_25172822	0	25172822	A	C
13	chr13_25173503	0	25173503	A	T
13	chr13_25235909	0	25235909	T	A
13	chr13_25389973	0	25389973	A	C
13	chr13_25424745	0	25424745	G	C
13	chr13_25455185	0	25455185	G	T
13	chr13_25455393	0	25455393	C	A
13	chr13_25480378	0	25480378	G	C
13	chr13_25480441	0	25480441	C	A
13	chr13_25481246	0	25481246	A	C
13	chr13_25489565	0	25489565	T	G
13	chr13_25497634	0	25497634	G	T
13	chr13_25498138	0	25498138	A	T
13	chr13_25501240	0	25501240	A	C
13	chr13_25515944	0	25515944	T	A
13	chr13_25567569	0	25567569	C	A
13	chr13_25575606	0	25575606	G	C
13	chr13_25590171	0	25590171	G	C
13	chr13_25613628	0	25613628	G	C
13	chr13_25615281	0	25615281	C	G
13	chr13_25615874	0	25615874	G	T
13	chr13_25632058	0	25632058	G	C
13	chr13_25635054	0	25635054	A	C
13	chr13_25638620	0	25638620	G	C
13	chr13_25676589	0	25676589	T	G
13	chr13_25678637	0	25678637	G	C
13	chr13_25688841	0	25688841	T	G
13	chr13_25695848	0	25695848	A	C
13	chr13_25706133	0	25706133	C	G
13	chr13_25747628	0	25747628	C	A
13	chr13_25751514	0	25751514	C	G
13	chr13_25772500	0	25772500	G	T
13	chr13_25784742	0	25784742	G	C
13	chr13_25808027	0	25808027	G	T
13	chr13_25845471	0	25845471	G	C
13	chr13_25858416	0	25858416	A	C
13	chr13_25882880	0	25882880	T	G
13	chr13_25933154	0	25933154	G	T
13	chr13_25958492	0	25958492	T	G
13	chr13_25966984	0	25966984	A	T
13	chr13_25975203	0	25975203	C	G
13	chr13_26030739	0	26030739	C	G
13	chr13_26057595	0	26057595	T	A
13	chr13_26069453	0	26069453	A	C
13	chr13_26097933	0	26097933	G	T
13	chr13_26129431	0	26129431	A	T
13	chr13_26207988	0	26207988	T	G
13	chr13_26222019	0	26222019	A	C
13	chr13_26243831	0	26243831	G	T
13	chr13_26246989	0	26246989	G	C
13	chr13_26248437	0	26248437	T	G
13	chr13_26248487	0	26248487	C	A
13	chr13_26269965	0	26269965	T	G
13	chr13_26314103	0	26314103	T	A
13	chr13_26352639	0	26352639	A	T
13	chr13_26370894	0	26370894	T	G
13	chr13_26391568	0	26391568	G	C
13	chr13_26394224	0	26394224	G	C
13	chr13_26414311	0	26414311	A	T
13	chr13_26441812	0	26441812	T	A
13	chr13_26443962	0	26443962	A	T
13	chr13_26452007	0	26452007	A	C
13	chr13_26452056	0	26452056	G	T
13	chr13_26454781	0	26454781	C	G
13	chr13_26464715	0	26464715	T	A
13	chr13_26481063	0	26481063	C	G
13	chr13_26503071	0	26503071	G	C
13	chr13_26545133	0	26545133	A	C
13	chr13_26551968	0	26551968	G	C
13	chr13_26558479	0	26558479	G	T
13	chr13_26576615	0	26576615	C	A
13	chr13_26604581	0	26604581	T	G
13	chr13_26616053	0	26616053	T	G
13	chr13_26626363	0	26626363	A	C
13	chr13_26628331	0	26628331	T	A
13	chr13_26644601	0	26644601	C	G
13	chr13_26677603	0	26677603	G	C
13	chr13_26987761	0	26987761	C	G
13	chr13_27018097	0	27018097	C	G
13	chr13_27089518	0	27089518	G	C
13	chr13_27090351	0	27090351	T	G
13	chr13_27115321	0	27115321	C	A
13	chr13_27124127	0	27124127	T	G
13	chr13_27202666	0	27202666	C	A
13	chr13_27211702	0	27211702	G	C
13	chr13_27224009	0	27224009	C	A
13	chr13_27249703	0	27249703	C	G
13	chr13_27262176	0	27262176	A	T
13	chr13_27329967	0	27329967	T	G
13	chr13_27331191	0	27331191	T	G
13	chr13_27346070	0	27346070	T	G
13	chr13_27351885	0	27351885	G	C
13	chr13_27361009	0	27361009	G	C
13	chr13_27370109	0	27370109	G	C
13	chr13_27372115	0	27372115	C	A
13	chr13_27414046	0	27414046	A	C
13	chr13_27422176	0	27422176	A	T
13	chr13_27423848	0	27423848	G	C
13	chr13_27428656	0	27428656	G	T
13	chr13_27432279	0	27432279	A	T
13	chr13_27433692	0	27433692	T	G
13	chr13_27442089	0	27442089	A	C
13	chr13_27451838	0	27451838	A	T
13	chr13_27458508	0	27458508	G	T
13	chr13_27485761	0	27485761	C	G
13	chr13_27499529	0	27499529	C	A
13	chr13_27500674	0	27500674	T	A
13	chr13_27504095	0	27504095	A	T
13	chr13_27507901	0	27507901	T	A
13	chr13_27510180	0	27510180	A	T
13	chr13_27513682	0	27513682	G	C
13	chr13_27532801	0	27532801	C	A
13	chr13_27538787	0	27538787	G	C
13	chr13_27549843	0	27549843	C	A
13	chr13_27551109	0	27551109	C	G
13	chr13_27557278	0	27557278	G	C
13	chr13_27566942	0	27566942	T	G
13	chr13_27568342	0	27568342	C	A
13	chr13_27576066	0	27576066	C	A
13	chr13_27594533	0	27594533	C	A
13	chr13_27605175	0	27605175	G	C
13	chr13_27605677	0	27605677	A	C
13	chr13_27613270	0	27613270	G	T
13	chr13_27625012	0	27625012	A	T
13	chr13_27632786	0	27632786	C	A
13	chr13_27637834	0	27637834	T	A
13	chr13_27639260	0	27639260	G	C
13	chr13_27648405	0	27648405	G	C
13	chr13_27659948	0	27659948	C	G
13	chr13_27665300	0	27665300	C	A
13	chr13_27669137	0	27669137	C	G
13	chr13_27670781	0	27670781	C	A
13	chr13_27676491	0	27676491	G	C
13	chr13_27676927	0	27676927	C	G
13	chr13_27706541	0	27706541	G	C
13	chr13_27712121	0	27712121	C	A
13	chr13_27738321	0	27738321	C	A
13	chr13_27742701	0	27742701	A	T
13	chr13_27744266	0	27744266	C	G
13	chr13_27754776	0	27754776	C	G
13	chr13_27764018	0	27764018	G	T
13	chr13_27764755	0	27764755	T	G
13	chr13_27779832	0	27779832	C	G
13	chr13_27786111	0	27786111	G	T
13	chr13_27804332	0	27804332	A	T
13	chr13_27805638	0	27805638	A	T
13	chr13_27849768	0	27849768	C	A
13	chr13_27851475	0	27851475	A	T
13	chr13_27861008	0	27861008	G	C
13	chr13_27879386	0	27879386	G	C
13	chr13_27883444	0	27883444	C	G
13	chr13_27885117	0	27885117	G	C
13	chr13_27915702	0	27915702	G	C
13	chr13_27919644	0	27919644	G	T
13	chr13_27920869	0	27920869	G	T
13	chr13_27924873	0	27924873	T	G
13	chr13_27939667	0	27939667	G	C
13	chr13_27948690	0	27948690	G	C
13	chr13_27951861	0	27951861	T	G
13	chr13_27979821	0	27979821	C	G
13	chr13_27981094	0	27981094	T	A
13	chr13_27981712	0	27981712	G	C
13	chr13_28000562	0	28000562	C	A
13	chr13_28006087	0	28006087	C	G
13	chr13_28009174	0	28009174	C	A
13	chr13_28016409	0	28016409	T	G
13	chr13_28020754	0	28020754	G	T
13	chr13_28035829	0	28035829	C	A
13	chr13_28036472	0	28036472	G	C
13	chr13_28047560	0	28047560	T	G
13	chr13_28055263	0	28055263	G	C
13	chr13_28082221	0	28082221	C	A
13	chr13_28083444	0	28083444	A	C
13	chr13_28085729	0	28085729	G	T
13	chr13_28122053	0	28122053	A	C
13	chr13_28127121	0	28127121	A	C
13	chr13_28133750	0	28133750	T	A
13	chr13_28148189	0	28148189	C	A
13	chr13_28170468	0	28170468	T	A
13	chr13_28238664	0	28238664	T	G
13	chr13_28260553	0	28260553	T	A
13	chr13_28273563	0	28273563	C	G
13	chr13_28285584	0	28285584	C	G
13	chr13_28304882	0	28304882	C	A
13	chr13_28322796	0	28322796	G	C
13	chr13_28354562	0	28354562	C	A
13	chr13_28375012	0	28375012	A	C
13	chr13_28392445	0	28392445	C	A
13	chr13_28403182	0	28403182	C	G
13	chr13_28422834	0	28422834	T	G
13	chr13_28431856	0	28431856	C	A
13	chr13_28453791	0	28453791	G	C
13	chr13_28473086	0	28473086	T	G
13	chr13_28474666	0	28474666	A	C
13	chr13_28477328	0	28477328	G	T
13	chr13_28494841	0	28494841	C	G
13	chr13_28509278	0	28509278	C	A
13	chr13_28517195	0	28517195	C	G
13	chr13_28539047	0	28539047	A	C
13	chr13_28541624	0	28541624	C	A
13	chr13_28545131	0	28545131	T	G
13	chr13_28569404	0	28569404	G	T
13	chr13_28579703	0	28579703	A	T
13	chr13_28582728	0	28582728	A	T
13	chr13_28591788	0	28591788	C	G
13	chr13_28598977	0	28598977	C	A
13	chr13_28602666	0	28602666	G	T
13	chr13_28604115	0	28604115	C	G
13	chr13_28622431	0	28622431	G	C
13	chr13_28624058	0	28624058	A	T
13	chr13_28640424	0	28640424	A	C
13	chr13_28641102	0	28641102	C	G
13	chr13_28691758	0	28691758	G	T
13	chr13_28738591	0	28738591	C	A
13	chr13_28759176	0	28759176	G	C
13	chr13_28765196	0	28765196	C	A
13	chr13_28772486	0	28772486	T	A
13	chr13_28775918	0	28775918	C	A
13	chr13_28808395	0	28808395	T	G
13	chr13_28838889	0	28838889	C	G
13	chr13_28840998	0	28840998	C	G
13	chr13_28843003	0	28843003	G	C
13	chr13_28861765	0	28861765	G	C
13	chr13_28862106	0	28862106	C	A
13	chr13_28869268	0	28869268	G	T
13	chr13_28871526	0	28871526	G	C
13	chr13_28902901	0	28902901	A	C
13	chr13_28932539	0	28932539	C	A
13	chr13_28944443	0	28944443	C	A
13	chr13_28961737	0	28961737	T	G
13	chr13_28967585	0	28967585	T	G
13	chr13_28973184	0	28973184	G	C
13	chr13_28994773	0	28994773	A	C
13	chr13_28995108	0	28995108	A	C
13	chr13_29003478	0	29003478	G	C
13	chr13_29017909	0	29017909	C	G
13	chr13_29046511	0	29046511	G	T
13	chr13_29049968	0	29049968	G	C
13	chr13_29057161	0	29057161	T	G
13	chr13_29058782	0	29058782	C	G
13	chr13_29067382	0	29067382	A	C
13	chr13_29069731	0	29069731	G	T
13	chr13_29069935	0	29069935	G	T
13	chr13_29118689	0	29118689	C	G
13	chr13_29141582	0	29141582	G	C
13	chr13_29150866	0	29150866	A	T
13	chr13_29170769	0	29170769	G	C
13	chr13_29185484	0	29185484	A	C
13	chr13_29186041	0	29186041	C	A
13	chr13_29214730	0	29214730	A	C
13	chr13_29221559	0	29221559	C	G
13	chr13_29231893	0	29231893	T	G
13	chr13_29249421	0	29249421	G	T
13	chr13_29264946	0	29264946	C	A
13	chr13_29267595	0	29267595	G	C
13	chr13_29270650	0	29270650	T	G
13	chr13_29308189	0	29308189	C	G
13	chr13_29308585	0	29308585	A	C
13	chr13_29315514	0	29315514	A	C
13	chr13_29342514	0	29342514	G	T
13	chr13_29350584	0	29350584	G	T
13	chr13_29358075	0	29358075	T	G
13	chr13_29384911	0	29384911	A	T
13	chr13_29393866	0	29393866	G	C
13	chr13_29399295	0	29399295	T	A
13	chr13_29409579	0	29409579	A	C
13	chr13_29439627	0	29439627	G	T
13	chr13_29456196	0	29456196	G	T
13	chr13_29457525	0	29457525	G	T
13	chr13_29457832	0	29457832	C	G
13	chr13_29460906	0	29460906	A	C
13	chr13_29482106	0	29482106	C	A
13	chr13_29518569	0	29518569	C	A
13	chr13_29518935	0	29518935	A	C
13	chr13_29520586	0	29520586	A	T
13	chr13_29532352	0	29532352	C	G
13	chr13_29546559	0	29546559	C	G
13	chr13_29550935	0	29550935	C	G
13	chr13_29552748	0	29552748	G	C
13	chr13_29555633	0	29555633	C	A
13	chr13_29561150	0	29561150	G	C
13	chr13_29591291	0	29591291	G	T
13	chr13_29600233	0	29600233	C	A
13	chr13_29638083	0	29638083	G	C
13	chr13_29642663	0	29642663	T	G
13	chr13_29644561	0	29644561	C	G
13	chr13_29665144	0	29665144	T	A
13	chr13_29665599	0	29665599	G	T
13	chr13_29687158	0	29687158	A	C
13	chr13_29716358	0	29716358	C	G
13	chr13_29725989	0	29725989	G	T
13	chr13_29754315	0	29754315	A	C
13	chr13_29768999	0	29768999	C	G
13	chr13_29787082	0	29787082	A	C
13	chr13_29788022	0	29788022	C	A
13	chr13_29820854	0	29820854	T	G
13	chr13_29866982	0	29866982	T	G
13	chr13_29879698	0	29879698	C	G
13	chr13_29900281	0	29900281	A	C
13	chr13_29913588	0	29913588	A	T
13	chr13_29923169	0	29923169	G	T
13	chr13_29923230	0	29923230	T	G
13	chr13_29929669	0	29929669	G	C
13	chr13_29931868	0	29931868	A	C
13	chr13_29939773	0	29939773	C	G
13	chr13_29947246	0	29947246	C	A
13	chr13_29959686	0	29959686	A	C
13	chr13_29971707	0	29971707	C	A
13	chr13_29987370	0	29987370	C	A
13	chr13_29990064	0	29990064	T	G
13	chr13_30036840	0	30036840	C	G
13	chr13_30040563	0	30040563	C	G
13	chr13_30055087	0	30055087	C	A
13	chr13_30059650	0	30059650	C	A
13	chr13_30061622	0	30061622	G	T
13	chr13_30071767	0	30071767	C	G
13	chr13_30089496	0	30089496	G	T
13	chr13_30095698	0	30095698	A	T
13	chr13_30096754	0	30096754	A	T
13	chr13_30107127	0	30107127	C	A
13	chr13_30123512	0	30123512	C	G
13	chr13_30124009	0	30124009	G	C
13	chr13_30142869	0	30142869	A	C
13	chr13_30146546	0	30146546	G	C
13	chr13_30162192	0	30162192	A	T
13	chr13_30171898	0	30171898	C	G
13	chr13_30184817	0	30184817	T	G
13	chr13_30249876	0	30249876	G	C
13	chr13_30252621	0	30252621	G	C
13	chr13_30265997	0	30265997	T	A
13	chr13_30266214	0	30266214	T	A
13	chr13_30287180	0	30287180	T	G
13	chr13_30290486	0	30290486	T	A
13	chr13_30306578	0	30306578	G	T
13	chr13_30307267	0	30307267	A	C
13	chr13_30374501	0	30374501	G	C
13	chr13_30378369	0	30378369	G	C
13	chr13_30389851	0	30389851	C	G
13	chr13_30398333	0	30398333	T	A
13	chr13_30408490	0	30408490	C	G
13	chr13_30420758	0	30420758	C	G
13	chr13_30423816	0	30423816	C	A
13	chr13_30449125	0	30449125	A	C
13	chr13_30534737	0	30534737	G	C
13	chr13_30540809	0	30540809	G	T
13	chr13_30565434	0	30565434	G	C
13	chr13_30592576	0	30592576	G	T
13	chr13_30612749	0	30612749	C	G
13	chr13_30621851	0	30621851	A	T
13	chr13_30629542	0	30629542	A	C
13	chr13_30649945	0	30649945	T	G
13	chr13_30653184	0	30653184	T	G
13	chr13_30657900	0	30657900	T	G
13	chr13_30660372	0	30660372	T	A
13	chr13_30660949	0	30660949	T	G
13	chr13_30664404	0	30664404	G	T
13	chr13_30691375	0	30691375	A	C
13	chr13_30691421	0	30691421	C	G
13	chr13_30696832	0	30696832	C	G
13	chr13_30723152	0	30723152	G	C
13	chr13_30737801	0	30737801	C	A
13	chr13_30749578	0	30749578	G	T
13	chr13_30758225	0	30758225	C	A
13	chr13_30771558	0	30771558	G	T
13	chr13_30812745	0	30812745	A	C
13	chr13_30835357	0	30835357	C	A
13	chr13_30836304	0	30836304	A	C
13	chr13_30837252	0	30837252	C	A
13	chr13_30844483	0	30844483	C	G
13	chr13_30879773	0	30879773	T	A
13	chr13_30887900	0	30887900	G	T
13	chr13_30888173	0	30888173	C	G
13	chr13_30891807	0	30891807	C	A
13	chr13_30941962	0	30941962	G	T
13	chr13_30954149	0	30954149	G	T
13	chr13_30960174	0	30960174	G	C
13	chr13_30993817	0	30993817	A	T
13	chr13_31060500	0	31060500	C	A
13	chr13_31061937	0	31061937	A	C
13	chr13_31066323	0	31066323	A	C
13	chr13_31110198	0	31110198	T	G
13	chr13_31111036	0	31111036	A	C
13	chr13_31111902	0	31111902	A	C
13	chr13_31133137	0	31133137	A	C
13	chr13_31134581	0	31134581	G	C
13	chr13_31166055	0	31166055	C	A
13	chr13_31170830	0	31170830	G	C
13	chr13_31176772	0	31176772	A	C
13	chr13_31181795	0	31181795	T	A
13	chr13_31186442	0	31186442	T	G
13	chr13_31200482	0	31200482	C	G
13	chr13_31235430	0	31235430	C	G
13	chr13_31240745	0	31240745	T	G
13	chr13_31242075	0	31242075	A	T
13	chr13_31249453	0	31249453	C	G
13	chr13_31252433	0	31252433	A	T
13	chr13_31262986	0	31262986	C	A
13	chr13_31271211	0	31271211	C	A
13	chr13_31272855	0	31272855	A	T
13	chr13_31277057	0	31277057	A	T
13	chr13_31283417	0	31283417	C	A
13	chr13_31284428	0	31284428	T	G
13	chr13_31289396	0	31289396	G	T
13	chr13_31327466	0	31327466	C	G
13	chr13_31329193	0	31329193	G	C
13	chr13_31330639	0	31330639	T	G
13	chr13_31342022	0	31342022	T	A
13	chr13_31343630	0	31343630	T	G
13	chr13_31344709	0	31344709	G	T
13	chr13_31352598	0	31352598	A	C
13	chr13_31356148	0	31356148	A	C
13	chr13_31391339	0	31391339	A	C
13	chr13_31404939	0	31404939	G	C
13	chr13_31418898	0	31418898	T	A
13	chr13_31419948	0	31419948	C	G
13	chr13_31440984	0	31440984	A	T
13	chr13_31452865	0	31452865	C	G
13	chr13_31454538	0	31454538	G	T
13	chr13_31473197	0	31473197	T	A
13	chr13_31477804	0	31477804	T	A
13	chr13_31483305	0	31483305	G	T
13	chr13_31529588	0	31529588	C	G
13	chr13_31530854	0	31530854	C	A
13	chr13_31534081	0	31534081	C	G
13	chr13_31540844	0	31540844	T	A
13	chr13_31548298	0	31548298	G	C
13	chr13_31549868	0	31549868	T	G
13	chr13_31553726	0	31553726	T	G
13	chr13_31554228	0	31554228	G	T
13	chr13_31572027	0	31572027	C	G
13	chr13_31597652	0	31597652	T	G
13	chr13_31611876	0	31611876	A	C
13	chr13_31613700	0	31613700	C	A
13	chr13_31626846	0	31626846	C	A
13	chr13_31640575	0	31640575	T	A
13	chr13_31663799	0	31663799	G	C
13	chr13_31701730	0	31701730	T	G
13	chr13_31719407	0	31719407	A	C
13	chr13_31727652	0	31727652	T	A
13	chr13_31730507	0	31730507	G	T
13	chr13_31730887	0	31730887	T	A
13	chr13_31734086	0	31734086	G	C
13	chr13_31741274	0	31741274	C	A
13	chr13_31763697	0	31763697	G	C
13	chr13_31786894	0	31786894	A	C
13	chr13_31794273	0	31794273	A	C
13	chr13_31829719	0	31829719	G	T
13	chr13_31851436	0	31851436	C	G
13	chr13_31863848	0	31863848	C	A
13	chr13_31866096	0	31866096	A	C
13	chr13_31875567	0	31875567	C	G
13	chr13_31892072	0	31892072	A	T
13	chr13_31907376	0	31907376	G	T
13	chr13_31911021	0	31911021	T	A
13	chr13_31915315	0	31915315	C	G
13	chr13_31916794	0	31916794	A	C
13	chr13_31919655	0	31919655	T	A
13	chr13_31951989	0	31951989	C	G
13	chr13_31954179	0	31954179	G	T
13	chr13_31977717	0	31977717	C	G
13	chr13_31980977	0	31980977	G	T
13	chr13_31982682	0	31982682	T	A
13	chr13_31994348	0	31994348	G	T
13	chr13_32013949	0	32013949	C	A
13	chr13_32047866	0	32047866	G	T
13	chr13_32050843	0	32050843	G	T
13	chr13_32062705	0	32062705	T	A
13	chr13_32065774	0	32065774	C	A
13	chr13_32069761	0	32069761	G	T
13	chr13_32096072	0	32096072	C	A
13	chr13_32098323	0	32098323	A	T
13	chr13_32116253	0	32116253	G	C
13	chr13_32140915	0	32140915	G	C
13	chr13_32158444	0	32158444	G	C
13	chr13_32167496	0	32167496	G	T
13	chr13_32168646	0	32168646	A	C
13	chr13_32171505	0	32171505	C	A
13	chr13_32181605	0	32181605	C	G
13	chr13_32195660	0	32195660	C	G
13	chr13_32209732	0	32209732	C	G
13	chr13_32213680	0	32213680	A	C
13	chr13_32228493	0	32228493	G	C
13	chr13_32229016	0	32229016	A	T
13	chr13_32230261	0	32230261	G	C
13	chr13_32234445	0	32234445	G	C
13	chr13_32237485	0	32237485	A	C
13	chr13_32249869	0	32249869	G	C
13	chr13_32252224	0	32252224	C	G
13	chr13_32263007	0	32263007	T	A
13	chr13_32268220	0	32268220	G	T
13	chr13_32291323	0	32291323	C	G
13	chr13_32305350	0	32305350	A	C
13	chr13_32330550	0	32330550	T	A
13	chr13_32335609	0	32335609	G	T
13	chr13_32339672	0	32339672	G	C
13	chr13_32369198	0	32369198	C	G
13	chr13_32380185	0	32380185	G	C
13	chr13_32418830	0	32418830	G	C
13	chr13_32419734	0	32419734	A	T
13	chr13_32460365	0	32460365	T	G
13	chr13_32473946	0	32473946	A	T
13	chr13_32491956	0	32491956	A	C
13	chr13_32498381	0	32498381	A	C
13	chr13_32511499	0	32511499	G	C
13	chr13_32525347	0	32525347	C	G
13	chr13_32529286	0	32529286	G	T
13	chr13_32543791	0	32543791	A	C
13	chr13_32583611	0	32583611	A	C
13	chr13_32587722	0	32587722	T	G
13	chr13_32595939	0	32595939	C	G
13	chr13_32605573	0	32605573	C	G
13	chr13_32643635	0	32643635	A	C
13	chr13_32702902	0	32702902	G	T
13	chr13_32725993	0	32725993	T	G
13	chr13_32738686	0	32738686	C	A
13	chr13_32742987	0	32742987	C	A
13	chr13_32757081	0	32757081	A	C
13	chr13_32766996	0	32766996	T	G
13	chr13_32778484	0	32778484	C	G
13	chr13_32780149	0	32780149	G	T
13	chr13_32780395	0	32780395	G	C
13	chr13_32780866	0	32780866	T	A
13	chr13_32792314	0	32792314	G	C
13	chr13_32797728	0	32797728	G	T
13	chr13_32824940	0	32824940	G	T
13	chr13_32839979	0	32839979	G	T
13	chr13_32850050	0	32850050	G	C
13	chr13_32853909	0	32853909	A	C
13	chr13_32854333	0	32854333	G	C
13	chr13_32857188	0	32857188	G	T
13	chr13_32858172	0	32858172	G	T
13	chr13_32872070	0	32872070	G	C
13	chr13_32887989	0	32887989	G	C
13	chr13_32888188	0	32888188	A	C
13	chr13_32895372	0	32895372	T	G
13	chr13_32899564	0	32899564	T	G
13	chr13_32951433	0	32951433	G	T
13	chr13_32994147	0	32994147	C	G
13	chr13_33004868	0	33004868	T	G
13	chr13_33041832	0	33041832	G	C
13	chr13_33060573	0	33060573	C	A
13	chr13_33062596	0	33062596	A	C
13	chr13_33084684	0	33084684	A	C
13	chr13_33091754	0	33091754	T	G
13	chr13_33093904	0	33093904	G	C
13	chr13_33113612	0	33113612	A	T
13	chr13_33115372	0	33115372	T	G
13	chr13_33147042	0	33147042	A	T
13	chr13_33151772	0	33151772	C	G
13	chr13_33178808	0	33178808	A	T
13	chr13_33262490	0	33262490	C	G
13	chr13_33268963	0	33268963	C	A
13	chr13_33327085	0	33327085	C	A
13	chr13_33370168	0	33370168	G	T
13	chr13_33392885	0	33392885	A	T
13	chr13_33396227	0	33396227	A	C
13	chr13_33399433	0	33399433	C	G
13	chr13_33423993	0	33423993	G	T
13	chr13_33425951	0	33425951	C	G
13	chr13_33426727	0	33426727	C	G
13	chr13_33449029	0	33449029	G	T
13	chr13_33452009	0	33452009	C	G
13	chr13_33457672	0	33457672	A	C
13	chr13_33461335	0	33461335	A	T
13	chr13_33474465	0	33474465	A	C
13	chr13_33475009	0	33475009	G	C
13	chr13_33482700	0	33482700	C	G
13	chr13_33483801	0	33483801	C	A
13	chr13_33485100	0	33485100	C	G
13	chr13_33494991	0	33494991	T	G
13	chr13_33497771	0	33497771	T	G
13	chr13_33498482	0	33498482	A	C
13	chr13_33501609	0	33501609	A	T
13	chr13_33523943	0	33523943	G	T
13	chr13_33567601	0	33567601	G	T
13	chr13_33592528	0	33592528	G	T
13	chr13_33592671	0	33592671	C	A
13	chr13_33603872	0	33603872	A	T
13	chr13_33613893	0	33613893	C	G
13	chr13_33617822	0	33617822	C	G
13	chr13_33624973	0	33624973	A	C
13	chr13_33631674	0	33631674	G	C
13	chr13_33666645	0	33666645	A	C
13	chr13_33671173	0	33671173	C	A
13	chr13_33679222	0	33679222	T	G
13	chr13_33682736	0	33682736	C	G
13	chr13_33691993	0	33691993	G	C
13	chr13_33701086	0	33701086	A	C
13	chr13_33767111	0	33767111	G	T
13	chr13_33774233	0	33774233	C	G
13	chr13_33784009	0	33784009	A	C
13	chr13_33797119	0	33797119	T	G
13	chr13_33805152	0	33805152	C	G
13	chr13_33806132	0	33806132	G	C
13	chr13_33806202	0	33806202	C	A
13	chr13_33822892	0	33822892	G	T
13	chr13_33843936	0	33843936	C	A
13	chr13_33860075	0	33860075	C	G
13	chr13_33886341	0	33886341	T	A
13	chr13_33906871	0	33906871	A	C
13	chr13_33941424	0	33941424	A	C
13	chr13_33950091	0	33950091	C	A
13	chr13_33972889	0	33972889	A	C
13	chr13_33988640	0	33988640	A	C
13	chr13_33988797	0	33988797	A	T
13	chr13_33999181	0	33999181	G	T
13	chr13_34007017	0	34007017	G	C
13	chr13_34015053	0	34015053	A	C
13	chr13_34016680	0	34016680	T	A
13	chr13_34045242	0	34045242	G	C
13	chr13_34059591	0	34059591	G	C
13	chr13_34111761	0	34111761	A	C
13	chr13_34122778	0	34122778	C	G
13	chr13_34124890	0	34124890	G	C
13	chr13_34149095	0	34149095	C	A
13	chr13_34163746	0	34163746	G	C
13	chr13_34175279	0	34175279	C	G
13	chr13_34191595	0	34191595	C	G
13	chr13_34205284	0	34205284	G	C
13	chr13_34254221	0	34254221	A	C
13	chr13_34255790	0	34255790	A	T
13	chr13_34267030	0	34267030	G	C
13	chr13_34269909	0	34269909	G	T
13	chr13_34281467	0	34281467	C	G
13	chr13_34288793	0	34288793	C	A
13	chr13_34329975	0	34329975	T	G
13	chr13_34341765	0	34341765	C	A
13	chr13_34344898	0	34344898	A	C
13	chr13_34352564	0	34352564	T	A
13	chr13_34362201	0	34362201	C	G
13	chr13_34371819	0	34371819	G	C
13	chr13_34380301	0	34380301	T	G
13	chr13_34381016	0	34381016	G	T
13	chr13_34387932	0	34387932	G	T
13	chr13_34389252	0	34389252	T	A
13	chr13_34390986	0	34390986	C	A
13	chr13_34419471	0	34419471	T	G
13	chr13_34430886	0	34430886	C	G
13	chr13_34438344	0	34438344	G	C
13	chr13_34445503	0	34445503	C	A
13	chr13_34448093	0	34448093	T	A
13	chr13_34452856	0	34452856	G	T
13	chr13_34453187	0	34453187	G	T
13	chr13_34461582	0	34461582	A	T
13	chr13_34463706	0	34463706	A	C
13	chr13_34465142	0	34465142	G	C
13	chr13_34468969	0	34468969	T	G
13	chr13_34494604	0	34494604	A	T
13	chr13_34510426	0	34510426	T	G
13	chr13_34527438	0	34527438	C	G
13	chr13_34529440	0	34529440	C	A
13	chr13_34532883	0	34532883	G	C
13	chr13_34538926	0	34538926	G	T
13	chr13_34548069	0	34548069	T	G
13	chr13_34572965	0	34572965	T	G
13	chr13_34573480	0	34573480	G	T
13	chr13_34587955	0	34587955	T	G
13	chr13_34595367	0	34595367	G	C
13	chr13_34609345	0	34609345	T	G
13	chr13_34613544	0	34613544	C	G
13	chr13_34636485	0	34636485	T	G
13	chr13_34638339	0	34638339	A	C
13	chr13_34678344	0	34678344	C	G
13	chr13_34682820	0	34682820	C	G
13	chr13_34684160	0	34684160	T	G
13	chr13_34707529	0	34707529	C	G
13	chr13_34713054	0	34713054	A	T
13	chr13_34714470	0	34714470	T	G
13	chr13_34720258	0	34720258	A	C
13	chr13_34728923	0	34728923	C	G
13	chr13_34749714	0	34749714	C	G
13	chr13_34770371	0	34770371	G	T
13	chr13_34774916	0	34774916	T	G
13	chr13_34779220	0	34779220	A	C
13	chr13_34798792	0	34798792	A	T
13	chr13_34829161	0	34829161	T	G
13	chr13_34858388	0	34858388	C	G
13	chr13_34860312	0	34860312	A	C
13	chr13_34884338	0	34884338	G	C
13	chr13_34884670	0	34884670	T	A
13	chr13_34900913	0	34900913	G	T
13	chr13_34908040	0	34908040	C	G
13	chr13_34942818	0	34942818	A	C
13	chr13_34962763	0	34962763	C	A
13	chr13_34966267	0	34966267	G	C
13	chr13_34983022	0	34983022	G	T
13	chr13_35008502	0	35008502	T	G
13	chr13_35015677	0	35015677	T	A
13	chr13_35025273	0	35025273	G	T
13	chr13_35028872	0	35028872	G	C
13	chr13_35029464	0	35029464	G	C
13	chr13_35127247	0	35127247	G	C
13	chr13_35127773	0	35127773	G	T
13	chr13_35131023	0	35131023	A	C
13	chr13_35151312	0	35151312	C	G
13	chr13_35154554	0	35154554	G	C
13	chr13_35165110	0	35165110	G	C
13	chr13_35165170	0	35165170	T	A
13	chr13_35172718	0	35172718	G	C
13	chr13_35186018	0	35186018	A	C
13	chr13_35187780	0	35187780	G	C
13	chr13_35187812	0	35187812	C	G
13	chr13_35196037	0	35196037	T	A
13	chr13_35215798	0	35215798	C	G
13	chr13_35265103	0	35265103	G	T
13	chr13_35271932	0	35271932	T	G
13	chr13_35277658	0	35277658	T	G
13	chr13_35283328	0	35283328	G	T
13	chr13_35294800	0	35294800	A	T
13	chr13_35303677	0	35303677	T	G
13	chr13_35312916	0	35312916	G	C
13	chr13_35319898	0	35319898	G	T
13	chr13_35323452	0	35323452	T	A
13	chr13_35361085	0	35361085	A	C
13	chr13_35372093	0	35372093	C	G
13	chr13_35372393	0	35372393	A	T
13	chr13_35378853	0	35378853	A	T
13	chr13_35388363	0	35388363	T	G
13	chr13_35454041	0	35454041	C	A
13	chr13_35474287	0	35474287	G	C
13	chr13_35484580	0	35484580	T	A
13	chr13_35489299	0	35489299	C	A
13	chr13_35497002	0	35497002	A	C
13	chr13_35545206	0	35545206	A	T
13	chr13_35545804	0	35545804	A	C
13	chr13_35546668	0	35546668	C	G
13	chr13_35547615	0	35547615	T	A
13	chr13_35551510	0	35551510	C	G
13	chr13_35552366	0	35552366	A	C
13	chr13_35553053	0	35553053	C	A
13	chr13_35574984	0	35574984	A	T
13	chr13_35586487	0	35586487	C	A
13	chr13_35644792	0	35644792	T	A
13	chr13_35644909	0	35644909	A	C
13	chr13_35649112	0	35649112	A	T
13	chr13_35661964	0	35661964	A	C
13	chr13_35680777	0	35680777	A	T
13	chr13_35683886	0	35683886	G	T
13	chr13_35687966	0	35687966	T	A
13	chr13_35695115	0	35695115	T	G
13	chr13_35709094	0	35709094	C	G
13	chr13_35713188	0	35713188	A	T
13	chr13_35745372	0	35745372	A	T
13	chr13_35746057	0	35746057	G	C
13	chr13_35773775	0	35773775	G	T
13	chr13_35783098	0	35783098	T	G
13	chr13_35822567	0	35822567	A	C
13	chr13_35826714	0	35826714	A	C
13	chr13_35837353	0	35837353	A	C
13	chr13_35847988	0	35847988	C	G
13	chr13_35857443	0	35857443	G	T
13	chr13_35858195	0	35858195	G	T
13	chr13_35858477	0	35858477	C	G
13	chr13_35871739	0	35871739	T	G
13	chr13_35878630	0	35878630	G	T
13	chr13_35879229	0	35879229	A	C
13	chr13_35890573	0	35890573	T	G
13	chr13_35906095	0	35906095	A	C
13	chr13_35908251	0	35908251	T	G
13	chr13_35914876	0	35914876	G	T
13	chr13_35918804	0	35918804	T	G
13	chr13_35922186	0	35922186	T	A
13	chr13_35926856	0	35926856	A	C
13	chr13_35988081	0	35988081	C	G
13	chr13_35996184	0	35996184	G	T
13	chr13_36001598	0	36001598	G	C
13	chr13_36009157	0	36009157	C	A
13	chr13_36015373	0	36015373	T	G
13	chr13_36030626	0	36030626	G	T
13	chr13_36061938	0	36061938	C	A
13	chr13_36087528	0	36087528	G	C
13	chr13_36092703	0	36092703	G	C
13	chr13_36102543	0	36102543	T	A
13	chr13_36106592	0	36106592	G	C
13	chr13_36130665	0	36130665	A	C
13	chr13_36136644	0	36136644	A	C
13	chr13_36142729	0	36142729	G	C
13	chr13_36150677	0	36150677	C	G
13	chr13_36152531	0	36152531	G	T
13	chr13_36166159	0	36166159	A	C
13	chr13_36211659	0	36211659	C	G
13	chr13_36216123	0	36216123	C	A
13	chr13_36224534	0	36224534	C	A
13	chr13_36228962	0	36228962	G	T
13	chr13_36236298	0	36236298	C	G
13	chr13_36242117	0	36242117	C	A
13	chr13_36248925	0	36248925	A	T
13	chr13_36255384	0	36255384	A	T
13	chr13_36256685	0	36256685	G	T
13	chr13_36261700	0	36261700	G	T
13	chr13_36262806	0	36262806	G	T
13	chr13_36268894	0	36268894	T	A
13	chr13_36270624	0	36270624	G	C
13	chr13_36286967	0	36286967	G	T
13	chr13_36288902	0	36288902	C	A
13	chr13_36304724	0	36304724	C	G
13	chr13_36307293	0	36307293	C	A
13	chr13_36318854	0	36318854	T	G
13	chr13_36323880	0	36323880	A	C
13	chr13_36330705	0	36330705	T	A
13	chr13_36331178	0	36331178	A	C
13	chr13_36424908	0	36424908	T	G
13	chr13_36438353	0	36438353	T	G
13	chr13_36451886	0	36451886	A	C
13	chr13_36464799	0	36464799	C	G
13	chr13_36469957	0	36469957	G	T
13	chr13_36486780	0	36486780	T	G
13	chr13_36498225	0	36498225	C	A
13	chr13_36535588	0	36535588	C	G
13	chr13_36551727	0	36551727	C	G
13	chr13_36560614	0	36560614	T	A
13	chr13_36567312	0	36567312	G	T
13	chr13_36574508	0	36574508	G	C
13	chr13_36594521	0	36594521	C	G
13	chr13_36602288	0	36602288	T	A
13	chr13_36604766	0	36604766	A	C
13	chr13_36607731	0	36607731	G	T
13	chr13_36611138	0	36611138	T	A
13	chr13_36630642	0	36630642	T	G
13	chr13_36635747	0	36635747	C	A
13	chr13_36647723	0	36647723	G	C
13	chr13_36665714	0	36665714	T	G
13	chr13_36724126	0	36724126	A	T
13	chr13_36732376	0	36732376	A	C
13	chr13_36745209	0	36745209	G	T
13	chr13_36747994	0	36747994	C	A
13	chr13_36753914	0	36753914	T	G
13	chr13_36754484	0	36754484	G	T
13	chr13_36760283	0	36760283	G	C
13	chr13_36769290	0	36769290	A	C
13	chr13_36769337	0	36769337	C	A
13	chr13_36778616	0	36778616	G	T
13	chr13_36784161	0	36784161	A	C
13	chr13_36796486	0	36796486	G	T
13	chr13_36828750	0	36828750	G	T
13	chr13_36842346	0	36842346	C	G
13	chr13_36845872	0	36845872	T	G
13	chr13_36852722	0	36852722	G	T
13	chr13_36861227	0	36861227	G	T
13	chr13_36865884	0	36865884	G	C
13	chr13_36880313	0	36880313	A	C
13	chr13_36889509	0	36889509	C	G
13	chr13_36919290	0	36919290	G	C
13	chr13_36922183	0	36922183	G	C
13	chr13_36932213	0	36932213	A	T
13	chr13_36946636	0	36946636	A	T
13	chr13_36967738	0	36967738	T	G
13	chr13_36968772	0	36968772	T	A
13	chr13_36986673	0	36986673	A	C
13	chr13_36987088	0	36987088	A	C
13	chr13_37038134	0	37038134	G	T
13	chr13_37058903	0	37058903	G	T
13	chr13_37072345	0	37072345	A	C
13	chr13_37075551	0	37075551	C	A
13	chr13_37084227	0	37084227	C	G
13	chr13_37090178	0	37090178	T	G
13	chr13_37092825	0	37092825	C	A
13	chr13_37105170	0	37105170	C	G
13	chr13_37122259	0	37122259	T	A
13	chr13_37127530	0	37127530	A	C
13	chr13_37128466	0	37128466	C	G
13	chr13_37133593	0	37133593	C	A
13	chr13_37144402	0	37144402	A	C
13	chr13_37182420	0	37182420	G	T
13	chr13_37188586	0	37188586	G	T
13	chr13_37200208	0	37200208	G	C
13	chr13_37216522	0	37216522	A	C
13	chr13_37224466	0	37224466	C	G
13	chr13_37235136	0	37235136	G	T
13	chr13_37235994	0	37235994	G	T
13	chr13_37250515	0	37250515	A	C
13	chr13_37254930	0	37254930	C	A
13	chr13_37263133	0	37263133	G	T
13	chr13_37284974	0	37284974	G	T
13	chr13_37289813	0	37289813	T	G
13	chr13_37294585	0	37294585	A	T
13	chr13_37295875	0	37295875	T	G
13	chr13_37324779	0	37324779	C	A
13	chr13_37329221	0	37329221	T	G
13	chr13_37330481	0	37330481	G	T
13	chr13_37330681	0	37330681	C	G
13	chr13_37331151	0	37331151	G	T
13	chr13_37363748	0	37363748	C	G
13	chr13_37391523	0	37391523	A	T
13	chr13_37394036	0	37394036	A	C
13	chr13_37400566	0	37400566	C	A
13	chr13_37406096	0	37406096	G	C
13	chr13_37417645	0	37417645	G	C
13	chr13_37432002	0	37432002	A	C
13	chr13_37461898	0	37461898	A	T
13	chr13_37464444	0	37464444	A	C
13	chr13_37484538	0	37484538	A	C
13	chr13_37485294	0	37485294	G	C
13	chr13_37491277	0	37491277	T	G
13	chr13_37511701	0	37511701	T	G
13	chr13_37520367	0	37520367	C	G
13	chr13_37531680	0	37531680	C	G
13	chr13_37532060	0	37532060	T	G
13	chr13_37542549	0	37542549	T	G
13	chr13_37546377	0	37546377	G	T
13	chr13_37548748	0	37548748	A	C
13	chr13_37568711	0	37568711	T	G
13	chr13_37578234	0	37578234	G	T
13	chr13_37604737	0	37604737	C	A
13	chr13_37625711	0	37625711	A	T
13	chr13_37628912	0	37628912	A	C
13	chr13_37644899	0	37644899	G	C
13	chr13_37662838	0	37662838	C	G
13	chr13_37675800	0	37675800	A	C
13	chr13_37686313	0	37686313	C	G
13	chr13_37698813	0	37698813	C	G
13	chr13_37700193	0	37700193	T	G
13	chr13_37705580	0	37705580	G	T
13	chr13_37721064	0	37721064	G	T
13	chr13_37770791	0	37770791	C	G
13	chr13_37777606	0	37777606	T	G
13	chr13_37786310	0	37786310	T	G
13	chr13_37822120	0	37822120	G	T
13	chr13_37834441	0	37834441	T	G
13	chr13_37835354	0	37835354	C	A
13	chr13_37849608	0	37849608	C	G
13	chr13_37856967	0	37856967	A	T
13	chr13_37878496	0	37878496	G	T
13	chr13_37897491	0	37897491	A	C
13	chr13_37927196	0	37927196	C	A
13	chr13_37930125	0	37930125	G	T
13	chr13_37935804	0	37935804	C	G
13	chr13_37936027	0	37936027	A	T
13	chr13_37940845	0	37940845	G	T
13	chr13_37947364	0	37947364	C	G
13	chr13_37949032	0	37949032	G	T
13	chr13_37951724	0	37951724	C	A
13	chr13_37971158	0	37971158	G	C
13	chr13_37973565	0	37973565	T	G
13	chr13_37975376	0	37975376	G	C
13	chr13_37979185	0	37979185	C	G
13	chr13_37981019	0	37981019	C	A
13	chr13_37981383	0	37981383	T	A
13	chr13_37988964	0	37988964	A	C
13	chr13_38013990	0	38013990	C	G
13	chr13_38031490	0	38031490	G	C
13	chr13_38059376	0	38059376	G	C
13	chr13_38063760	0	38063760	A	T
13	chr13_38071066	0	38071066	A	C
13	chr13_38095831	0	38095831	A	C
13	chr13_38099015	0	38099015	C	G
13	chr13_38103508	0	38103508	C	G
13	chr13_38108586	0	38108586	C	A
13	chr13_38111398	0	38111398	G	C
13	chr13_38117397	0	38117397	C	G
13	chr13_38144431	0	38144431	C	G
13	chr13_38152491	0	38152491	A	C
13	chr13_38171504	0	38171504	T	G
13	chr13_38172171	0	38172171	T	G
13	chr13_38184885	0	38184885	A	T
13	chr13_38201179	0	38201179	T	A
13	chr13_38260241	0	38260241	C	A
13	chr13_38263535	0	38263535	G	C
13	chr13_38265246	0	38265246	T	A
13	chr13_38277853	0	38277853	T	G
13	chr13_38300532	0	38300532	A	T
13	chr13_38312601	0	38312601	A	C
13	chr13_38314758	0	38314758	A	T
13	chr13_38346837	0	38346837	C	A
13	chr13_38354764	0	38354764	G	C
13	chr13_38360215	0	38360215	C	G
13	chr13_38362250	0	38362250	G	C
13	chr13_38381264	0	38381264	T	G
13	chr13_38394050	0	38394050	C	G
13	chr13_38423324	0	38423324	C	G
13	chr13_38426220	0	38426220	T	G
13	chr13_38432903	0	38432903	C	G
13	chr13_38441953	0	38441953	G	C
13	chr13_38444868	0	38444868	T	G
13	chr13_38452579	0	38452579	G	C
13	chr13_38469162	0	38469162	T	G
13	chr13_38482836	0	38482836	C	G
13	chr13_38495250	0	38495250	T	A
13	chr13_38536995	0	38536995	T	G
13	chr13_38537796	0	38537796	G	C
13	chr13_38556966	0	38556966	C	A
13	chr13_38566080	0	38566080	G	C
13	chr13_38573919	0	38573919	T	G
13	chr13_38584112	0	38584112	A	C
13	chr13_38587294	0	38587294	C	G
13	chr13_38588011	0	38588011	A	C
13	chr13_38594975	0	38594975	A	C
13	chr13_38595198	0	38595198	C	G
13	chr13_38610859	0	38610859	C	G
13	chr13_38620613	0	38620613	C	G
13	chr13_38633468	0	38633468	C	G
13	chr13_38648236	0	38648236	T	G
13	chr13_38652081	0	38652081	T	A
13	chr13_38653160	0	38653160	A	C
13	chr13_38668684	0	38668684	C	A
13	chr13_38697061	0	38697061	G	T
13	chr13_38718584	0	38718584	A	C
13	chr13_38741261	0	38741261	C	A
13	chr13_38743189	0	38743189	G	C
13	chr13_38804098	0	38804098	G	T
13	chr13_38837616	0	38837616	A	T
13	chr13_38871142	0	38871142	G	T
13	chr13_38878817	0	38878817	C	G
13	chr13_38889673	0	38889673	A	T
13	chr13_38892142	0	38892142	T	G
13	chr13_38899438	0	38899438	C	G
13	chr13_38910284	0	38910284	C	A
13	chr13_38987867	0	38987867	A	T
13	chr13_38998603	0	38998603	G	T
13	chr13_38998833	0	38998833	C	G
13	chr13_38999498	0	38999498	G	C
13	chr13_39016195	0	39016195	T	A
13	chr13_39023835	0	39023835	T	G
13	chr13_39055903	0	39055903	G	C
13	chr13_39063131	0	39063131	G	C
13	chr13_39069058	0	39069058	T	G
13	chr13_39095345	0	39095345	C	A
13	chr13_39101149	0	39101149	C	G
13	chr13_39148095	0	39148095	T	G
13	chr13_39215203	0	39215203	C	A
13	chr13_39225091	0	39225091	C	A
13	chr13_39241685	0	39241685	C	A
13	chr13_39246751	0	39246751	T	A
13	chr13_39251828	0	39251828	T	G
13	chr13_39254880	0	39254880	C	A
13	chr13_39262858	0	39262858	T	G
13	chr13_39262860	0	39262860	G	C
13	chr13_39272387	0	39272387	T	A
13	chr13_39275341	0	39275341	G	C
13	chr13_39278183	0	39278183	G	T
13	chr13_39282835	0	39282835	T	G
13	chr13_39321617	0	39321617	A	T
13	chr13_39324468	0	39324468	G	C
13	chr13_39339987	0	39339987	G	C
13	chr13_39341243	0	39341243	A	T
13	chr13_39368213	0	39368213	C	G
13	chr13_39384808	0	39384808	T	A
13	chr13_39403872	0	39403872	A	T
13	chr13_39412168	0	39412168	A	T
13	chr13_39443252	0	39443252	A	C
13	chr13_39467424	0	39467424	A	C
13	chr13_39500022	0	39500022	G	C
13	chr13_39533881	0	39533881	C	G
13	chr13_39571337	0	39571337	C	A
13	chr13_39602894	0	39602894	A	C
13	chr13_39611122	0	39611122	G	T
13	chr13_39641028	0	39641028	C	A
13	chr13_39651945	0	39651945	G	C
13	chr13_39676393	0	39676393	T	G
13	chr13_39706916	0	39706916	G	C
13	chr13_39728039	0	39728039	C	A
13	chr13_39739827	0	39739827	C	G
13	chr13_39779431	0	39779431	C	A
13	chr13_39789174	0	39789174	T	G
13	chr13_39797300	0	39797300	G	C
13	chr13_39816906	0	39816906	C	A
13	chr13_39820886	0	39820886	C	A
13	chr13_39914040	0	39914040	G	T
13	chr13_39914193	0	39914193	G	T
13	chr13_39924116	0	39924116	C	G
13	chr13_40003569	0	40003569	C	G
13	chr13_40005007	0	40005007	A	C
13	chr13_40019626	0	40019626	T	G
13	chr13_40096819	0	40096819	T	G
13	chr13_40125034	0	40125034	C	G
13	chr13_40146511	0	40146511	G	T
13	chr13_40161834	0	40161834	G	C
13	chr13_40177982	0	40177982	T	G
13	chr13_40181203	0	40181203	T	A
13	chr13_40183939	0	40183939	C	G
13	chr13_40189980	0	40189980	C	G
13	chr13_40190564	0	40190564	G	C
13	chr13_40197907	0	40197907	C	A
13	chr13_40237622	0	40237622	T	A
13	chr13_40242844	0	40242844	A	T
13	chr13_40252176	0	40252176	T	G
13	chr13_40309123	0	40309123	C	A
13	chr13_40311163	0	40311163	A	C
13	chr13_40315992	0	40315992	C	A
13	chr13_40321821	0	40321821	T	G
13	chr13_40327549	0	40327549	A	C
13	chr13_40359478	0	40359478	T	G
13	chr13_40365140	0	40365140	T	G
13	chr13_40400700	0	40400700	A	C
13	chr13_40445694	0	40445694	A	C
13	chr13_40451567	0	40451567	G	T
13	chr13_40472765	0	40472765	T	G
13	chr13_40524257	0	40524257	C	G
13	chr13_40544298	0	40544298	T	G
13	chr13_40563847	0	40563847	G	C
13	chr13_40585438	0	40585438	G	T
13	chr13_40589606	0	40589606	C	G
13	chr13_40592561	0	40592561	C	A
13	chr13_40621051	0	40621051	G	C
13	chr13_40636892	0	40636892	T	G
13	chr13_40639686	0	40639686	A	C
13	chr13_40651037	0	40651037	G	C
13	chr13_40654898	0	40654898	T	G
13	chr13_40712208	0	40712208	G	C
13	chr13_40742843	0	40742843	C	G
13	chr13_40750024	0	40750024	A	C
13	chr13_40754452	0	40754452	G	T
13	chr13_40791287	0	40791287	C	G
13	chr13_40806825	0	40806825	G	T
13	chr13_40819227	0	40819227	C	A
13	chr13_40846356	0	40846356	T	G
13	chr13_40849493	0	40849493	A	C
13	chr13_40857487	0	40857487	T	G
13	chr13_40857766	0	40857766	C	G
13	chr13_40945386	0	40945386	T	G
13	chr13_40952905	0	40952905	G	C
13	chr13_40954823	0	40954823	C	G
13	chr13_40962603	0	40962603	A	C
13	chr13_41025489	0	41025489	C	A
13	chr13_41044981	0	41044981	C	G
13	chr13_41071122	0	41071122	G	T
13	chr13_41072075	0	41072075	G	C
13	chr13_41095879	0	41095879	T	A
13	chr13_41105641	0	41105641	A	C
13	chr13_41106673	0	41106673	C	G
13	chr13_41153025	0	41153025	C	A
13	chr13_41168394	0	41168394	C	G
13	chr13_41176452	0	41176452	A	C
13	chr13_41180134	0	41180134	C	A
13	chr13_41193877	0	41193877	T	G
13	chr13_41225322	0	41225322	A	T
13	chr13_41230102	0	41230102	T	G
13	chr13_41239119	0	41239119	A	C
13	chr13_41250563	0	41250563	C	G
13	chr13_41255771	0	41255771	A	C
13	chr13_41268196	0	41268196	T	A
13	chr13_41272137	0	41272137	T	G
13	chr13_41274225	0	41274225	T	A
13	chr13_41297935	0	41297935	T	G
13	chr13_41297983	0	41297983	A	C
13	chr13_41307936	0	41307936	C	G
13	chr13_41315392	0	41315392	C	G
13	chr13_41368129	0	41368129	T	G
13	chr13_41371232	0	41371232	T	G
13	chr13_41413599	0	41413599	A	T
13	chr13_41414111	0	41414111	A	C
13	chr13_41426077	0	41426077	C	G
13	chr13_41429468	0	41429468	C	G
13	chr13_41433207	0	41433207	A	C
13	chr13_41439073	0	41439073	G	C
13	chr13_41494720	0	41494720	A	C
13	chr13_41502534	0	41502534	C	G
13	chr13_41510067	0	41510067	T	G
13	chr13_41514014	0	41514014	T	A
13	chr13_41517908	0	41517908	T	A
13	chr13_41526286	0	41526286	C	G
13	chr13_41559138	0	41559138	A	T
13	chr13_41570968	0	41570968	T	G
13	chr13_41575325	0	41575325	C	A
13	chr13_41589933	0	41589933	C	G
13	chr13_41605732	0	41605732	T	A
13	chr13_41608589	0	41608589	T	G
13	chr13_41633578	0	41633578	A	T
13	chr13_41635945	0	41635945	G	C
13	chr13_41646584	0	41646584	C	A
13	chr13_41688411	0	41688411	G	C
13	chr13_41734305	0	41734305	T	G
13	chr13_41741541	0	41741541	C	G
13	chr13_41744685	0	41744685	G	T
13	chr13_41758543	0	41758543	G	T
13	chr13_41773976	0	41773976	C	A
13	chr13_41802690	0	41802690	A	T
13	chr13_41807777	0	41807777	T	A
13	chr13_41832490	0	41832490	T	A
13	chr13_41869050	0	41869050	T	G
13	chr13_41940379	0	41940379	C	G
13	chr13_41943474	0	41943474	C	A
13	chr13_41951845	0	41951845	T	G
13	chr13_41953066	0	41953066	T	G
13	chr13_41966480	0	41966480	C	A
13	chr13_41994633	0	41994633	C	A
13	chr13_42001050	0	42001050	G	C
13	chr13_42022371	0	42022371	T	G
13	chr13_42029666	0	42029666	G	C
13	chr13_42030156	0	42030156	C	G
13	chr13_42045958	0	42045958	T	G
13	chr13_42054151	0	42054151	G	C
13	chr13_42060584	0	42060584	A	C
13	chr13_42071709	0	42071709	C	G
13	chr13_42076480	0	42076480	T	G
13	chr13_42125253	0	42125253	C	G
13	chr13_42140801	0	42140801	C	A
13	chr13_42141119	0	42141119	G	C
13	chr13_42150287	0	42150287	A	T
13	chr13_42199799	0	42199799	A	C
13	chr13_42208122	0	42208122	A	T
13	chr13_42224998	0	42224998	C	A
13	chr13_42236959	0	42236959	C	A
13	chr13_42240729	0	42240729	A	C
13	chr13_42283049	0	42283049	A	C
13	chr13_42336584	0	42336584	C	G
13	chr13_42357570	0	42357570	C	A
13	chr13_42360595	0	42360595	A	C
13	chr13_42401025	0	42401025	T	G
13	chr13_42401688	0	42401688	A	T
13	chr13_42447107	0	42447107	A	T
13	chr13_42453342	0	42453342	C	A
13	chr13_42475524	0	42475524	A	T
13	chr13_42478054	0	42478054	C	A
13	chr13_42478925	0	42478925	T	G
13	chr13_42486064	0	42486064	T	G
13	chr13_42513666	0	42513666	T	G
13	chr13_42543294	0	42543294	G	C
13	chr13_42556604	0	42556604	T	G
14	chr14_1005242	0	1005242	C	A
14	chr14_1034314	0	1034314	A	C
14	chr14_1105266	0	1105266	A	C
14	chr14_1120818	0	1120818	T	A
14	chr14_1134040	0	1134040	T	G
14	chr14_1141567	0	1141567	C	A
14	chr14_1145696	0	1145696	G	T
14	chr14_1184516	0	1184516	G	C
14	chr14_1210159	0	1210159	T	A
14	chr14_1210792	0	1210792	C	G
14	chr14_1223223	0	1223223	C	A
14	chr14_1244753	0	1244753	T	G
14	chr14_1253712	0	1253712	C	G
14	chr14_1260161	0	1260161	C	G
14	chr14_1267127	0	1267127	A	T
14	chr14_1280013	0	1280013	T	A
14	chr14_1285957	0	1285957	G	C
14	chr14_1292317	0	1292317	T	G
14	chr14_1300113	0	1300113	G	C
14	chr14_1301901	0	1301901	A	T
14	chr14_1347481	0	1347481	A	C
14	chr14_1350888	0	1350888	T	A
14	chr14_1391929	0	1391929	T	A
14	chr14_1396759	0	1396759	G	T
14	chr14_1424085	0	1424085	A	C
14	chr14_1463957	0	1463957	G	C
14	chr14_1470503	0	1470503	G	C
14	chr14_1482078	0	1482078	A	C
14	chr14_1524293	0	1524293	G	C
14	chr14_1529678	0	1529678	A	T
14	chr14_1530358	0	1530358	A	C
14	chr14_1570134	0	1570134	A	C
14	chr14_1574531	0	1574531	A	C
14	chr14_1578738	0	1578738	G	T
14	chr14_1593379	0	1593379	C	G
14	chr14_1602921	0	1602921	G	C
14	chr14_1606406	0	1606406	T	G
14	chr14_1620733	0	1620733	T	A
14	chr14_1622894	0	1622894	G	T
14	chr14_1628990	0	1628990	G	T
14	chr14_1637321	0	1637321	C	G
14	chr14_1655345	0	1655345	T	G
14	chr14_1669476	0	1669476	A	T
14	chr14_1758193	0	1758193	C	G
14	chr14_1759005	0	1759005	C	G
14	chr14_1772648	0	1772648	C	G
14	chr14_1825613	0	1825613	G	T
14	chr14_1858117	0	1858117	A	T
14	chr14_1859118	0	1859118	T	G
14	chr14_1869648	0	1869648	G	T
14	chr14_1883072	0	1883072	A	C
14	chr14_1889586	0	1889586	T	G
14	chr14_1988870	0	1988870	A	C
14	chr14_1993468	0	1993468	C	G
14	chr14_2022294	0	2022294	C	G
14	chr14_2038552	0	2038552	C	A
14	chr14_2038611	0	2038611	T	A
14	chr14_2046525	0	2046525	C	G
14	chr14_2075510	0	2075510	T	G
14	chr14_2076966	0	2076966	T	G
14	chr14_2092695	0	2092695	A	C
14	chr14_2096227	0	2096227	G	C
14	chr14_2229564	0	2229564	C	A
14	chr14_2238785	0	2238785	C	A
14	chr14_2278350	0	2278350	T	A
14	chr14_2283762	0	2283762	C	A
14	chr14_2301726	0	2301726	C	A
14	chr14_2331512	0	2331512	C	G
14	chr14_2353754	0	2353754	G	C
14	chr14_2358344	0	2358344	T	G
14	chr14_2363201	0	2363201	C	G
14	chr14_2364171	0	2364171	A	C
14	chr14_2378384	0	2378384	G	C
14	chr14_2406481	0	2406481	A	C
14	chr14_2412368	0	2412368	A	T
14	chr14_2413193	0	2413193	T	G
14	chr14_2432479	0	2432479	T	G
14	chr14_2435764	0	2435764	C	G
14	chr14_2437089	0	2437089	A	C
14	chr14_2444725	0	2444725	C	A
14	chr14_2470761	0	2470761	G	C
14	chr14_2502316	0	2502316	T	A
14	chr14_2522304	0	2522304	G	C
14	chr14_2537784	0	2537784	C	A
14	chr14_2539921	0	2539921	C	G
14	chr14_2547181	0	2547181	T	A
14	chr14_2555376	0	2555376	G	T
14	chr14_2560229	0	2560229	G	T
14	chr14_2586674	0	2586674	A	C
14	chr14_2605555	0	2605555	A	C
14	chr14_2639664	0	2639664	T	G
14	chr14_2643274	0	2643274	G	C
14	chr14_2663603	0	2663603	T	G
14	chr14_2711836	0	2711836	C	G
14	chr14_2739015	0	2739015	G	C
14	chr14_2770753	0	2770753	T	G
14	chr14_2815460	0	2815460	T	A
14	chr14_2851582	0	2851582	G	C
14	chr14_2878430	0	2878430	G	T
14	chr14_2934921	0	2934921	T	A
14	chr14_2942862	0	2942862	C	G
14	chr14_2959955	0	2959955	C	A
14	chr14_2992528	0	2992528	G	C
14	chr14_3021050	0	3021050	A	C
14	chr14_3044990	0	3044990	T	A
14	chr14_3053020	0	3053020	C	A
14	chr14_3055220	0	3055220	C	A
14	chr14_3056115	0	3056115	T	G
14	chr14_3065337	0	3065337	T	A
14	chr14_3071139	0	3071139	C	G
14	chr14_3074748	0	3074748	T	G
14	chr14_3091167	0	3091167	G	C
14	chr14_3104025	0	3104025	T	G
14	chr14_3122365	0	3122365	A	T
14	chr14_3143401	0	3143401	C	A
14	chr14_3165755	0	3165755	C	G
14	chr14_3233711	0	3233711	G	C
14	chr14_3252577	0	3252577	T	G
14	chr14_3253026	0	3253026	A	T
14	chr14_3330058	0	3330058	A	C
14	chr14_3377904	0	3377904	A	T
14	chr14_3406103	0	3406103	A	T
14	chr14_3413132	0	3413132	G	C
14	chr14_3445853	0	3445853	G	C
14	chr14_3456290	0	3456290	A	C
14	chr14_3491100	0	3491100	C	A
14	chr14_3555066	0	3555066	G	C
14	chr14_3583271	0	3583271	A	T
14	chr14_3692859	0	3692859	A	C
14	chr14_3711152	0	3711152	G	C
14	chr14_3722978	0	3722978	C	A
14	chr14_3724303	0	3724303	C	A
14	chr14_3758933	0	3758933	A	T
14	chr14_3765938	0	3765938	C	G
14	chr14_3781724	0	3781724	A	C
14	chr14_3810560	0	3810560	C	G
14	chr14_3846043	0	3846043	G	C
14	chr14_3879958	0	3879958	A	T
14	chr14_3880623	0	3880623	G	C
14	chr14_3933220	0	3933220	C	A
14	chr14_3941221	0	3941221	G	C
14	chr14_3954448	0	3954448	G	C
14	chr14_3995423	0	3995423	G	T
14	chr14_4026512	0	4026512	T	G
14	chr14_4038719	0	4038719	A	C
14	chr14_4042938	0	4042938	T	G
14	chr14_4059252	0	4059252	C	A
14	chr14_4086105	0	4086105	T	G
14	chr14_4093260	0	4093260	G	C
14	chr14_4096368	0	4096368	G	T
14	chr14_4108784	0	4108784	T	A
14	chr14_4109617	0	4109617	T	A
14	chr14_4110134	0	4110134	G	C
14	chr14_4113386	0	4113386	T	A
14	chr14_4124145	0	4124145	G	C
14	chr14_4124840	0	4124840	G	C
14	chr14_4172606	0	4172606	A	T
14	chr14_4182367	0	4182367	C	G
14	chr14_4197791	0	4197791	G	T
14	chr14_4208161	0	4208161	A	T
14	chr14_4210377	0	4210377	C	A
14	chr14_4212319	0	4212319	C	A
14	chr14_4233003	0	4233003	T	G
14	chr14_4233632	0	4233632	C	G
14	chr14_4246633	0	4246633	T	A
14	chr14_4256447	0	4256447	C	G
14	chr14_4278865	0	4278865	T	G
14	chr14_4320364	0	4320364	C	A
14	chr14_4325136	0	4325136	T	G
14	chr14_4326415	0	4326415	C	G
14	chr14_4335395	0	4335395	G	C
14	chr14_4355388	0	4355388	C	A
14	chr14_4357277	0	4357277	T	A
14	chr14_4382030	0	4382030	T	G
14	chr14_4382070	0	4382070	A	T
14	chr14_4406866	0	4406866	A	C
14	chr14_4428052	0	4428052	G	C
14	chr14_4435520	0	4435520	G	C
14	chr14_4436377	0	4436377	C	A
14	chr14_4439944	0	4439944	C	A
14	chr14_4449768	0	4449768	C	G
14	chr14_4481766	0	4481766	T	G
14	chr14_4489943	0	4489943	G	C
14	chr14_4511285	0	4511285	G	C
14	chr14_4523454	0	4523454	A	T
14	chr14_4564616	0	4564616	C	A
14	chr14_4585767	0	4585767	C	G
14	chr14_4603901	0	4603901	G	T
14	chr14_4706651	0	4706651	G	C
14	chr14_4706922	0	4706922	G	C
14	chr14_4707522	0	4707522	A	C
14	chr14_4740975	0	4740975	C	G
14	chr14_4742703	0	4742703	T	A
14	chr14_4762302	0	4762302	T	G
14	chr14_4768412	0	4768412	A	C
14	chr14_4769186	0	4769186	C	G
14	chr14_4808031	0	4808031	G	C
14	chr14_4836211	0	4836211	A	T
14	chr14_4837071	0	4837071	G	C
14	chr14_4837694	0	4837694	C	G
14	chr14_4859118	0	4859118	G	C
14	chr14_4862940	0	4862940	T	G
14	chr14_4865191	0	4865191	A	C
14	chr14_4867341	0	4867341	C	G
14	chr14_4871816	0	4871816	G	T
14	chr14_4874928	0	4874928	C	G
14	chr14_4910589	0	4910589	G	C
14	chr14_4912472	0	4912472	A	C
14	chr14_4918421	0	4918421	A	C
14	chr14_4922429	0	4922429	G	T
14	chr14_5015567	0	5015567	T	G
14	chr14_5054627	0	5054627	G	T
14	chr14_5104399	0	5104399	A	C
14	chr14_5104988	0	5104988	G	T
14	chr14_5162399	0	5162399	C	G
14	chr14_5231604	0	5231604	G	T
14	chr14_5249653	0	5249653	C	A
14	chr14_5262067	0	5262067	G	C
14	chr14_5287717	0	5287717	C	G
14	chr14_5317464	0	5317464	C	A
14	chr14_5324016	0	5324016	A	C
14	chr14_5327735	0	5327735	G	C
14	chr14_5334002	0	5334002	G	C
14	chr14_5346635	0	5346635	G	C
14	chr14_5362331	0	5362331	T	G
14	chr14_5367473	0	5367473	T	A
14	chr14_5425898	0	5425898	T	G
14	chr14_5435325	0	5435325	C	G
14	chr14_5442098	0	5442098	C	G
14	chr14_5442524	0	5442524	A	C
14	chr14_5445735	0	5445735	G	T
14	chr14_5451469	0	5451469	C	A
14	chr14_5457959	0	5457959	G	C
14	chr14_5458866	0	5458866	T	G
14	chr14_5477306	0	5477306	G	C
14	chr14_5478855	0	5478855	G	C
14	chr14_5493215	0	5493215	C	G
14	chr14_5493465	0	5493465	T	A
14	chr14_5516488	0	5516488	A	T
14	chr14_5547085	0	5547085	A	C
14	chr14_5553822	0	5553822	C	G
14	chr14_5580127	0	5580127	C	A
14	chr14_5616904	0	5616904	A	T
14	chr14_5619545	0	5619545	G	C
14	chr14_5632328	0	5632328	T	A
14	chr14_5674831	0	5674831	G	C
14	chr14_5681742	0	5681742	C	A
14	chr14_5683308	0	5683308	T	G
14	chr14_5693595	0	5693595	C	A
14	chr14_5696776	0	5696776	A	C
14	chr14_5739846	0	5739846	C	G
14	chr14_5744184	0	5744184	G	C
14	chr14_5751818	0	5751818	G	T
14	chr14_5751967	0	5751967	G	T
14	chr14_5762812	0	5762812	G	C
14	chr14_5797770	0	5797770	A	C
14	chr14_5813503	0	5813503	C	A
14	chr14_5830315	0	5830315	C	A
14	chr14_5834341	0	5834341	A	T
14	chr14_5892060	0	5892060	A	C
14	chr14_5949961	0	5949961	G	C
14	chr14_5964594	0	5964594	C	G
14	chr14_5972213	0	5972213	T	G
14	chr14_5983063	0	5983063	A	C
14	chr14_5984980	0	5984980	G	T
14	chr14_5992204	0	5992204	G	C
14	chr14_5992233	0	5992233	A	T
14	chr14_6006860	0	6006860	G	C
14	chr14_6010345	0	6010345	T	G
14	chr14_6017041	0	6017041	A	C
14	chr14_6017982	0	6017982	G	C
14	chr14_6020366	0	6020366	A	C
14	chr14_6024531	0	6024531	C	A
14	chr14_6030265	0	6030265	A	C
14	chr14_6039875	0	6039875	A	C
14	chr14_6046774	0	6046774	A	C
14	chr14_6062259	0	6062259	C	A
14	chr14_6066199	0	6066199	T	G
14	chr14_6080212	0	6080212	C	G
14	chr14_6092337	0	6092337	T	G
14	chr14_6094159	0	6094159	C	A
14	chr14_6097177	0	6097177	T	A
14	chr14_6114999	0	6114999	A	C
14	chr14_6115464	0	6115464	C	G
14	chr14_6116702	0	6116702	G	C
14	chr14_6125364	0	6125364	G	T
14	chr14_6132849	0	6132849	T	G
14	chr14_6141178	0	6141178	C	G
14	chr14_6141280	0	6141280	T	A
14	chr14_6144368	0	6144368	G	T
14	chr14_6154324	0	6154324	G	C
14	chr14_6168437	0	6168437	A	C
14	chr14_6168701	0	6168701	G	T
14	chr14_6196707	0	6196707	T	G
14	chr14_6198235	0	6198235	G	C
14	chr14_6208436	0	6208436	G	C
14	chr14_6212507	0	6212507	G	C
14	chr14_6215099	0	6215099	G	T
14	chr14_6229104	0	6229104	G	T
14	chr14_6233937	0	6233937	A	C
14	chr14_6245106	0	6245106	T	A
14	chr14_6262113	0	6262113	G	C
14	chr14_6262589	0	6262589	G	T
14	chr14_6311396	0	6311396	C	G
14	chr14_6314152	0	6314152	G	T
14	chr14_6314961	0	6314961	T	G
14	chr14_6322794	0	6322794	C	G
14	chr14_6325720	0	6325720	G	C
14	chr14_6335658	0	6335658	C	G
14	chr14_6355027	0	6355027	A	T
14	chr14_6405120	0	6405120	T	G
14	chr14_6409334	0	6409334	C	G
14	chr14_6415899	0	6415899	C	A
14	chr14_6427537	0	6427537	T	A
14	chr14_6440315	0	6440315	A	C
14	chr14_6451381	0	6451381	G	C
14	chr14_6454823	0	6454823	C	G
14	chr14_6455455	0	6455455	C	G
14	chr14_6492751	0	6492751	C	A
14	chr14_6493045	0	6493045	A	C
14	chr14_6494992	0	6494992	T	A
14	chr14_6495787	0	6495787	C	G
14	chr14_6500734	0	6500734	T	G
14	chr14_6501733	0	6501733	T	G
14	chr14_6509244	0	6509244	G	T
14	chr14_6533166	0	6533166	A	C
14	chr14_6543965	0	6543965	C	G
14	chr14_6578159	0	6578159	T	A
14	chr14_6596865	0	6596865	C	A
14	chr14_6600054	0	6600054	A	C
14	chr14_6636029	0	6636029	G	C
14	chr14_6649722	0	6649722	T	G
14	chr14_6653728	0	6653728	C	G
14	chr14_6667049	0	6667049	C	A
14	chr14_6672821	0	6672821	T	A
14	chr14_6679925	0	6679925	C	G
14	chr14_6687389	0	6687389	A	C
14	chr14_6690960	0	6690960	G	T
14	chr14_6693537	0	6693537	A	T
14	chr14_6723886	0	6723886	A	C
14	chr14_6725667	0	6725667	T	G
14	chr14_6731564	0	6731564	A	C
14	chr14_6731804	0	6731804	G	C
14	chr14_6742708	0	6742708	G	T
14	chr14_6742860	0	6742860	C	G
14	chr14_6742920	0	6742920	T	A
14	chr14_6745190	0	6745190	G	C
14	chr14_6748245	0	6748245	T	A
14	chr14_6751197	0	6751197	G	T
14	chr14_6752690	0	6752690	C	G
14	chr14_6775677	0	6775677	T	A
14	chr14_6789999	0	6789999	T	G
14	chr14_6795300	0	6795300	T	G
14	chr14_6805001	0	6805001	G	C
14	chr14_6806568	0	6806568	G	T
14	chr14_6822130	0	6822130	C	G
14	chr14_6825349	0	6825349	C	G
14	chr14_6831111	0	6831111	C	A
14	chr14_6880567	0	6880567	G	T
14	chr14_6890672	0	6890672	A	C
14	chr14_6903527	0	6903527	T	G
14	chr14_6905351	0	6905351	A	C
14	chr14_6910063	0	6910063	A	C
14	chr14_6926894	0	6926894	C	A
14	chr14_6932515	0	6932515	T	G
14	chr14_6944375	0	6944375	T	G
14	chr14_6960685	0	6960685	C	G
14	chr14_6979796	0	6979796	G	C
14	chr14_6982933	0	6982933	G	C
14	chr14_7004544	0	7004544	T	G
14	chr14_7007995	0	7007995	C	G
14	chr14_7031816	0	7031816	A	C
14	chr14_7041245	0	7041245	T	G
14	chr14_7045220	0	7045220	T	A
14	chr14_7062690	0	7062690	A	C
14	chr14_7065702	0	7065702	T	G
14	chr14_7066651	0	7066651	G	C
14	chr14_7083670	0	7083670	G	T
14	chr14_7086385	0	7086385	T	G
14	chr14_7097727	0	7097727	C	G
14	chr14_7097846	0	7097846	G	C
14	chr14_7103052	0	7103052	T	G
14	chr14_7111867	0	7111867	C	A
14	chr14_7124775	0	7124775	C	G
14	chr14_7130467	0	7130467	A	C
14	chr14_7138243	0	7138243	A	C
14	chr14_7141621	0	7141621	C	A
14	chr14_7145903	0	7145903	C	A
14	chr14_7160015	0	7160015	A	C
14	chr14_7165587	0	7165587	A	C
14	chr14_7173069	0	7173069	A	C
14	chr14_7181184	0	7181184	G	C
14	chr14_7184196	0	7184196	T	G
14	chr14_7185430	0	7185430	A	C
14	chr14_7195116	0	7195116	G	T
14	chr14_7214916	0	7214916	A	C
14	chr14_7220056	0	7220056	C	A
14	chr14_7224707	0	7224707	C	A
14	chr14_7237089	0	7237089	C	A
14	chr14_7247412	0	7247412	A	C
14	chr14_7254480	0	7254480	T	G
14	chr14_7272449	0	7272449	G	T
14	chr14_7290886	0	7290886	A	T
14	chr14_7290927	0	7290927	C	A
14	chr14_7294688	0	7294688	G	T
14	chr14_7294861	0	7294861	C	G
14	chr14_7311096	0	7311096	G	C
14	chr14_7315846	0	7315846	C	A
14	chr14_7323850	0	7323850	G	C
14	chr14_7332632	0	7332632	T	A
14	chr14_7339113	0	7339113	C	G
14	chr14_7341020	0	7341020	G	C
14	chr14_7354879	0	7354879	A	C
14	chr14_7358575	0	7358575	A	C
14	chr14_7387154	0	7387154	G	C
14	chr14_7392892	0	7392892	C	A
14	chr14_7419243	0	7419243	T	G
14	chr14_7422904	0	7422904	T	G
14	chr14_7424944	0	7424944	G	C
14	chr14_7427553	0	7427553	C	G
14	chr14_7429711	0	7429711	C	G
14	chr14_7442746	0	7442746	T	G
14	chr14_7449949	0	7449949	G	C
14	chr14_7460924	0	7460924	G	T
14	chr14_7476293	0	7476293	T	G
14	chr14_7503016	0	7503016	G	T
14	chr14_7507185	0	7507185	G	C
14	chr14_7512169	0	7512169	C	G
14	chr14_7515580	0	7515580	T	A
14	chr14_7519996	0	7519996	C	G
14	chr14_7520856	0	7520856	G	C
14	chr14_7528756	0	7528756	C	A
14	chr14_7547941	0	7547941	T	A
14	chr14_7555347	0	7555347	A	C
14	chr14_7569851	0	7569851	A	C
14	chr14_7579715	0	7579715	G	T
14	chr14_7584830	0	7584830	A	C
14	chr14_7594119	0	7594119	G	C
14	chr14_7601346	0	7601346	A	C
14	chr14_7615430	0	7615430	A	C
14	chr14_7623842	0	7623842	A	C
14	chr14_7641434	0	7641434	A	T
14	chr14_7646430	0	7646430	C	A
14	chr14_7648007	0	7648007	G	T
14	chr14_7654125	0	7654125	C	A
14	chr14_7657013	0	7657013	G	T
14	chr14_7684217	0	7684217	C	G
14	chr14_7688546	0	7688546	A	C
14	chr14_7709396	0	7709396	C	G
14	chr14_7736333	0	7736333	A	C
14	chr14_7742262	0	7742262	T	G
14	chr14_7773248	0	7773248	C	A
14	chr14_7789224	0	7789224	G	T
14	chr14_7795421	0	7795421	C	A
14	chr14_7796111	0	7796111	G	T
14	chr14_7804229	0	7804229	C	A
14	chr14_7811129	0	7811129	T	G
14	chr14_7816789	0	7816789	C	A
14	chr14_7861896	0	7861896	A	C
14	chr14_7867177	0	7867177	C	A
14	chr14_7878827	0	7878827	G	T
14	chr14_7884634	0	7884634	C	G
14	chr14_7897920	0	7897920	A	C
14	chr14_7914763	0	7914763	G	T
14	chr14_7922198	0	7922198	C	A
14	chr14_7922810	0	7922810	T	A
14	chr14_8003898	0	8003898	G	T
14	chr14_8019897	0	8019897	T	G
14	chr14_8021770	0	8021770	T	G
14	chr14_8031534	0	8031534	T	G
14	chr14_8032129	0	8032129	T	G
14	chr14_8048270	0	8048270	C	A
14	chr14_8063163	0	8063163	C	A
14	chr14_8079686	0	8079686	C	A
14	chr14_8097755	0	8097755	C	G
14	chr14_8132529	0	8132529	C	G
14	chr14_8135165	0	8135165	T	A
14	chr14_8138416	0	8138416	C	G
14	chr14_8150309	0	8150309	G	T
14	chr14_8151269	0	8151269	C	G
14	chr14_8153930	0	8153930	G	C
14	chr14_8161496	0	8161496	T	A
14	chr14_8167146	0	8167146	A	C
14	chr14_8173112	0	8173112	C	A
14	chr14_8173967	0	8173967	A	C
14	chr14_8197525	0	8197525	T	G
14	chr14_8200504	0	8200504	A	T
14	chr14_8241040	0	8241040	G	C
14	chr14_8241756	0	8241756	C	G
14	chr14_8281881	0	8281881	T	G
14	chr14_8283694	0	8283694	G	T
14	chr14_8286827	0	8286827	C	G
14	chr14_8303566	0	8303566	G	C
14	chr14_8323436	0	8323436	T	G
14	chr14_8331128	0	8331128	T	G
14	chr14_8360511	0	8360511	G	T
14	chr14_8360745	0	8360745	C	A
14	chr14_8409764	0	8409764	T	A
14	chr14_8424580	0	8424580	G	T
14	chr14_8462456	0	8462456	T	G
14	chr14_8492637	0	8492637	C	G
14	chr14_8495513	0	8495513	A	C
14	chr14_8510684	0	8510684	G	T
14	chr14_8522870	0	8522870	C	A
14	chr14_8560979	0	8560979	C	G
14	chr14_8568616	0	8568616	A	T
14	chr14_8588758	0	8588758	C	G
14	chr14_8606847	0	8606847	C	A
14	chr14_8609884	0	8609884	G	C
14	chr14_8635169	0	8635169	G	T
14	chr14_8645164	0	8645164	G	T
14	chr14_8650193	0	8650193	A	C
14	chr14_8709514	0	8709514	G	T
14	chr14_8750342	0	8750342	G	C
14	chr14_8757988	0	8757988	A	C
14	chr14_8759214	0	8759214	C	G
14	chr14_8764154	0	8764154	T	G
14	chr14_8764874	0	8764874	T	A
14	chr14_8768969	0	8768969	A	T
14	chr14_8773239	0	8773239	G	C
14	chr14_8773659	0	8773659	C	G
14	chr14_8777170	0	8777170	A	C
14	chr14_8778891	0	8778891	C	A
14	chr14_8820359	0	8820359	T	A
14	chr14_8862541	0	8862541	C	G
14	chr14_8885334	0	8885334	G	C
14	chr14_8893841	0	8893841	C	G
14	chr14_8928818	0	8928818	T	G
14	chr14_8939285	0	8939285	A	C
14	chr14_8946462	0	8946462	A	C
14	chr14_8946795	0	8946795	T	G
14	chr14_8959639	0	8959639	T	A
14	chr14_8966060	0	8966060	C	G
14	chr14_8966552	0	8966552	T	G
14	chr14_8978773	0	8978773	T	G
14	chr14_8991772	0	8991772	G	T
14	chr14_9015490	0	9015490	C	A
14	chr14_9065851	0	9065851	G	C
14	chr14_9110230	0	9110230	G	T
14	chr14_9119773	0	9119773	A	T
14	chr14_9142549	0	9142549	A	C
14	chr14_9151062	0	9151062	C	G
14	chr14_9191115	0	9191115	G	C
14	chr14_9191841	0	9191841	G	T
14	chr14_9212593	0	9212593	T	G
14	chr14_9217799	0	9217799	C	G
14	chr14_9236456	0	9236456	A	C
14	chr14_9263035	0	9263035	T	G
14	chr14_9311846	0	9311846	G	C
14	chr14_9325002	0	9325002	G	C
14	chr14_9338311	0	9338311	T	A
14	chr14_9399753	0	9399753	C	A
14	chr14_9404411	0	9404411	C	A
14	chr14_9423571	0	9423571	T	A
14	chr14_9431483	0	9431483	C	A
14	chr14_9437388	0	9437388	C	A
14	chr14_9475262	0	9475262	A	T
14	chr14_9475552	0	9475552	C	A
14	chr14_9498552	0	9498552	G	T
14	chr14_9514829	0	9514829	G	C
14	chr14_9537125	0	9537125	T	G
14	chr14_9571957	0	9571957	A	C
14	chr14_9574340	0	9574340	A	C
14	chr14_9575164	0	9575164	C	G
14	chr14_9583870	0	9583870	G	C
14	chr14_9620296	0	9620296	G	C
14	chr14_9636514	0	9636514	T	G
14	chr14_9639817	0	9639817	G	C
14	chr14_9644612	0	9644612	G	T
14	chr14_9654108	0	9654108	G	T
14	chr14_9685392	0	9685392	G	C
14	chr14_9693296	0	9693296	T	G
14	chr14_9695910	0	9695910	T	A
14	chr14_9697082	0	9697082	G	C
14	chr14_9698810	0	9698810	T	A
14	chr14_9709876	0	9709876	C	A
14	chr14_9736253	0	9736253	G	C
14	chr14_9739292	0	9739292	T	G
14	chr14_9745053	0	9745053	T	G
14	chr14_9749640	0	9749640	G	T
14	chr14_9770905	0	9770905	G	C
14	chr14_9773545	0	9773545	C	A
14	chr14_9836412	0	9836412	G	C
14	chr14_9855056	0	9855056	T	G
14	chr14_9862089	0	9862089	G	C
14	chr14_9929599	0	9929599	A	T
14	chr14_9932533	0	9932533	A	T
14	chr14_9964773	0	9964773	C	G
14	chr14_9987009	0	9987009	C	A
14	chr14_10006368	0	10006368	T	G
14	chr14_10017809	0	10017809	G	T
14	chr14_10043629	0	10043629	A	C
14	chr14_10079119	0	10079119	C	A
14	chr14_10088418	0	10088418	C	G
14	chr14_10093113	0	10093113	A	T
14	chr14_10160282	0	10160282	A	C
14	chr14_10168022	0	10168022	G	T
14	chr14_10185334	0	10185334	G	C
14	chr14_10187602	0	10187602	A	C
14	chr14_10258793	0	10258793	A	C
14	chr14_10281113	0	10281113	C	G
14	chr14_10289034	0	10289034	G	T
14	chr14_10304604	0	10304604	G	C
14	chr14_10319799	0	10319799	G	T
14	chr14_10332070	0	10332070	G	T
14	chr14_10349240	0	10349240	G	T
14	chr14_10354445	0	10354445	G	T
14	chr14_10355822	0	10355822	G	T
14	chr14_10357162	0	10357162	C	A
14	chr14_10360329	0	10360329	C	G
14	chr14_10361814	0	10361814	A	T
14	chr14_10363125	0	10363125	G	T
14	chr14_10371075	0	10371075	T	G
14	chr14_10381275	0	10381275	A	C
14	chr14_10384191	0	10384191	C	G
14	chr14_10391052	0	10391052	G	T
14	chr14_10405638	0	10405638	A	T
14	chr14_10417574	0	10417574	C	G
14	chr14_10443910	0	10443910	T	G
14	chr14_10446768	0	10446768	T	A
14	chr14_10447574	0	10447574	A	C
14	chr14_10450565	0	10450565	C	A
14	chr14_10454063	0	10454063	G	C
14	chr14_10457420	0	10457420	T	G
14	chr14_10461919	0	10461919	C	G
14	chr14_10483326	0	10483326	T	G
14	chr14_10490189	0	10490189	G	T
14	chr14_10491749	0	10491749	A	T
14	chr14_10515319	0	10515319	G	C
14	chr14_10524630	0	10524630	C	G
14	chr14_10541164	0	10541164	C	G
14	chr14_10564107	0	10564107	G	C
14	chr14_10569826	0	10569826	T	G
14	chr14_10571151	0	10571151	G	C
14	chr14_10575041	0	10575041	T	G
14	chr14_10607724	0	10607724	G	C
14	chr14_10637955	0	10637955	A	C
14	chr14_10648473	0	10648473	C	G
14	chr14_10650939	0	10650939	C	A
14	chr14_10655047	0	10655047	C	A
14	chr14_10666587	0	10666587	G	T
14	chr14_10690861	0	10690861	T	G
14	chr14_10697557	0	10697557	A	C
14	chr14_10718503	0	10718503	T	G
14	chr14_10718592	0	10718592	A	C
14	chr14_10727429	0	10727429	A	C
14	chr14_10736148	0	10736148	T	G
14	chr14_10763953	0	10763953	G	C
14	chr14_10819997	0	10819997	T	A
14	chr14_10832694	0	10832694	A	C
14	chr14_10833107	0	10833107	T	A
14	chr14_10844141	0	10844141	T	G
14	chr14_10848787	0	10848787	A	T
14	chr14_10862304	0	10862304	T	G
14	chr14_10863726	0	10863726	T	G
14	chr14_10866475	0	10866475	G	C
14	chr14_10870888	0	10870888	G	C
14	chr14_10897934	0	10897934	A	T
14	chr14_10898642	0	10898642	C	G
14	chr14_10903749	0	10903749	T	G
14	chr14_10912419	0	10912419	G	C
14	chr14_10924313	0	10924313	T	G
14	chr14_10927938	0	10927938	C	G
14	chr14_10949185	0	10949185	G	C
14	chr14_10970194	0	10970194	A	T
14	chr14_10974661	0	10974661	A	T
14	chr14_10985290	0	10985290	T	G
14	chr14_11021108	0	11021108	T	G
14	chr14_11029743	0	11029743	A	C
14	chr14_11033948	0	11033948	C	A
14	chr14_11034023	0	11034023	C	G
14	chr14_11038416	0	11038416	A	C
14	chr14_11058451	0	11058451	C	A
14	chr14_11080509	0	11080509	G	T
14	chr14_11080548	0	11080548	C	A
14	chr14_11081075	0	11081075	C	G
14	chr14_11081155	0	11081155	G	C
14	chr14_11085780	0	11085780	G	C
14	chr14_11094903	0	11094903	A	C
14	chr14_11099419	0	11099419	A	T
14	chr14_11110328	0	11110328	A	T
14	chr14_11127536	0	11127536	G	C
14	chr14_11137217	0	11137217	T	G
14	chr14_11140678	0	11140678	T	G
14	chr14_11152538	0	11152538	G	C
14	chr14_11175179	0	11175179	T	A
14	chr14_11175250	0	11175250	C	G
14	chr14_11189408	0	11189408	G	T
14	chr14_11200287	0	11200287	C	A
14	chr14_11226048	0	11226048	G	T
14	chr14_11229787	0	11229787	G	C
14	chr14_11231987	0	11231987	G	C
14	chr14_11242297	0	11242297	C	G
14	chr14_11287936	0	11287936	C	A
14	chr14_11288874	0	11288874	C	G
14	chr14_11300000	0	11300000	G	T
14	chr14_11319583	0	11319583	A	C
14	chr14_11330417	0	11330417	C	G
14	chr14_11342516	0	11342516	G	C
14	chr14_11345543	0	11345543	C	G
14	chr14_11415269	0	11415269	G	C
14	chr14_11446703	0	11446703	T	G
14	chr14_11517729	0	11517729	C	G
14	chr14_11538780	0	11538780	G	C
14	chr14_11585977	0	11585977	C	A
14	chr14_11594581	0	11594581	A	T
14	chr14_11596029	0	11596029	A	C
14	chr14_11612171	0	11612171	G	C
14	chr14_11642159	0	11642159	T	A
14	chr14_11679806	0	11679806	C	A
14	chr14_11694935	0	11694935	T	G
14	chr14_11700816	0	11700816	A	C
14	chr14_11712145	0	11712145	G	T
14	chr14_11724497	0	11724497	G	T
14	chr14_11726809	0	11726809	G	T
14	chr14_11728147	0	11728147	G	T
14	chr14_11734678	0	11734678	A	C
14	chr14_11744420	0	11744420	C	A
14	chr14_11753406	0	11753406	T	G
14	chr14_11764281	0	11764281	A	C
14	chr14_11772870	0	11772870	T	G
14	chr14_11783822	0	11783822	C	G
14	chr14_11787876	0	11787876	G	C
14	chr14_11792188	0	11792188	C	G
14	chr14_11810390	0	11810390	G	C
14	chr14_11819972	0	11819972	G	C
14	chr14_11849163	0	11849163	C	A
14	chr14_11851454	0	11851454	A	C
14	chr14_11862062	0	11862062	C	A
14	chr14_11862339	0	11862339	G	T
14	chr14_11936208	0	11936208	T	G
14	chr14_11948444	0	11948444	A	T
14	chr14_11959769	0	11959769	C	G
14	chr14_11969755	0	11969755	G	C
14	chr14_11972390	0	11972390	T	G
14	chr14_11991450	0	11991450	G	C
14	chr14_11996677	0	11996677	C	A
14	chr14_11997548	0	11997548	G	C
14	chr14_12015595	0	12015595	C	A
14	chr14_12018233	0	12018233	G	C
14	chr14_12065517	0	12065517	A	C
14	chr14_12069171	0	12069171	C	A
14	chr14_12086052	0	12086052	T	G
14	chr14_12093359	0	12093359	C	G
14	chr14_12097047	0	12097047	C	G
14	chr14_12107789	0	12107789	T	A
14	chr14_12126863	0	12126863	C	G
14	chr14_12139968	0	12139968	G	T
14	chr14_12156343	0	12156343	A	C
14	chr14_12156473	0	12156473	G	C
14	chr14_12172036	0	12172036	G	C
14	chr14_12172209	0	12172209	C	G
14	chr14_12198600	0	12198600	T	G
14	chr14_12218374	0	12218374	A	T
14	chr14_12219169	0	12219169	G	C
14	chr14_12240264	0	12240264	C	G
14	chr14_12268597	0	12268597	C	G
14	chr14_12289558	0	12289558	C	A
14	chr14_12291849	0	12291849	A	C
14	chr14_12292433	0	12292433	C	A
14	chr14_12305066	0	12305066	G	C
14	chr14_12320645	0	12320645	T	A
14	chr14_12339741	0	12339741	A	C
14	chr14_12348134	0	12348134	A	T
14	chr14_12389521	0	12389521	A	T
14	chr14_12459548	0	12459548	C	G
14	chr14_12468749	0	12468749	A	C
14	chr14_12471573	0	12471573	T	A
14	chr14_12486240	0	12486240	C	A
14	chr14_12495627	0	12495627	C	G
14	chr14_12497648	0	12497648	A	T
14	chr14_12499341	0	12499341	A	C
14	chr14_12504633	0	12504633	T	G
14	chr14_12505969	0	12505969	C	G
14	chr14_12538653	0	12538653	C	G
14	chr14_12547223	0	12547223	G	T
14	chr14_12572883	0	12572883	C	G
14	chr14_12614128	0	12614128	C	A
14	chr14_12635795	0	12635795	G	C
14	chr14_12652953	0	12652953	A	T
14	chr14_12660820	0	12660820	T	G
14	chr14_12680231	0	12680231	C	A
14	chr14_12683531	0	12683531	C	G
14	chr14_12700008	0	12700008	T	G
14	chr14_12733837	0	12733837	T	A
14	chr14_12734536	0	12734536	G	C
14	chr14_12741446	0	12741446	G	C
14	chr14_12747790	0	12747790	C	A
14	chr14_12755632	0	12755632	C	A
14	chr14_12757736	0	12757736	C	A
14	chr14_12763073	0	12763073	G	T
14	chr14_12763693	0	12763693	A	T
14	chr14_12764049	0	12764049	G	T
14	chr14_12841901	0	12841901	G	C
14	chr14_12847329	0	12847329	A	C
14	chr14_12848183	0	12848183	A	T
14	chr14_12873385	0	12873385	G	T
14	chr14_12919051	0	12919051	A	C
14	chr14_12924692	0	12924692	T	G
14	chr14_12926423	0	12926423	G	C
14	chr14_12933932	0	12933932	A	T
14	chr14_12935786	0	12935786	C	A
14	chr14_12958525	0	12958525	A	T
14	chr14_12970249	0	12970249	T	G
14	chr14_12974135	0	12974135	G	C
14	chr14_13014788	0	13014788	T	A
14	chr14_13016802	0	13016802	A	C
14	chr14_13033757	0	13033757	C	A
14	chr14_13035798	0	13035798	A	T
14	chr14_13038770	0	13038770	A	C
14	chr14_13043266	0	13043266	G	T
14	chr14_13069897	0	13069897	T	G
14	chr14_13077893	0	13077893	C	A
14	chr14_13079460	0	13079460	A	C
14	chr14_13080027	0	13080027	G	C
14	chr14_13093206	0	13093206	G	T
14	chr14_13102982	0	13102982	C	A
14	chr14_13112849	0	13112849	T	G
14	chr14_13116289	0	13116289	C	G
14	chr14_13123692	0	13123692	C	A
14	chr14_13156449	0	13156449	C	A
14	chr14_13171457	0	13171457	A	T
14	chr14_13196706	0	13196706	C	G
14	chr14_13215644	0	13215644	G	C
14	chr14_13217110	0	13217110	G	C
14	chr14_13220844	0	13220844	A	T
14	chr14_13259294	0	13259294	T	G
14	chr14_13271628	0	13271628	A	T
14	chr14_13295358	0	13295358	G	T
14	chr14_13317224	0	13317224	T	G
14	chr14_13331957	0	13331957	C	A
14	chr14_13337805	0	13337805	A	C
14	chr14_13355740	0	13355740	A	T
14	chr14_13366073	0	13366073	A	T
14	chr14_13373051	0	13373051	C	G
14	chr14_13401943	0	13401943	G	T
14	chr14_13408027	0	13408027	A	C
14	chr14_13412851	0	13412851	G	T
14	chr14_13434919	0	13434919	A	T
14	chr14_13473038	0	13473038	T	G
14	chr14_13478610	0	13478610	C	A
14	chr14_13491800	0	13491800	A	C
14	chr14_13494458	0	13494458	T	G
14	chr14_13500323	0	13500323	T	G
14	chr14_13500957	0	13500957	C	A
14	chr14_13511526	0	13511526	G	C
14	chr14_13519862	0	13519862	A	C
14	chr14_13526513	0	13526513	C	A
14	chr14_13538715	0	13538715	G	T
14	chr14_13551804	0	13551804	C	G
14	chr14_13556009	0	13556009	G	T
14	chr14_13577293	0	13577293	C	A
14	chr14_13613485	0	13613485	G	T
14	chr14_13650071	0	13650071	T	G
14	chr14_13669318	0	13669318	G	C
14	chr14_13693589	0	13693589	A	C
14	chr14_13708790	0	13708790	C	A
14	chr14_13712684	0	13712684	A	T
14	chr14_13785168	0	13785168	C	A
14	chr14_13800067	0	13800067	T	G
14	chr14_13811937	0	13811937	G	C
14	chr14_13862523	0	13862523	G	T
14	chr14_13914733	0	13914733	A	C
14	chr14_13924929	0	13924929	A	C
14	chr14_13936421	0	13936421	G	T
14	chr14_13949048	0	13949048	A	C
14	chr14_14028638	0	14028638	T	A
14	chr14_14028875	0	14028875	A	T
14	chr14_14033169	0	14033169	C	A
14	chr14_14042800	0	14042800	C	G
14	chr14_14064107	0	14064107	T	A
14	chr14_14103757	0	14103757	C	A
14	chr14_14107871	0	14107871	C	A
14	chr14_14139785	0	14139785	T	A
14	chr14_14141169	0	14141169	A	C
14	chr14_14142306	0	14142306	G	T
14	chr14_14156168	0	14156168	A	C
14	chr14_14191808	0	14191808	C	A
14	chr14_14259594	0	14259594	A	T
14	chr14_14259797	0	14259797	A	T
14	chr14_14268714	0	14268714	G	T
14	chr14_14324117	0	14324117	C	A
14	chr14_14325430	0	14325430	A	C
14	chr14_14347803	0	14347803	G	T
14	chr14_14357478	0	14357478	C	G
14	chr14_14362305	0	14362305	G	T
14	chr14_14365784	0	14365784	T	G
14	chr14_14370322	0	14370322	G	T
14	chr14_14373439	0	14373439	T	A
14	chr14_14404228	0	14404228	T	G
14	chr14_14408888	0	14408888	G	T
14	chr14_14419093	0	14419093	G	T
14	chr14_14438125	0	14438125	T	G
14	chr14_14473422	0	14473422	A	C
14	chr14_14493610	0	14493610	G	C
14	chr14_14514573	0	14514573	G	C
14	chr14_14520414	0	14520414	T	G
14	chr14_14529670	0	14529670	C	A
14	chr14_14535758	0	14535758	G	T
14	chr14_14548384	0	14548384	C	A
14	chr14_14590581	0	14590581	G	T
14	chr14_14622071	0	14622071	A	T
14	chr14_14630838	0	14630838	T	G
14	chr14_14636892	0	14636892	G	C
14	chr14_14647790	0	14647790	G	C
14	chr14_14651845	0	14651845	C	G
14	chr14_14658150	0	14658150	A	C
14	chr14_14685875	0	14685875	G	C
14	chr14_14689464	0	14689464	T	G
14	chr14_14705570	0	14705570	G	C
14	chr14_14720097	0	14720097	C	G
14	chr14_14725515	0	14725515	G	C
14	chr14_14796051	0	14796051	G	C
14	chr14_14848010	0	14848010	C	A
14	chr14_14857705	0	14857705	C	A
14	chr14_14874569	0	14874569	G	T
14	chr14_14931438	0	14931438	T	A
14	chr14_14981929	0	14981929	C	A
14	chr14_15059256	0	15059256	G	C
14	chr14_15129919	0	15129919	G	C
14	chr14_15146488	0	15146488	C	G
14	chr14_15163051	0	15163051	T	G
14	chr14_15196532	0	15196532	A	C
14	chr14_15199561	0	15199561	C	G
14	chr14_15205210	0	15205210	C	G
14	chr14_15267511	0	15267511	A	C
14	chr14_15267640	0	15267640	A	C
14	chr14_15282343	0	15282343	C	G
14	chr14_15304801	0	15304801	G	T
14	chr14_15310973	0	15310973	G	C
14	chr14_15324929	0	15324929	A	T
14	chr14_15370968	0	15370968	G	T
14	chr14_15383372	0	15383372	C	G
14	chr14_15386629	0	15386629	A	T
14	chr14_15429083	0	15429083	A	C
14	chr14_15433842	0	15433842	C	A
14	chr14_15502778	0	15502778	T	A
14	chr14_15523658	0	15523658	C	G
14	chr14_15552238	0	15552238	T	G
14	chr14_15562421	0	15562421	G	C
14	chr14_15571952	0	15571952	A	C
14	chr14_15579306	0	15579306	A	T
14	chr14_15580674	0	15580674	C	A
14	chr14_15648928	0	15648928	C	G
14	chr14_15652394	0	15652394	T	A
14	chr14_15662538	0	15662538	C	A
14	chr14_15687347	0	15687347	G	T
14	chr14_15687398	0	15687398	G	T
14	chr14_15735917	0	15735917	G	C
14	chr14_15737870	0	15737870	A	T
14	chr14_15754928	0	15754928	G	C
14	chr14_15787435	0	15787435	T	A
14	chr14_15789482	0	15789482	C	G
14	chr14_15791749	0	15791749	T	G
14	chr14_15791899	0	15791899	A	T
14	chr14_15803640	0	15803640	G	C
14	chr14_15813494	0	15813494	G	C
14	chr14_15819251	0	15819251	A	C
14	chr14_15852483	0	15852483	A	C
14	chr14_15863824	0	15863824	C	A
14	chr14_15873085	0	15873085	G	T
14	chr14_15885768	0	15885768	G	T
14	chr14_15890636	0	15890636	A	T
14	chr14_15926318	0	15926318	C	A
14	chr14_15940011	0	15940011	G	T
14	chr14_15946872	0	15946872	G	C
14	chr14_15947064	0	15947064	T	G
14	chr14_15949254	0	15949254	A	T
14	chr14_15952036	0	15952036	C	G
14	chr14_15957553	0	15957553	C	G
14	chr14_15988513	0	15988513	C	G
14	chr14_15999235	0	15999235	T	G
14	chr14_15999407	0	15999407	G	C
14	chr14_16010404	0	16010404	A	C
14	chr14_16034155	0	16034155	C	G
14	chr14_16066911	0	16066911	C	G
14	chr14_16068065	0	16068065	G	C
14	chr14_16107017	0	16107017	C	A
14	chr14_16132242	0	16132242	T	G
14	chr14_16150174	0	16150174	G	T
14	chr14_16182781	0	16182781	C	A
14	chr14_16191821	0	16191821	G	T
14	chr14_16196579	0	16196579	C	A
14	chr14_16217961	0	16217961	G	C
14	chr14_16299836	0	16299836	T	G
14	chr14_16303732	0	16303732	G	T
14	chr14_16310172	0	16310172	T	A
14	chr14_16320140	0	16320140	T	A
14	chr14_16325329	0	16325329	G	T
14	chr14_16327013	0	16327013	A	T
14	chr14_16331734	0	16331734	C	G
14	chr14_16334654	0	16334654	T	A
14	chr14_16334838	0	16334838	T	A
14	chr14_16368838	0	16368838	G	C
14	chr14_16389107	0	16389107	A	C
14	chr14_16391131	0	16391131	T	A
14	chr14_16405294	0	16405294	A	T
14	chr14_16430086	0	16430086	T	G
14	chr14_16438369	0	16438369	C	A
14	chr14_16441639	0	16441639	C	A
14	chr14_16445551	0	16445551	A	T
14	chr14_16456888	0	16456888	T	G
14	chr14_16469527	0	16469527	T	G
14	chr14_16507223	0	16507223	C	A
14	chr14_16534721	0	16534721	C	G
14	chr14_16537421	0	16537421	A	T
14	chr14_16547071	0	16547071	A	T
14	chr14_16550109	0	16550109	C	G
14	chr14_16578376	0	16578376	T	G
14	chr14_16582708	0	16582708	T	G
14	chr14_16592599	0	16592599	C	A
14	chr14_16615556	0	16615556	C	G
14	chr14_16620259	0	16620259	A	C
14	chr14_16628647	0	16628647	T	G
14	chr14_16630623	0	16630623	G	T
14	chr14_16633951	0	16633951	C	G
14	chr14_16639834	0	16639834	G	C
14	chr14_16666951	0	16666951	T	G
14	chr14_16691253	0	16691253	G	T
14	chr14_16724716	0	16724716	T	G
14	chr14_16727246	0	16727246	G	C
14	chr14_16739000	0	16739000	C	G
14	chr14_16791985	0	16791985	C	G
14	chr14_16795149	0	16795149	C	A
14	chr14_16810413	0	16810413	G	T
14	chr14_16842670	0	16842670	G	T
14	chr14_16849990	0	16849990	G	T
14	chr14_16864658	0	16864658	C	G
14	chr14_16880174	0	16880174	A	C
14	chr14_16889409	0	16889409	C	A
14	chr14_16948722	0	16948722	A	T
14	chr14_16965452	0	16965452	C	G
14	chr14_16966195	0	16966195	G	T
14	chr14_16986205	0	16986205	G	C
14	chr14_16986785	0	16986785	A	T
14	chr14_17004956	0	17004956	C	G
14	chr14_17040970	0	17040970	T	G
14	chr14_17045977	0	17045977	C	G
14	chr14_17071349	0	17071349	G	T
14	chr14_17092748	0	17092748	T	A
14	chr14_17106795	0	17106795	A	T
14	chr14_17112132	0	17112132	C	G
14	chr14_17122142	0	17122142	G	C
14	chr14_17126530	0	17126530	A	C
14	chr14_17166532	0	17166532	G	C
14	chr14_17171937	0	17171937	A	C
14	chr14_17172310	0	17172310	A	C
14	chr14_17173484	0	17173484	T	G
14	chr14_17176965	0	17176965	C	G
14	chr14_17199258	0	17199258	A	C
14	chr14_17229037	0	17229037	G	C
14	chr14_17229200	0	17229200	T	G
14	chr14_17249242	0	17249242	C	G
14	chr14_17276601	0	17276601	C	A
14	chr14_17276890	0	17276890	C	G
14	chr14_17279157	0	17279157	C	A
14	chr14_17315837	0	17315837	G	C
14	chr14_17317562	0	17317562	T	G
14	chr14_17343285	0	17343285	C	A
14	chr14_17345616	0	17345616	C	A
14	chr14_17346644	0	17346644	A	T
14	chr14_17349318	0	17349318	T	G
14	chr14_17369434	0	17369434	C	G
14	chr14_17417848	0	17417848	A	C
14	chr14_17429239	0	17429239	T	A
14	chr14_17433422	0	17433422	C	A
14	chr14_17438078	0	17438078	T	G
14	chr14_17480799	0	17480799	A	T
14	chr14_17493676	0	17493676	T	G
14	chr14_17521635	0	17521635	C	A
14	chr14_17533956	0	17533956	A	T
14	chr14_17543785	0	17543785	T	G
14	chr14_17547181	0	17547181	T	G
14	chr14_17551578	0	17551578	T	A
14	chr14_17569375	0	17569375	G	C
14	chr14_17573176	0	17573176	A	C
14	chr14_17583187	0	17583187	G	T
14	chr14_17589096	0	17589096	C	G
14	chr14_17628995	0	17628995	G	C
14	chr14_17656313	0	17656313	C	A
14	chr14_17704076	0	17704076	G	C
14	chr14_17718681	0	17718681	A	C
14	chr14_17726488	0	17726488	T	G
14	chr14_17731807	0	17731807	A	C
14	chr14_17740296	0	17740296	G	T
14	chr14_17766232	0	17766232	G	T
14	chr14_17768066	0	17768066	A	C
14	chr14_17821019	0	17821019	C	A
14	chr14_17826473	0	17826473	C	G
14	chr14_17860003	0	17860003	C	A
14	chr14_17868708	0	17868708	C	G
14	chr14_17877694	0	17877694	G	T
14	chr14_17916510	0	17916510	A	C
14	chr14_17966931	0	17966931	G	C
14	chr14_17970898	0	17970898	G	C
14	chr14_17985016	0	17985016	G	T
14	chr14_18004471	0	18004471	G	C
14	chr14_18004895	0	18004895	C	G
14	chr14_18012131	0	18012131	C	A
14	chr14_18025562	0	18025562	C	G
14	chr14_18033549	0	18033549	C	G
14	chr14_18041383	0	18041383	A	T
14	chr14_18056024	0	18056024	G	T
14	chr14_18070079	0	18070079	A	T
14	chr14_18105876	0	18105876	A	C
14	chr14_18126658	0	18126658	G	T
14	chr14_18135220	0	18135220	C	G
14	chr14_18173629	0	18173629	A	T
14	chr14_18186032	0	18186032	C	G
14	chr14_18234061	0	18234061	A	T
14	chr14_18237343	0	18237343	C	G
14	chr14_18249201	0	18249201	G	T
14	chr14_18259591	0	18259591	C	G
14	chr14_18267328	0	18267328	A	C
14	chr14_18276457	0	18276457	C	G
14	chr14_18285766	0	18285766	G	C
14	chr14_18286345	0	18286345	T	G
14	chr14_18287702	0	18287702	A	T
14	chr14_18304929	0	18304929	T	A
14	chr14_18314461	0	18314461	C	G
14	chr14_18355591	0	18355591	G	C
14	chr14_18367118	0	18367118	G	T
14	chr14_18369441	0	18369441	G	C
14	chr14_18408265	0	18408265	G	T
14	chr14_18418093	0	18418093	G	T
14	chr14_18452469	0	18452469	A	T
14	chr14_18452987	0	18452987	G	C
14	chr14_18467328	0	18467328	G	T
14	chr14_18472497	0	18472497	T	G
14	chr14_18504577	0	18504577	G	T
14	chr14_18504679	0	18504679	G	C
14	chr14_18510731	0	18510731	C	G
14	chr14_18514953	0	18514953	T	A
14	chr14_18586282	0	18586282	G	T
14	chr14_18588569	0	18588569	G	T
14	chr14_18598862	0	18598862	A	C
14	chr14_18610523	0	18610523	A	T
14	chr14_18610603	0	18610603	C	A
14	chr14_18655973	0	18655973	A	T
14	chr14_18676350	0	18676350	G	C
14	chr14_18696578	0	18696578	C	A
14	chr14_18745587	0	18745587	T	A
14	chr14_18751501	0	18751501	A	C
14	chr14_18764655	0	18764655	C	G
14	chr14_18794752	0	18794752	A	T
14	chr14_18801434	0	18801434	C	A
14	chr14_18803804	0	18803804	T	G
14	chr14_18805173	0	18805173	G	T
14	chr14_18824946	0	18824946	C	A
14	chr14_18841775	0	18841775	C	A
14	chr14_18846881	0	18846881	C	A
14	chr14_18851974	0	18851974	C	G
14	chr14_18870842	0	18870842	G	T
14	chr14_18883185	0	18883185	C	G
14	chr14_18905729	0	18905729	A	C
14	chr14_18914284	0	18914284	C	G
14	chr14_18915584	0	18915584	C	A
14	chr14_18916208	0	18916208	C	G
14	chr14_18959049	0	18959049	T	A
14	chr14_18962853	0	18962853	A	T
14	chr14_18970428	0	18970428	C	A
14	chr14_18975204	0	18975204	C	A
14	chr14_18987684	0	18987684	A	C
14	chr14_18999128	0	18999128	G	T
14	chr14_18999914	0	18999914	A	C
14	chr14_19033131	0	19033131	C	G
14	chr14_19044620	0	19044620	C	G
14	chr14_19050293	0	19050293	T	G
14	chr14_19067699	0	19067699	C	G
14	chr14_19082056	0	19082056	A	C
14	chr14_19086059	0	19086059	T	A
14	chr14_19100815	0	19100815	C	A
14	chr14_19102398	0	19102398	T	G
14	chr14_19102446	0	19102446	C	G
14	chr14_19115913	0	19115913	T	G
14	chr14_19174652	0	19174652	A	C
14	chr14_19199303	0	19199303	G	T
14	chr14_19202921	0	19202921	C	G
14	chr14_19225986	0	19225986	A	C
14	chr14_19242457	0	19242457	C	A
14	chr14_19243618	0	19243618	G	C
14	chr14_19270259	0	19270259	G	T
14	chr14_19272269	0	19272269	T	A
14	chr14_19277041	0	19277041	G	C
14	chr14_19288604	0	19288604	G	C
14	chr14_19307659	0	19307659	A	C
14	chr14_19365510	0	19365510	C	G
14	chr14_19381172	0	19381172	C	G
14	chr14_19387423	0	19387423	C	A
14	chr14_19413140	0	19413140	T	G
14	chr14_19422288	0	19422288	T	G
14	chr14_19472060	0	19472060	T	G
14	chr14_19486296	0	19486296	G	C
14	chr14_19530123	0	19530123	T	A
14	chr14_19530878	0	19530878	C	A
14	chr14_19559307	0	19559307	G	C
14	chr14_19561497	0	19561497	T	A
14	chr14_19572467	0	19572467	A	T
14	chr14_19577654	0	19577654	C	A
14	chr14_19578938	0	19578938	C	G
14	chr14_19588248	0	19588248	G	C
14	chr14_19590226	0	19590226	T	A
14	chr14_19602742	0	19602742	A	T
14	chr14_19613274	0	19613274	T	G
14	chr14_19619485	0	19619485	A	C
14	chr14_19652796	0	19652796	A	T
14	chr14_19666993	0	19666993	A	C
14	chr14_19697484	0	19697484	G	T
14	chr14_19727430	0	19727430	T	G
14	chr14_19728433	0	19728433	G	C
14	chr14_19731005	0	19731005	C	G
14	chr14_19744938	0	19744938	T	G
14	chr14_19749405	0	19749405	C	A
14	chr14_19751768	0	19751768	A	C
14	chr14_19793412	0	19793412	C	G
14	chr14_19866516	0	19866516	A	C
14	chr14_19866552	0	19866552	C	G
14	chr14_19880871	0	19880871	G	C
14	chr14_19906335	0	19906335	C	G
14	chr14_19907578	0	19907578	C	A
14	chr14_19911222	0	19911222	A	C
14	chr14_19921818	0	19921818	C	A
14	chr14_19929401	0	19929401	T	G
14	chr14_19977381	0	19977381	A	T
14	chr14_19994192	0	19994192	T	A
14	chr14_19998632	0	19998632	C	G
14	chr14_20018665	0	20018665	T	A
14	chr14_20032779	0	20032779	A	T
14	chr14_20054825	0	20054825	A	C
14	chr14_20067604	0	20067604	G	C
14	chr14_20084570	0	20084570	C	A
14	chr14_20106866	0	20106866	G	T
14	chr14_20140883	0	20140883	G	C
14	chr14_20168218	0	20168218	T	A
14	chr14_20183376	0	20183376	A	T
14	chr14_20184168	0	20184168	T	A
14	chr14_20211325	0	20211325	C	G
14	chr14_20212817	0	20212817	C	A
14	chr14_20246503	0	20246503	C	A
14	chr14_20273407	0	20273407	A	C
14	chr14_20364480	0	20364480	A	C
14	chr14_20425493	0	20425493	C	A
14	chr14_20427477	0	20427477	A	T
14	chr14_20492216	0	20492216	G	C
14	chr14_20499797	0	20499797	C	G
14	chr14_20517361	0	20517361	G	T
14	chr14_20531276	0	20531276	T	G
14	chr14_20548914	0	20548914	A	T
14	chr14_20599325	0	20599325	A	C
14	chr14_20615993	0	20615993	G	T
14	chr14_20625726	0	20625726	T	A
14	chr14_20634451	0	20634451	A	T
14	chr14_20706365	0	20706365	T	A
14	chr14_20785065	0	20785065	C	G
14	chr14_20788328	0	20788328	C	A
14	chr14_20798154	0	20798154	T	A
14	chr14_20825554	0	20825554	G	C
14	chr14_20827948	0	20827948	G	T
14	chr14_20866561	0	20866561	T	G
14	chr14_20890558	0	20890558	C	G
14	chr14_20893642	0	20893642	C	A
14	chr14_20894676	0	20894676	A	C
14	chr14_20895774	0	20895774	C	G
14	chr14_20902737	0	20902737	C	G
14	chr14_20915610	0	20915610	T	A
14	chr14_20916226	0	20916226	T	A
14	chr14_20923551	0	20923551	G	C
14	chr14_20923875	0	20923875	G	T
14	chr14_20926536	0	20926536	C	A
14	chr14_20937425	0	20937425	A	C
14	chr14_20971344	0	20971344	A	T
14	chr14_20994483	0	20994483	A	C
14	chr14_21009576	0	21009576	A	C
14	chr14_21019846	0	21019846	C	G
14	chr14_21030313	0	21030313	G	T
14	chr14_21030918	0	21030918	C	G
14	chr14_21067300	0	21067300	T	A
14	chr14_21071009	0	21071009	G	C
14	chr14_21080397	0	21080397	A	T
14	chr14_21151491	0	21151491	A	C
14	chr14_21174736	0	21174736	G	C
14	chr14_21198114	0	21198114	C	G
14	chr14_21199353	0	21199353	T	A
14	chr14_21220227	0	21220227	A	C
14	chr14_21241315	0	21241315	A	C
14	chr14_21243846	0	21243846	T	G
14	chr14_21268038	0	21268038	T	G
14	chr14_21268085	0	21268085	G	T
14	chr14_21317778	0	21317778	G	C
14	chr14_21322877	0	21322877	G	T
14	chr14_21337099	0	21337099	T	G
14	chr14_21349284	0	21349284	C	A
14	chr14_21350317	0	21350317	C	A
14	chr14_21361119	0	21361119	A	T
14	chr14_21364173	0	21364173	T	G
14	chr14_21374229	0	21374229	C	A
14	chr14_21385087	0	21385087	C	A
14	chr14_21392595	0	21392595	A	T
14	chr14_21413439	0	21413439	C	G
14	chr14_21427823	0	21427823	G	T
14	chr14_21448244	0	21448244	A	C
14	chr14_21481021	0	21481021	A	T
14	chr14_21482846	0	21482846	T	G
14	chr14_21528582	0	21528582	C	A
14	chr14_21546009	0	21546009	T	G
14	chr14_21560044	0	21560044	T	G
14	chr14_21564265	0	21564265	G	C
14	chr14_21569793	0	21569793	A	C
14	chr14_21574028	0	21574028	A	C
14	chr14_21615777	0	21615777	A	C
14	chr14_21625536	0	21625536	C	A
14	chr14_21637312	0	21637312	G	C
14	chr14_21665733	0	21665733	C	A
14	chr14_21668170	0	21668170	G	C
14	chr14_21695283	0	21695283	T	A
14	chr14_21705115	0	21705115	A	C
14	chr14_21706451	0	21706451	T	G
14	chr14_21732068	0	21732068	G	C
14	chr14_21735901	0	21735901	G	T
14	chr14_21736304	0	21736304	T	G
14	chr14_21743399	0	21743399	C	G
14	chr14_21744802	0	21744802	A	C
14	chr14_21750434	0	21750434	C	G
14	chr14_21757893	0	21757893	T	G
14	chr14_21769660	0	21769660	A	C
14	chr14_21780447	0	21780447	A	C
14	chr14_21784941	0	21784941	G	T
14	chr14_21819537	0	21819537	C	A
14	chr14_21825287	0	21825287	C	G
14	chr14_21828237	0	21828237	G	T
14	chr14_21834191	0	21834191	C	G
14	chr14_21854895	0	21854895	G	C
14	chr14_21859153	0	21859153	C	G
14	chr14_21883686	0	21883686	A	C
14	chr14_21895144	0	21895144	G	C
14	chr14_21895870	0	21895870	G	C
14	chr14_21897717	0	21897717	C	G
14	chr14_21897739	0	21897739	T	G
14	chr14_21899163	0	21899163	C	A
14	chr14_21906233	0	21906233	A	C
14	chr14_21929831	0	21929831	A	C
14	chr14_21960609	0	21960609	A	T
14	chr14_21977679	0	21977679	A	C
14	chr14_22018061	0	22018061	A	C
14	chr14_22019425	0	22019425	T	G
14	chr14_22094341	0	22094341	C	G
14	chr14_22096202	0	22096202	C	G
14	chr14_22115388	0	22115388	T	A
14	chr14_22135109	0	22135109	T	G
14	chr14_22152182	0	22152182	G	C
14	chr14_22167690	0	22167690	A	C
14	chr14_22179821	0	22179821	A	C
14	chr14_22179973	0	22179973	C	G
14	chr14_22210400	0	22210400	C	G
14	chr14_22235151	0	22235151	A	C
14	chr14_22250474	0	22250474	G	T
14	chr14_22252289	0	22252289	C	G
14	chr14_22254873	0	22254873	C	G
14	chr14_22271201	0	22271201	A	T
14	chr14_22272343	0	22272343	G	T
14	chr14_22274012	0	22274012	G	T
14	chr14_22320553	0	22320553	C	G
14	chr14_22330634	0	22330634	G	T
14	chr14_22338007	0	22338007	G	T
14	chr14_22354668	0	22354668	C	G
14	chr14_22371171	0	22371171	G	T
14	chr14_22373566	0	22373566	T	G
14	chr14_22388293	0	22388293	T	A
14	chr14_22403639	0	22403639	G	C
14	chr14_22426571	0	22426571	A	C
14	chr14_22499565	0	22499565	A	T
14	chr14_22522638	0	22522638	A	C
14	chr14_22525633	0	22525633	A	C
14	chr14_22529938	0	22529938	A	T
14	chr14_22542995	0	22542995	A	C
14	chr14_22551913	0	22551913	A	T
14	chr14_22557816	0	22557816	T	A
14	chr14_22574340	0	22574340	A	C
14	chr14_22577715	0	22577715	C	A
14	chr14_22590478	0	22590478	A	T
14	chr14_22592205	0	22592205	G	T
14	chr14_22593207	0	22593207	C	G
14	chr14_22596049	0	22596049	T	G
14	chr14_22618737	0	22618737	G	C
14	chr14_22640595	0	22640595	A	C
14	chr14_22650146	0	22650146	G	C
14	chr14_22658887	0	22658887	T	G
14	chr14_22660339	0	22660339	C	G
14	chr14_22664958	0	22664958	G	T
14	chr14_22667400	0	22667400	G	C
14	chr14_22681807	0	22681807	A	T
14	chr14_22720711	0	22720711	C	A
14	chr14_22742165	0	22742165	A	T
14	chr14_22815907	0	22815907	T	A
14	chr14_22829150	0	22829150	A	C
14	chr14_22829819	0	22829819	A	C
14	chr14_22873091	0	22873091	C	G
14	chr14_22881545	0	22881545	A	C
14	chr14_22882086	0	22882086	G	T
14	chr14_22929728	0	22929728	C	G
14	chr14_22941969	0	22941969	C	A
14	chr14_22971571	0	22971571	C	A
14	chr14_22972816	0	22972816	T	G
14	chr14_23007917	0	23007917	A	T
14	chr14_23016508	0	23016508	A	T
14	chr14_23047119	0	23047119	C	G
14	chr14_23078847	0	23078847	G	T
14	chr14_23089668	0	23089668	C	G
14	chr14_23093935	0	23093935	A	T
14	chr14_23111534	0	23111534	C	G
14	chr14_23153573	0	23153573	C	G
14	chr14_23154197	0	23154197	G	T
14	chr14_23154977	0	23154977	A	C
14	chr14_23211422	0	23211422	A	C
14	chr14_23237090	0	23237090	G	C
14	chr14_23264105	0	23264105	G	C
14	chr14_23272392	0	23272392	C	A
14	chr14_23290658	0	23290658	A	C
14	chr14_23294442	0	23294442	A	C
14	chr14_23296758	0	23296758	T	G
14	chr14_23297298	0	23297298	C	G
14	chr14_23307080	0	23307080	T	A
14	chr14_23321401	0	23321401	G	C
14	chr14_23327607	0	23327607	C	G
14	chr14_23355177	0	23355177	G	C
14	chr14_23355209	0	23355209	G	T
14	chr14_23365126	0	23365126	G	T
14	chr14_23417770	0	23417770	T	G
14	chr14_23422332	0	23422332	C	G
14	chr14_23435656	0	23435656	G	C
14	chr14_23450306	0	23450306	G	C
14	chr14_23462889	0	23462889	G	C
14	chr14_23483572	0	23483572	C	G
14	chr14_23521370	0	23521370	A	C
14	chr14_23540395	0	23540395	G	C
14	chr14_23545743	0	23545743	G	C
14	chr14_23560015	0	23560015	A	C
14	chr14_23561327	0	23561327	G	C
14	chr14_23561487	0	23561487	G	C
14	chr14_23567538	0	23567538	A	C
14	chr14_23570418	0	23570418	T	G
14	chr14_23572795	0	23572795	C	A
14	chr14_23585059	0	23585059	G	C
14	chr14_23592032	0	23592032	G	T
14	chr14_23599892	0	23599892	T	G
14	chr14_23609086	0	23609086	T	G
14	chr14_23609278	0	23609278	T	G
14	chr14_23628957	0	23628957	G	T
14	chr14_23637225	0	23637225	G	C
14	chr14_23650014	0	23650014	C	A
14	chr14_23663887	0	23663887	G	C
14	chr14_23669852	0	23669852	C	G
14	chr14_23672081	0	23672081	A	C
14	chr14_23700050	0	23700050	C	G
14	chr14_23729687	0	23729687	G	T
14	chr14_23770571	0	23770571	C	A
14	chr14_23776553	0	23776553	A	C
14	chr14_23821152	0	23821152	T	A
14	chr14_23835115	0	23835115	G	T
14	chr14_23853826	0	23853826	A	T
14	chr14_23893298	0	23893298	G	T
14	chr14_23947534	0	23947534	C	A
14	chr14_23962208	0	23962208	A	C
14	chr14_24002461	0	24002461	T	G
14	chr14_24029509	0	24029509	G	T
14	chr14_24037630	0	24037630	A	C
14	chr14_24044799	0	24044799	A	C
14	chr14_24083764	0	24083764	A	T
14	chr14_24088520	0	24088520	T	A
14	chr14_24115982	0	24115982	G	T
14	chr14_24138883	0	24138883	C	G
14	chr14_24149036	0	24149036	C	G
14	chr14_24156740	0	24156740	A	C
14	chr14_24157146	0	24157146	C	G
14	chr14_24158632	0	24158632	A	C
14	chr14_24159922	0	24159922	G	T
14	chr14_24161025	0	24161025	A	C
14	chr14_24203628	0	24203628	A	C
14	chr14_24264573	0	24264573	G	C
14	chr14_24266618	0	24266618	C	A
14	chr14_24290329	0	24290329	G	C
14	chr14_24292848	0	24292848	A	C
14	chr14_24300524	0	24300524	A	T
14	chr14_24310193	0	24310193	T	G
14	chr14_24315697	0	24315697	A	C
14	chr14_24342368	0	24342368	T	G
14	chr14_24348622	0	24348622	G	C
14	chr14_24369973	0	24369973	G	T
14	chr14_24384686	0	24384686	G	T
14	chr14_24392795	0	24392795	C	A
14	chr14_24408782	0	24408782	G	C
14	chr14_24416277	0	24416277	G	C
14	chr14_24427725	0	24427725	A	T
14	chr14_24434810	0	24434810	G	T
14	chr14_24456807	0	24456807	A	C
14	chr14_24460877	0	24460877	C	G
14	chr14_24461779	0	24461779	G	T
14	chr14_24466882	0	24466882	T	A
14	chr14_24471819	0	24471819	G	T
14	chr14_24477226	0	24477226	A	C
14	chr14_24480156	0	24480156	A	C
14	chr14_24489270	0	24489270	A	C
14	chr14_24492086	0	24492086	G	T
14	chr14_24525599	0	24525599	T	G
14	chr14_24531694	0	24531694	G	C
14	chr14_24533855	0	24533855	C	G
14	chr14_24537712	0	24537712	G	T
14	chr14_24555657	0	24555657	A	T
14	chr14_24556772	0	24556772	C	A
14	chr14_24557731	0	24557731	G	C
14	chr14_24581502	0	24581502	G	C
14	chr14_24581702	0	24581702	C	A
14	chr14_24589915	0	24589915	C	A
14	chr14_24609679	0	24609679	C	G
14	chr14_24619974	0	24619974	T	G
14	chr14_24620869	0	24620869	T	G
14	chr14_24624584	0	24624584	C	G
14	chr14_24637726	0	24637726	A	C
14	chr14_24661792	0	24661792	C	A
14	chr14_24686200	0	24686200	G	T
14	chr14_24695080	0	24695080	T	G
14	chr14_24700786	0	24700786	G	C
14	chr14_24724307	0	24724307	A	T
14	chr14_24731403	0	24731403	T	A
14	chr14_24741739	0	24741739	C	A
14	chr14_24748079	0	24748079	A	T
14	chr14_24753937	0	24753937	G	C
14	chr14_24755903	0	24755903	A	C
14	chr14_24762126	0	24762126	T	A
14	chr14_24777585	0	24777585	G	C
14	chr14_24782524	0	24782524	A	T
14	chr14_24783877	0	24783877	G	C
14	chr14_24793996	0	24793996	C	G
14	chr14_24823729	0	24823729	A	C
14	chr14_24824233	0	24824233	G	C
14	chr14_24828599	0	24828599	A	T
14	chr14_24840625	0	24840625	T	A
14	chr14_24852993	0	24852993	C	A
14	chr14_24854386	0	24854386	C	G
14	chr14_24854791	0	24854791	T	A
14	chr14_24873432	0	24873432	A	C
14	chr14_24877429	0	24877429	G	C
14	chr14_24903902	0	24903902	G	T
14	chr14_24944890	0	24944890	T	A
14	chr14_24946209	0	24946209	C	G
14	chr14_24953808	0	24953808	G	C
14	chr14_24955595	0	24955595	A	C
14	chr14_24956598	0	24956598	C	G
14	chr14_24965113	0	24965113	A	T
14	chr14_24987929	0	24987929	A	T
14	chr14_24992252	0	24992252	A	C
14	chr14_24995138	0	24995138	A	C
14	chr14_25003681	0	25003681	C	A
14	chr14_25007317	0	25007317	C	G
14	chr14_25050480	0	25050480	C	G
14	chr14_25054328	0	25054328	T	A
14	chr14_25068458	0	25068458	A	C
14	chr14_25076626	0	25076626	G	T
14	chr14_25080870	0	25080870	C	A
14	chr14_25098382	0	25098382	C	G
14	chr14_25100067	0	25100067	C	G
14	chr14_25100744	0	25100744	C	G
14	chr14_25122079	0	25122079	C	G
14	chr14_25139254	0	25139254	A	C
14	chr14_25147828	0	25147828	A	C
14	chr14_25154426	0	25154426	G	C
14	chr14_25182022	0	25182022	T	G
14	chr14_25213969	0	25213969	A	C
14	chr14_25220290	0	25220290	G	T
14	chr14_25242887	0	25242887	C	A
14	chr14_25247571	0	25247571	C	G
14	chr14_25263495	0	25263495	T	G
14	chr14_25264126	0	25264126	C	A
14	chr14_25268397	0	25268397	T	A
14	chr14_25270316	0	25270316	G	T
14	chr14_25305800	0	25305800	A	C
14	chr14_25313308	0	25313308	A	T
14	chr14_25327084	0	25327084	T	A
14	chr14_25336100	0	25336100	G	T
14	chr14_25341263	0	25341263	T	G
14	chr14_25350103	0	25350103	C	A
14	chr14_25357666	0	25357666	A	C
14	chr14_25358818	0	25358818	A	C
14	chr14_25374160	0	25374160	C	G
14	chr14_25375953	0	25375953	G	C
14	chr14_25377176	0	25377176	A	T
14	chr14_25377681	0	25377681	C	G
14	chr14_25390634	0	25390634	G	C
14	chr14_25404023	0	25404023	G	C
14	chr14_25419560	0	25419560	T	G
14	chr14_25448629	0	25448629	A	C
14	chr14_25450209	0	25450209	G	C
14	chr14_25460776	0	25460776	A	T
14	chr14_25495200	0	25495200	C	G
14	chr14_25511373	0	25511373	T	G
14	chr14_25515260	0	25515260	A	C
14	chr14_25648966	0	25648966	C	G
14	chr14_25684328	0	25684328	G	C
14	chr14_25705670	0	25705670	C	G
14	chr14_25722792	0	25722792	G	C
14	chr14_25731144	0	25731144	C	A
14	chr14_25797625	0	25797625	G	T
14	chr14_25803041	0	25803041	T	G
14	chr14_25812252	0	25812252	A	C
14	chr14_25819920	0	25819920	T	G
14	chr14_25846068	0	25846068	G	C
14	chr14_25858966	0	25858966	T	G
14	chr14_25864290	0	25864290	C	G
14	chr14_25864293	0	25864293	G	T
14	chr14_25906348	0	25906348	G	C
14	chr14_25907534	0	25907534	C	A
14	chr14_25922662	0	25922662	C	G
14	chr14_25940385	0	25940385	A	C
14	chr14_25943881	0	25943881	G	T
14	chr14_25950430	0	25950430	T	G
14	chr14_25955885	0	25955885	G	C
14	chr14_25967775	0	25967775	C	G
14	chr14_25978393	0	25978393	A	T
14	chr14_25987371	0	25987371	T	G
14	chr14_25988591	0	25988591	G	T
14	chr14_26034935	0	26034935	G	C
14	chr14_26035218	0	26035218	G	T
14	chr14_26106674	0	26106674	G	C
14	chr14_26108969	0	26108969	T	G
14	chr14_26110844	0	26110844	T	A
14	chr14_26112023	0	26112023	C	G
14	chr14_26123981	0	26123981	A	T
14	chr14_26125886	0	26125886	C	G
14	chr14_26135582	0	26135582	T	G
14	chr14_26137864	0	26137864	G	C
14	chr14_26143101	0	26143101	T	G
14	chr14_26186340	0	26186340	C	G
14	chr14_26210370	0	26210370	G	C
14	chr14_26211870	0	26211870	C	G
14	chr14_26228314	0	26228314	A	C
14	chr14_26257228	0	26257228	T	A
14	chr14_26302716	0	26302716	A	C
14	chr14_26318560	0	26318560	G	T
14	chr14_26323291	0	26323291	T	G
14	chr14_26341004	0	26341004	T	G
14	chr14_26358090	0	26358090	C	G
14	chr14_26380928	0	26380928	C	G
14	chr14_26383697	0	26383697	G	T
14	chr14_26411631	0	26411631	G	C
14	chr14_26414452	0	26414452	A	T
14	chr14_26415919	0	26415919	A	T
14	chr14_26420991	0	26420991	G	T
14	chr14_26438865	0	26438865	G	C
14	chr14_26446842	0	26446842	A	T
14	chr14_26457305	0	26457305	G	C
14	chr14_26462406	0	26462406	A	T
14	chr14_26463293	0	26463293	A	T
14	chr14_26466214	0	26466214	A	C
14	chr14_26468096	0	26468096	C	A
14	chr14_26487078	0	26487078	G	T
14	chr14_26512103	0	26512103	G	C
14	chr14_26526555	0	26526555	G	C
14	chr14_26536512	0	26536512	A	C
14	chr14_26543160	0	26543160	G	C
14	chr14_26554775	0	26554775	A	C
14	chr14_26558055	0	26558055	G	C
14	chr14_26566387	0	26566387	G	C
14	chr14_26570378	0	26570378	C	G
14	chr14_26570588	0	26570588	A	T
14	chr14_26596337	0	26596337	C	A
14	chr14_26623933	0	26623933	T	G
14	chr14_26648748	0	26648748	C	G
14	chr14_26663031	0	26663031	A	T
14	chr14_26668455	0	26668455	G	C
14	chr14_26674609	0	26674609	A	T
14	chr14_26691503	0	26691503	A	T
14	chr14_26696471	0	26696471	T	A
14	chr14_26731122	0	26731122	C	G
14	chr14_26735415	0	26735415	G	C
14	chr14_26754886	0	26754886	C	A
14	chr14_26775544	0	26775544	T	G
14	chr14_26783406	0	26783406	G	C
14	chr14_26803647	0	26803647	G	T
14	chr14_26812875	0	26812875	C	A
14	chr14_26847290	0	26847290	A	T
14	chr14_26881933	0	26881933	A	C
14	chr14_26906431	0	26906431	C	A
14	chr14_26906784	0	26906784	T	A
14	chr14_26912060	0	26912060	G	C
14	chr14_26914798	0	26914798	T	G
14	chr14_26923568	0	26923568	C	A
14	chr14_26930060	0	26930060	T	A
14	chr14_26931044	0	26931044	G	C
14	chr14_26940853	0	26940853	C	G
14	chr14_26954114	0	26954114	G	T
14	chr14_26977416	0	26977416	T	A
14	chr14_26982133	0	26982133	C	G
14	chr14_27019703	0	27019703	A	C
14	chr14_27093259	0	27093259	C	G
14	chr14_27119996	0	27119996	A	T
14	chr14_27149911	0	27149911	T	G
14	chr14_27166429	0	27166429	G	C
14	chr14_27170750	0	27170750	T	A
14	chr14_27175102	0	27175102	G	C
14	chr14_27187640	0	27187640	C	A
14	chr14_27191804	0	27191804	C	A
14	chr14_27222217	0	27222217	G	T
14	chr14_27269374	0	27269374	T	A
14	chr14_27328135	0	27328135	T	G
14	chr14_27379725	0	27379725	G	T
14	chr14_27385955	0	27385955	G	T
14	chr14_27386606	0	27386606	G	T
14	chr14_27420133	0	27420133	G	T
14	chr14_27428366	0	27428366	G	C
14	chr14_27429790	0	27429790	C	G
14	chr14_27461540	0	27461540	G	C
14	chr14_27481540	0	27481540	G	T
14	chr14_27485766	0	27485766	T	A
14	chr14_27488116	0	27488116	C	G
14	chr14_27488720	0	27488720	G	C
14	chr14_27490835	0	27490835	C	A
14	chr14_27516659	0	27516659	G	T
14	chr14_27516830	0	27516830	C	G
14	chr14_27520026	0	27520026	C	G
14	chr14_27523326	0	27523326	A	T
14	chr14_27532712	0	27532712	A	T
14	chr14_27548807	0	27548807	A	C
14	chr14_27552359	0	27552359	C	G
14	chr14_27564650	0	27564650	C	G
14	chr14_27565272	0	27565272	T	A
14	chr14_27565366	0	27565366	A	T
14	chr14_27581839	0	27581839	C	A
14	chr14_27590057	0	27590057	C	A
14	chr14_27626225	0	27626225	G	C
14	chr14_27632196	0	27632196	A	T
14	chr14_27638025	0	27638025	A	T
14	chr14_27659634	0	27659634	A	T
14	chr14_27663147	0	27663147	C	A
14	chr14_27664282	0	27664282	G	C
14	chr14_27671941	0	27671941	G	C
14	chr14_27677036	0	27677036	G	T
14	chr14_27729134	0	27729134	C	G
14	chr14_27746308	0	27746308	A	C
14	chr14_27747996	0	27747996	C	A
14	chr14_27750183	0	27750183	G	T
14	chr14_27752610	0	27752610	G	T
14	chr14_27759914	0	27759914	T	G
14	chr14_27769371	0	27769371	A	C
14	chr14_27777359	0	27777359	C	A
14	chr14_27809598	0	27809598	C	A
14	chr14_27816384	0	27816384	T	G
14	chr14_27819505	0	27819505	C	G
14	chr14_27830251	0	27830251	C	G
14	chr14_27842541	0	27842541	C	A
14	chr14_27859865	0	27859865	T	A
14	chr14_27860413	0	27860413	G	C
14	chr14_27876931	0	27876931	G	C
14	chr14_27890667	0	27890667	G	T
14	chr14_27891125	0	27891125	G	C
14	chr14_27891994	0	27891994	T	G
14	chr14_27903826	0	27903826	A	C
14	chr14_27909694	0	27909694	G	T
14	chr14_27915528	0	27915528	C	A
14	chr14_27920283	0	27920283	C	A
14	chr14_27928267	0	27928267	C	G
14	chr14_27933141	0	27933141	C	A
14	chr14_27942495	0	27942495	C	G
14	chr14_27954546	0	27954546	T	G
14	chr14_27954744	0	27954744	A	C
14	chr14_27966518	0	27966518	A	T
14	chr14_28024019	0	28024019	A	T
14	chr14_28081362	0	28081362	T	G
14	chr14_28087083	0	28087083	C	G
14	chr14_28089256	0	28089256	A	C
14	chr14_28089870	0	28089870	A	T
14	chr14_28107239	0	28107239	A	C
14	chr14_28127549	0	28127549	C	A
14	chr14_28127914	0	28127914	G	T
14	chr14_28139990	0	28139990	T	G
14	chr14_28140237	0	28140237	G	C
14	chr14_28144011	0	28144011	T	G
14	chr14_28147167	0	28147167	C	G
14	chr14_28167827	0	28167827	A	C
14	chr14_28194634	0	28194634	A	T
14	chr14_28202566	0	28202566	G	C
14	chr14_28213815	0	28213815	C	A
14	chr14_28226280	0	28226280	T	G
14	chr14_28230930	0	28230930	C	G
14	chr14_28256152	0	28256152	G	T
14	chr14_28260440	0	28260440	G	C
14	chr14_28284518	0	28284518	C	A
14	chr14_28288628	0	28288628	C	G
14	chr14_28297446	0	28297446	C	G
14	chr14_28381834	0	28381834	A	C
14	chr14_28397614	0	28397614	G	T
14	chr14_28406074	0	28406074	G	C
14	chr14_28410202	0	28410202	C	A
14	chr14_28413773	0	28413773	C	A
14	chr14_28413854	0	28413854	G	T
14	chr14_28417012	0	28417012	G	C
14	chr14_28420222	0	28420222	C	G
14	chr14_28442228	0	28442228	C	A
14	chr14_28444751	0	28444751	G	C
14	chr14_28459006	0	28459006	A	C
14	chr14_28461961	0	28461961	G	C
14	chr14_28464103	0	28464103	A	C
14	chr14_28474776	0	28474776	A	C
14	chr14_28485287	0	28485287	G	T
14	chr14_28487141	0	28487141	C	G
14	chr14_28487952	0	28487952	C	A
14	chr14_28496431	0	28496431	C	G
14	chr14_28501330	0	28501330	C	A
14	chr14_28543853	0	28543853	C	G
14	chr14_28544417	0	28544417	C	G
14	chr14_28550556	0	28550556	G	C
14	chr14_28576934	0	28576934	T	G
14	chr14_28585807	0	28585807	A	C
14	chr14_28618266	0	28618266	T	G
14	chr14_28624772	0	28624772	C	A
14	chr14_28628432	0	28628432	G	C
14	chr14_28631801	0	28631801	C	A
14	chr14_28634758	0	28634758	G	T
14	chr14_28652914	0	28652914	G	T
14	chr14_28653723	0	28653723	C	G
14	chr14_28660595	0	28660595	C	G
14	chr14_28743111	0	28743111	G	T
14	chr14_28774078	0	28774078	T	G
14	chr14_28798568	0	28798568	T	G
14	chr14_28821678	0	28821678	C	A
14	chr14_28837729	0	28837729	G	T
14	chr14_28868662	0	28868662	C	G
14	chr14_28878586	0	28878586	T	G
14	chr14_28894426	0	28894426	G	T
14	chr14_28935782	0	28935782	C	G
14	chr14_28951345	0	28951345	A	C
14	chr14_28958981	0	28958981	A	T
14	chr14_28989952	0	28989952	G	T
14	chr14_29018713	0	29018713	C	G
14	chr14_29022109	0	29022109	A	C
14	chr14_29028073	0	29028073	T	G
14	chr14_29036945	0	29036945	G	C
14	chr14_29066102	0	29066102	A	T
14	chr14_29074089	0	29074089	G	T
14	chr14_29095907	0	29095907	T	G
14	chr14_29136972	0	29136972	C	A
14	chr14_29144479	0	29144479	T	A
14	chr14_29164460	0	29164460	A	C
14	chr14_29170912	0	29170912	G	T
14	chr14_29181710	0	29181710	C	G
14	chr14_29194747	0	29194747	A	T
14	chr14_29199737	0	29199737	G	C
14	chr14_29204538	0	29204538	G	C
14	chr14_29212010	0	29212010	A	T
14	chr14_29227405	0	29227405	A	T
14	chr14_29258434	0	29258434	C	A
14	chr14_29260100	0	29260100	C	A
14	chr14_29271118	0	29271118	A	C
14	chr14_29275789	0	29275789	C	A
14	chr14_29342954	0	29342954	G	T
14	chr14_29345797	0	29345797	T	G
14	chr14_29349785	0	29349785	T	A
14	chr14_29364556	0	29364556	C	G
14	chr14_29365916	0	29365916	G	T
14	chr14_29366147	0	29366147	A	C
14	chr14_29380572	0	29380572	A	T
14	chr14_29383200	0	29383200	A	T
14	chr14_29428587	0	29428587	G	C
14	chr14_29436861	0	29436861	C	A
14	chr14_29457599	0	29457599	A	C
14	chr14_29473264	0	29473264	C	A
14	chr14_29520115	0	29520115	A	C
14	chr14_29545595	0	29545595	T	G
14	chr14_29549177	0	29549177	T	A
14	chr14_29573898	0	29573898	C	G
14	chr14_29574900	0	29574900	C	G
14	chr14_29589713	0	29589713	C	A
14	chr14_29615884	0	29615884	C	G
14	chr14_29631310	0	29631310	A	C
14	chr14_29631536	0	29631536	G	T
14	chr14_29637301	0	29637301	G	T
14	chr14_29690672	0	29690672	G	C
14	chr14_29701171	0	29701171	A	C
14	chr14_29760710	0	29760710	T	G
14	chr14_29764336	0	29764336	A	C
14	chr14_29805605	0	29805605	A	T
14	chr14_29864257	0	29864257	G	T
14	chr14_29877744	0	29877744	C	G
14	chr14_29959603	0	29959603	C	A
14	chr14_29990159	0	29990159	C	A
14	chr14_29999070	0	29999070	C	G
14	chr14_30005286	0	30005286	A	T
14	chr14_30007437	0	30007437	G	C
14	chr14_30019436	0	30019436	G	T
14	chr14_30033507	0	30033507	C	G
14	chr14_30036265	0	30036265	C	G
14	chr14_30038427	0	30038427	T	A
14	chr14_30043294	0	30043294	A	C
14	chr14_30066384	0	30066384	C	G
14	chr14_30079543	0	30079543	C	A
14	chr14_30087083	0	30087083	C	A
14	chr14_30103076	0	30103076	A	T
14	chr14_30105763	0	30105763	A	C
14	chr14_30123624	0	30123624	C	A
14	chr14_30130662	0	30130662	G	T
14	chr14_30131413	0	30131413	T	A
14	chr14_30141935	0	30141935	T	G
14	chr14_30144509	0	30144509	C	G
14	chr14_30148245	0	30148245	G	C
14	chr14_30187469	0	30187469	A	C
14	chr14_30226841	0	30226841	G	T
14	chr14_30238107	0	30238107	C	A
14	chr14_30270993	0	30270993	C	G
14	chr14_30281207	0	30281207	T	A
14	chr14_30281720	0	30281720	T	G
14	chr14_30321075	0	30321075	T	A
14	chr14_30322446	0	30322446	G	C
14	chr14_30386919	0	30386919	C	G
14	chr14_30391443	0	30391443	C	A
14	chr14_30393498	0	30393498	C	G
14	chr14_30436526	0	30436526	C	G
14	chr14_30451281	0	30451281	G	T
14	chr14_30466434	0	30466434	A	C
14	chr14_30469838	0	30469838	C	G
14	chr14_30482085	0	30482085	T	G
14	chr14_30484296	0	30484296	C	G
14	chr14_30512788	0	30512788	T	G
14	chr14_30513778	0	30513778	C	A
14	chr14_30552350	0	30552350	G	C
14	chr14_30604137	0	30604137	A	T
14	chr14_30630533	0	30630533	G	C
14	chr14_30651324	0	30651324	C	A
14	chr14_30652924	0	30652924	A	C
14	chr14_30662275	0	30662275	T	G
14	chr14_30677683	0	30677683	A	C
14	chr14_30698407	0	30698407	T	G
14	chr14_30707756	0	30707756	A	C
14	chr14_30725491	0	30725491	T	A
14	chr14_30725687	0	30725687	C	G
14	chr14_30756134	0	30756134	A	T
14	chr14_30758096	0	30758096	G	C
14	chr14_30773442	0	30773442	C	A
14	chr14_30787535	0	30787535	A	T
14	chr14_30793835	0	30793835	A	C
14	chr14_30805781	0	30805781	A	C
14	chr14_30827242	0	30827242	G	T
14	chr14_30851007	0	30851007	G	C
14	chr14_30852631	0	30852631	C	G
14	chr14_30870640	0	30870640	A	C
14	chr14_30886188	0	30886188	C	A
14	chr14_30895384	0	30895384	A	C
14	chr14_30909316	0	30909316	G	T
14	chr14_30937293	0	30937293	G	T
14	chr14_30957552	0	30957552	G	T
14	chr14_30965605	0	30965605	C	G
14	chr14_30969924	0	30969924	G	T
14	chr14_30981902	0	30981902	T	A
14	chr14_30993716	0	30993716	A	C
14	chr14_30998415	0	30998415	A	T
14	chr14_30998816	0	30998816	C	A
14	chr14_31045539	0	31045539	G	T
14	chr14_31063910	0	31063910	A	C
14	chr14_31075411	0	31075411	A	T
14	chr14_31088185	0	31088185	T	A
14	chr14_31108450	0	31108450	C	G
14	chr14_31113492	0	31113492	A	C
14	chr14_31121178	0	31121178	G	T
14	chr14_31124032	0	31124032	C	A
14	chr14_31128782	0	31128782	C	A
14	chr14_31138184	0	31138184	A	T
14	chr14_31152173	0	31152173	A	C
14	chr14_31179775	0	31179775	T	G
14	chr14_31200481	0	31200481	A	C
14	chr14_31220160	0	31220160	T	A
14	chr14_31257329	0	31257329	T	A
14	chr14_31257998	0	31257998	C	A
14	chr14_31298063	0	31298063	C	A
14	chr14_31298940	0	31298940	A	C
14	chr14_31299984	0	31299984	T	A
14	chr14_31337330	0	31337330	A	C
14	chr14_31342101	0	31342101	C	A
14	chr14_31364832	0	31364832	C	G
14	chr14_31380836	0	31380836	T	A
14	chr14_31394335	0	31394335	T	A
14	chr14_31411216	0	31411216	T	A
14	chr14_31412812	0	31412812	C	G
14	chr14_31413685	0	31413685	A	C
14	chr14_31457396	0	31457396	A	C
14	chr14_31534079	0	31534079	C	G
14	chr14_31547927	0	31547927	G	C
14	chr14_31553913	0	31553913	C	G
14	chr14_31574793	0	31574793	T	G
14	chr14_31578153	0	31578153	T	G
14	chr14_31604023	0	31604023	A	T
14	chr14_31625376	0	31625376	T	G
14	chr14_31628931	0	31628931	C	G
14	chr14_31629319	0	31629319	G	C
14	chr14_31633306	0	31633306	G	C
14	chr14_31633844	0	31633844	T	G
14	chr14_31649343	0	31649343	G	C
14	chr14_31677146	0	31677146	A	C
14	chr14_31677914	0	31677914	T	G
14	chr14_31694575	0	31694575	G	T
14	chr14_31708938	0	31708938	C	A
14	chr14_31715099	0	31715099	G	T
14	chr14_31715690	0	31715690	T	G
14	chr14_31717762	0	31717762	G	T
14	chr14_31717810	0	31717810	G	C
14	chr14_31728808	0	31728808	C	A
14	chr14_31729648	0	31729648	C	A
14	chr14_31740221	0	31740221	A	T
14	chr14_31745393	0	31745393	G	C
14	chr14_31746254	0	31746254	A	C
14	chr14_31764150	0	31764150	G	C
14	chr14_31768511	0	31768511	T	A
14	chr14_31807353	0	31807353	G	T
14	chr14_31824478	0	31824478	T	G
14	chr14_31831095	0	31831095	G	T
14	chr14_31834880	0	31834880	C	G
14	chr14_31839083	0	31839083	A	C
14	chr14_31842261	0	31842261	A	C
14	chr14_31870422	0	31870422	C	G
14	chr14_31888593	0	31888593	T	A
14	chr14_31893138	0	31893138	A	C
14	chr14_31930488	0	31930488	G	C
14	chr14_31950843	0	31950843	C	G
14	chr14_31961356	0	31961356	C	G
14	chr14_31968129	0	31968129	A	C
14	chr14_31989117	0	31989117	T	G
14	chr14_31991567	0	31991567	A	T
14	chr14_32025997	0	32025997	G	T
14	chr14_32026722	0	32026722	G	C
14	chr14_32029823	0	32029823	C	A
14	chr14_32033977	0	32033977	C	A
14	chr14_32039202	0	32039202	T	G
14	chr14_32040338	0	32040338	C	G
14	chr14_32049263	0	32049263	G	C
14	chr14_32072897	0	32072897	G	C
14	chr14_32083022	0	32083022	A	T
14	chr14_32117370	0	32117370	A	C
14	chr14_32130337	0	32130337	G	C
14	chr14_32159894	0	32159894	C	A
14	chr14_32173391	0	32173391	T	G
14	chr14_32217433	0	32217433	G	C
14	chr14_32221873	0	32221873	G	T
14	chr14_32281527	0	32281527	T	G
14	chr14_32339175	0	32339175	A	T
14	chr14_32350845	0	32350845	G	T
14	chr14_32360866	0	32360866	A	T
14	chr14_32374545	0	32374545	C	A
14	chr14_32387563	0	32387563	A	C
14	chr14_32387758	0	32387758	G	T
14	chr14_32389786	0	32389786	A	T
14	chr14_32397306	0	32397306	C	G
14	chr14_32467844	0	32467844	C	G
14	chr14_32494540	0	32494540	A	C
14	chr14_32516052	0	32516052	C	G
14	chr14_32516915	0	32516915	G	T
14	chr14_32523333	0	32523333	T	G
14	chr14_32525047	0	32525047	G	T
14	chr14_32536650	0	32536650	T	A
14	chr14_32538579	0	32538579	A	C
14	chr14_32558027	0	32558027	G	T
14	chr14_32608756	0	32608756	G	T
14	chr14_32621213	0	32621213	A	C
14	chr14_32626798	0	32626798	T	G
14	chr14_32632526	0	32632526	G	T
14	chr14_32640590	0	32640590	C	A
14	chr14_32667812	0	32667812	G	C
14	chr14_32684833	0	32684833	T	A
14	chr14_32686927	0	32686927	C	G
14	chr14_32700558	0	32700558	T	G
14	chr14_32723195	0	32723195	C	G
14	chr14_32749476	0	32749476	C	G
14	chr14_32751407	0	32751407	C	G
14	chr14_32757615	0	32757615	G	C
14	chr14_32762000	0	32762000	A	C
14	chr14_32771773	0	32771773	A	C
14	chr14_32785907	0	32785907	A	C
14	chr14_32789904	0	32789904	C	A
14	chr14_32792206	0	32792206	C	A
14	chr14_32797584	0	32797584	G	C
14	chr14_32805172	0	32805172	A	C
14	chr14_32834897	0	32834897	G	C
14	chr14_32837635	0	32837635	T	G
14	chr14_32839735	0	32839735	T	A
14	chr14_32848300	0	32848300	T	G
14	chr14_32855531	0	32855531	C	G
14	chr14_32859253	0	32859253	G	C
14	chr14_32869710	0	32869710	A	T
14	chr14_32881610	0	32881610	A	C
14	chr14_32899642	0	32899642	A	C
14	chr14_32922508	0	32922508	G	C
14	chr14_32924065	0	32924065	T	A
14	chr14_32928642	0	32928642	G	T
14	chr14_32967091	0	32967091	T	A
14	chr14_32976931	0	32976931	G	T
14	chr14_32984261	0	32984261	G	T
14	chr14_32984517	0	32984517	G	C
14	chr14_33012666	0	33012666	C	G
14	chr14_33017257	0	33017257	A	T
14	chr14_33028745	0	33028745	G	C
14	chr14_33084301	0	33084301	C	A
14	chr14_33095566	0	33095566	G	C
14	chr14_33118441	0	33118441	C	G
14	chr14_33145095	0	33145095	A	C
14	chr14_33145784	0	33145784	T	G
14	chr14_33222059	0	33222059	C	A
14	chr14_33256926	0	33256926	G	C
14	chr14_33292574	0	33292574	C	G
14	chr14_33333199	0	33333199	C	A
14	chr14_33339450	0	33339450	G	C
14	chr14_33346570	0	33346570	T	A
14	chr14_33348853	0	33348853	C	G
14	chr14_33352757	0	33352757	G	C
14	chr14_33357368	0	33357368	C	G
14	chr14_33359299	0	33359299	G	C
14	chr14_33359955	0	33359955	G	T
14	chr14_33361454	0	33361454	T	G
14	chr14_33368049	0	33368049	T	G
14	chr14_33381612	0	33381612	A	T
14	chr14_33410506	0	33410506	G	T
14	chr14_33416518	0	33416518	G	C
14	chr14_33450540	0	33450540	T	A
14	chr14_33471929	0	33471929	G	T
14	chr14_33487781	0	33487781	T	A
14	chr14_33505034	0	33505034	C	G
14	chr14_33539745	0	33539745	G	C
14	chr14_33551617	0	33551617	C	G
14	chr14_33552221	0	33552221	G	T
14	chr14_33571809	0	33571809	G	T
14	chr14_33596458	0	33596458	C	G
14	chr14_33603203	0	33603203	G	C
14	chr14_33604900	0	33604900	C	A
14	chr14_33606257	0	33606257	C	G
14	chr14_33611753	0	33611753	G	T
14	chr14_33630536	0	33630536	C	G
14	chr14_33633223	0	33633223	A	C
14	chr14_33662862	0	33662862	T	G
14	chr14_33722437	0	33722437	C	A
14	chr14_33742551	0	33742551	G	C
14	chr14_33781903	0	33781903	A	C
14	chr14_33789858	0	33789858	C	A
14	chr14_33794025	0	33794025	A	T
14	chr14_33933699	0	33933699	G	T
14	chr14_33948071	0	33948071	C	G
14	chr14_33948160	0	33948160	C	G
14	chr14_33948421	0	33948421	A	C
14	chr14_33954925	0	33954925	G	T
14	chr14_33960442	0	33960442	C	G
14	chr14_33964241	0	33964241	C	G
14	chr14_34003706	0	34003706	T	A
14	chr14_34011166	0	34011166	A	C
14	chr14_34023097	0	34023097	G	C
14	chr14_34023625	0	34023625	C	A
14	chr14_34028724	0	34028724	G	C
14	chr14_34043523	0	34043523	A	C
14	chr14_34044461	0	34044461	T	G
14	chr14_34058651	0	34058651	A	T
14	chr14_34070974	0	34070974	C	A
14	chr14_34074018	0	34074018	G	C
14	chr14_34084279	0	34084279	T	A
14	chr14_34097464	0	34097464	T	A
14	chr14_34097753	0	34097753	G	C
14	chr14_34139145	0	34139145	C	A
14	chr14_34152082	0	34152082	G	T
14	chr14_34178929	0	34178929	G	C
14	chr14_34186332	0	34186332	G	T
14	chr14_34234616	0	34234616	A	T
14	chr14_34240277	0	34240277	A	C
14	chr14_34250710	0	34250710	G	T
14	chr14_34283804	0	34283804	G	T
14	chr14_34293641	0	34293641	G	C
14	chr14_34299045	0	34299045	G	C
14	chr14_34303221	0	34303221	G	T
14	chr14_34322453	0	34322453	G	C
14	chr14_34354944	0	34354944	G	C
14	chr14_34368525	0	34368525	C	A
14	chr14_34394343	0	34394343	T	G
14	chr14_34398523	0	34398523	T	A
14	chr14_34405542	0	34405542	A	T
14	chr14_34415136	0	34415136	C	A
14	chr14_34418992	0	34418992	T	G
14	chr14_34423484	0	34423484	T	A
14	chr14_34429063	0	34429063	G	T
14	chr14_34436218	0	34436218	C	G
14	chr14_34441598	0	34441598	C	A
14	chr14_34443599	0	34443599	T	G
14	chr14_34444412	0	34444412	G	T
14	chr14_34466743	0	34466743	A	C
14	chr14_34471351	0	34471351	G	C
14	chr14_34473894	0	34473894	C	A
14	chr14_34479221	0	34479221	A	T
14	chr14_34479226	0	34479226	C	G
14	chr14_34490768	0	34490768	T	A
14	chr14_34504161	0	34504161	G	T
14	chr14_34520337	0	34520337	T	G
14	chr14_34530023	0	34530023	G	C
14	chr14_34534420	0	34534420	A	T
14	chr14_34537610	0	34537610	T	G
14	chr14_34541626	0	34541626	T	G
14	chr14_34590267	0	34590267	G	T
14	chr14_34590996	0	34590996	C	A
14	chr14_34591235	0	34591235	T	A
14	chr14_34591332	0	34591332	G	T
14	chr14_34594593	0	34594593	G	T
14	chr14_34597688	0	34597688	G	T
14	chr14_34600076	0	34600076	A	C
14	chr14_34638122	0	34638122	G	C
14	chr14_34640645	0	34640645	C	A
14	chr14_34644846	0	34644846	C	A
14	chr14_34669066	0	34669066	T	G
14	chr14_34672584	0	34672584	C	G
14	chr14_34681039	0	34681039	G	C
14	chr14_34696750	0	34696750	G	T
14	chr14_34727245	0	34727245	A	C
14	chr14_34741250	0	34741250	C	A
14	chr14_34744967	0	34744967	T	G
14	chr14_34745333	0	34745333	G	C
14	chr14_34755937	0	34755937	A	T
14	chr14_34779930	0	34779930	A	T
14	chr14_34798686	0	34798686	T	A
14	chr14_34830613	0	34830613	T	G
14	chr14_34839283	0	34839283	A	C
14	chr14_34846379	0	34846379	T	A
14	chr14_34864993	0	34864993	C	G
14	chr14_34881189	0	34881189	C	A
14	chr14_34887041	0	34887041	T	G
14	chr14_34891886	0	34891886	A	C
14	chr14_34904938	0	34904938	G	C
14	chr14_34905354	0	34905354	C	G
14	chr14_34908639	0	34908639	G	C
14	chr14_34920351	0	34920351	C	A
14	chr14_34934189	0	34934189	A	T
14	chr14_34943899	0	34943899	C	G
14	chr14_34954934	0	34954934	C	A
14	chr14_34966262	0	34966262	G	C
14	chr14_34986101	0	34986101	A	C
14	chr14_34996680	0	34996680	G	C
14	chr14_34997503	0	34997503	G	T
14	chr14_35018931	0	35018931	C	G
14	chr14_35019868	0	35019868	G	C
14	chr14_35031028	0	35031028	T	A
14	chr14_35082750	0	35082750	G	C
14	chr14_35094743	0	35094743	C	G
14	chr14_35095005	0	35095005	G	C
14	chr14_35109502	0	35109502	A	C
14	chr14_35117089	0	35117089	C	A
14	chr14_35134934	0	35134934	A	C
14	chr14_35177922	0	35177922	T	A
14	chr14_35193097	0	35193097	A	T
14	chr14_35215460	0	35215460	G	C
14	chr14_35222297	0	35222297	G	C
14	chr14_35228207	0	35228207	A	T
14	chr14_35233737	0	35233737	C	G
14	chr14_35234683	0	35234683	G	C
14	chr14_35239968	0	35239968	A	C
14	chr14_35262489	0	35262489	A	C
14	chr14_35280726	0	35280726	G	C
14	chr14_35281743	0	35281743	T	G
14	chr14_35286705	0	35286705	A	T
14	chr14_35291343	0	35291343	G	C
14	chr14_35304834	0	35304834	A	T
14	chr14_35321002	0	35321002	A	C
14	chr14_35321459	0	35321459	A	C
14	chr14_35322691	0	35322691	C	A
14	chr14_35322778	0	35322778	G	C
14	chr14_35328827	0	35328827	G	C
14	chr14_35333874	0	35333874	A	C
14	chr14_35368288	0	35368288	G	C
14	chr14_35368794	0	35368794	G	C
14	chr14_35379399	0	35379399	A	C
14	chr14_35385613	0	35385613	T	G
14	chr14_35442498	0	35442498	A	C
14	chr14_35445724	0	35445724	C	A
14	chr14_35449513	0	35449513	C	G
14	chr14_35459406	0	35459406	C	G
14	chr14_35469045	0	35469045	C	A
14	chr14_35487222	0	35487222	T	G
14	chr14_35491324	0	35491324	C	G
14	chr14_35499156	0	35499156	C	G
14	chr14_35503418	0	35503418	G	C
14	chr14_35505445	0	35505445	T	G
14	chr14_35549519	0	35549519	A	C
14	chr14_35567137	0	35567137	A	T
14	chr14_35572158	0	35572158	G	T
14	chr14_35591311	0	35591311	A	C
14	chr14_35599722	0	35599722	C	A
14	chr14_35601549	0	35601549	G	C
14	chr14_35620579	0	35620579	T	G
14	chr14_35632254	0	35632254	T	G
14	chr14_35632342	0	35632342	C	A
14	chr14_35643729	0	35643729	G	C
14	chr14_35653423	0	35653423	C	A
14	chr14_35653517	0	35653517	C	A
14	chr14_35653822	0	35653822	A	C
14	chr14_35696960	0	35696960	T	G
14	chr14_35701966	0	35701966	A	T
14	chr14_35734020	0	35734020	C	G
14	chr14_35792810	0	35792810	A	C
14	chr14_35815124	0	35815124	C	A
14	chr14_35914588	0	35914588	A	C
14	chr14_35938070	0	35938070	G	T
14	chr14_35954163	0	35954163	A	T
14	chr14_35970433	0	35970433	G	T
14	chr14_36013252	0	36013252	T	G
14	chr14_36064148	0	36064148	G	C
14	chr14_36064189	0	36064189	C	A
14	chr14_36064662	0	36064662	T	G
14	chr14_36081719	0	36081719	A	T
14	chr14_36093237	0	36093237	T	G
14	chr14_36111722	0	36111722	T	A
14	chr14_36149301	0	36149301	T	A
14	chr14_36166336	0	36166336	T	G
14	chr14_36202658	0	36202658	A	T
14	chr14_36211290	0	36211290	C	A
14	chr14_36216189	0	36216189	G	T
14	chr14_36229041	0	36229041	C	A
14	chr14_36277154	0	36277154	A	C
14	chr14_36285913	0	36285913	T	G
14	chr14_36289503	0	36289503	T	A
14	chr14_36296979	0	36296979	T	A
14	chr14_36297201	0	36297201	G	C
14	chr14_36320556	0	36320556	A	T
14	chr14_36325151	0	36325151	G	C
14	chr14_36328499	0	36328499	T	A
14	chr14_36441568	0	36441568	A	T
14	chr14_36466282	0	36466282	G	T
14	chr14_36473030	0	36473030	G	C
14	chr14_36478531	0	36478531	C	G
14	chr14_36483201	0	36483201	T	A
14	chr14_36486222	0	36486222	A	T
14	chr14_36490833	0	36490833	C	G
14	chr14_36511024	0	36511024	C	A
14	chr14_36517580	0	36517580	A	T
14	chr14_36534423	0	36534423	G	T
14	chr14_36574384	0	36574384	T	G
14	chr14_36588637	0	36588637	A	C
14	chr14_36599119	0	36599119	T	G
14	chr14_36599263	0	36599263	G	T
14	chr14_36603704	0	36603704	T	A
14	chr14_36608211	0	36608211	C	A
14	chr14_36644891	0	36644891	A	T
14	chr14_36649826	0	36649826	C	G
14	chr14_36650265	0	36650265	C	A
14	chr14_36651141	0	36651141	A	C
14	chr14_36659999	0	36659999	A	C
14	chr14_36733995	0	36733995	G	C
14	chr14_36739514	0	36739514	C	G
14	chr14_36739774	0	36739774	A	C
14	chr14_36787413	0	36787413	T	A
14	chr14_36790421	0	36790421	G	C
14	chr14_36803462	0	36803462	C	G
14	chr14_36806078	0	36806078	G	T
14	chr14_36816650	0	36816650	C	G
14	chr14_36823345	0	36823345	A	T
14	chr14_36844406	0	36844406	A	T
14	chr14_36846316	0	36846316	G	C
14	chr14_36861983	0	36861983	T	G
14	chr14_36885045	0	36885045	G	T
14	chr14_36897693	0	36897693	G	T
14	chr14_36902183	0	36902183	C	G
14	chr14_36902476	0	36902476	A	C
14	chr14_36912544	0	36912544	G	T
14	chr14_36913589	0	36913589	G	T
14	chr14_36934319	0	36934319	T	G
14	chr14_36958601	0	36958601	G	T
14	chr14_37054511	0	37054511	T	G
14	chr14_37181412	0	37181412	A	C
14	chr14_37201480	0	37201480	A	C
14	chr14_37217017	0	37217017	C	A
14	chr14_37232530	0	37232530	A	C
14	chr14_37232965	0	37232965	A	T
14	chr14_37236526	0	37236526	G	T
14	chr14_37262583	0	37262583	C	A
14	chr14_37262677	0	37262677	A	C
14	chr14_37265814	0	37265814	A	T
14	chr14_37266693	0	37266693	C	G
14	chr14_37267194	0	37267194	A	C
14	chr14_37268532	0	37268532	A	T
14	chr14_37279187	0	37279187	A	C
14	chr14_37318587	0	37318587	G	T
14	chr14_37333615	0	37333615	A	C
14	chr14_37361975	0	37361975	G	C
14	chr14_37362854	0	37362854	G	C
14	chr14_37369126	0	37369126	C	A
14	chr14_37380499	0	37380499	A	C
14	chr14_37380985	0	37380985	T	G
14	chr14_37393262	0	37393262	G	T
14	chr14_37414824	0	37414824	T	A
14	chr14_37415075	0	37415075	A	C
14	chr14_37424192	0	37424192	G	C
14	chr14_37426789	0	37426789	G	T
14	chr14_37431322	0	37431322	T	A
14	chr14_37436274	0	37436274	G	C
14	chr14_37486179	0	37486179	A	C
14	chr14_37537198	0	37537198	T	A
14	chr14_37559586	0	37559586	C	G
14	chr14_37595838	0	37595838	C	G
14	chr14_37604088	0	37604088	C	A
14	chr14_37613016	0	37613016	T	G
14	chr14_37616215	0	37616215	G	T
14	chr14_37624718	0	37624718	G	C
14	chr14_37640257	0	37640257	A	C
14	chr14_37641774	0	37641774	G	C
14	chr14_37646070	0	37646070	T	A
14	chr14_37672913	0	37672913	A	T
14	chr14_37681649	0	37681649	T	G
14	chr14_37692667	0	37692667	T	A
14	chr14_37697004	0	37697004	G	T
14	chr14_37707010	0	37707010	A	C
14	chr14_37712861	0	37712861	T	A
14	chr14_37814925	0	37814925	C	A
14	chr14_37833664	0	37833664	T	A
14	chr14_37847727	0	37847727	A	C
14	chr14_37854077	0	37854077	C	G
14	chr14_37856738	0	37856738	A	C
14	chr14_37868694	0	37868694	G	T
14	chr14_37876869	0	37876869	A	T
14	chr14_37889652	0	37889652	G	T
14	chr14_37892949	0	37892949	C	G
14	chr14_37928542	0	37928542	G	C
14	chr14_37936582	0	37936582	T	A
14	chr14_37940096	0	37940096	G	T
14	chr14_37951328	0	37951328	G	T
14	chr14_37951931	0	37951931	G	C
14	chr14_37971108	0	37971108	A	T
14	chr14_37972420	0	37972420	A	T
14	chr14_38020409	0	38020409	C	G
14	chr14_38057973	0	38057973	A	C
14	chr14_38112701	0	38112701	G	T
14	chr14_38143319	0	38143319	C	G
14	chr14_38146430	0	38146430	T	G
14	chr14_38174420	0	38174420	C	G
14	chr14_38177455	0	38177455	T	A
14	chr14_38178272	0	38178272	C	A
14	chr14_38182117	0	38182117	G	C
14	chr14_38219236	0	38219236	G	C
14	chr14_38232469	0	38232469	G	C
14	chr14_38287801	0	38287801	A	C
14	chr14_38288886	0	38288886	A	C
14	chr14_38300397	0	38300397	T	A
14	chr14_38328956	0	38328956	T	A
14	chr14_38345896	0	38345896	A	C
14	chr14_38353322	0	38353322	C	A
14	chr14_38420964	0	38420964	A	T
14	chr14_38447470	0	38447470	C	A
14	chr14_38473154	0	38473154	G	T
14	chr14_38537895	0	38537895	C	A
14	chr14_38577288	0	38577288	C	G
14	chr14_38586371	0	38586371	G	C
14	chr14_38589597	0	38589597	T	G
14	chr14_38616475	0	38616475	C	A
14	chr14_38676248	0	38676248	C	G
14	chr14_38689456	0	38689456	G	T
14	chr14_38694850	0	38694850	T	G
14	chr14_38699640	0	38699640	A	T
14	chr14_38721291	0	38721291	T	A
14	chr14_38727991	0	38727991	C	G
14	chr14_38735702	0	38735702	T	G
14	chr14_38772700	0	38772700	A	C
14	chr14_38774743	0	38774743	T	G
14	chr14_38782033	0	38782033	C	A
14	chr14_38793999	0	38793999	C	A
14	chr14_38857977	0	38857977	C	G
14	chr14_38860371	0	38860371	G	C
14	chr14_38863410	0	38863410	G	C
14	chr14_38886131	0	38886131	G	T
14	chr14_38893336	0	38893336	T	G
14	chr14_38905455	0	38905455	A	C
14	chr14_38911581	0	38911581	A	T
14	chr14_38915331	0	38915331	T	G
14	chr14_38934157	0	38934157	G	T
14	chr14_38941368	0	38941368	G	T
14	chr14_38969034	0	38969034	C	G
14	chr14_38987572	0	38987572	T	A
14	chr14_38998184	0	38998184	G	C
14	chr14_39000924	0	39000924	C	G
14	chr14_39010266	0	39010266	A	T
14	chr14_39015486	0	39015486	T	G
14	chr14_39038693	0	39038693	G	C
14	chr14_39043502	0	39043502	T	A
14	chr14_39055371	0	39055371	G	T
14	chr14_39069776	0	39069776	A	T
14	chr14_39089434	0	39089434	G	C
14	chr14_39111445	0	39111445	T	G
14	chr14_39118617	0	39118617	G	T
14	chr14_39147733	0	39147733	A	T
14	chr14_39154800	0	39154800	T	A
14	chr14_39156975	0	39156975	G	C
14	chr14_39177518	0	39177518	T	G
14	chr14_39186548	0	39186548	C	A
14	chr14_39191947	0	39191947	C	G
14	chr14_39196307	0	39196307	A	T
14	chr14_39205617	0	39205617	G	C
14	chr14_39272020	0	39272020	T	G
14	chr14_39273162	0	39273162	C	G
14	chr14_39274674	0	39274674	G	C
14	chr14_39281709	0	39281709	G	C
14	chr14_39287029	0	39287029	A	T
14	chr14_39322018	0	39322018	C	G
14	chr14_39327249	0	39327249	A	T
14	chr14_39329850	0	39329850	G	T
14	chr14_39341536	0	39341536	C	G
14	chr14_39342628	0	39342628	A	T
14	chr14_39363349	0	39363349	C	G
14	chr14_39373917	0	39373917	G	C
14	chr14_39400828	0	39400828	A	C
14	chr14_39414362	0	39414362	C	G
14	chr14_39418535	0	39418535	C	A
14	chr14_39446325	0	39446325	C	A
14	chr14_39447779	0	39447779	G	C
14	chr14_39462134	0	39462134	G	C
14	chr14_39487981	0	39487981	T	G
14	chr14_39498142	0	39498142	G	C
14	chr14_39501627	0	39501627	A	C
14	chr14_39508845	0	39508845	A	T
14	chr14_39531172	0	39531172	G	T
14	chr14_39537091	0	39537091	C	A
14	chr14_39543483	0	39543483	A	T
14	chr14_39559447	0	39559447	G	C
14	chr14_39567608	0	39567608	C	G
14	chr14_39591509	0	39591509	C	A
14	chr14_39594762	0	39594762	A	C
14	chr14_39629227	0	39629227	G	C
14	chr14_39633327	0	39633327	A	C
14	chr14_39639748	0	39639748	T	G
14	chr14_39650145	0	39650145	C	A
14	chr14_39669056	0	39669056	G	T
14	chr14_39671783	0	39671783	C	A
14	chr14_39684748	0	39684748	A	C
14	chr14_39697581	0	39697581	T	A
14	chr14_39720730	0	39720730	C	G
14	chr14_39723557	0	39723557	G	C
14	chr14_39728718	0	39728718	G	T
14	chr14_39759893	0	39759893	G	T
14	chr14_39774924	0	39774924	T	A
14	chr14_39801031	0	39801031	G	T
14	chr14_39810617	0	39810617	A	C
14	chr14_39816623	0	39816623	C	A
14	chr14_39836036	0	39836036	C	A
14	chr14_39840624	0	39840624	T	A
14	chr14_39848782	0	39848782	G	C
14	chr14_39869463	0	39869463	T	G
14	chr14_39886201	0	39886201	C	A
14	chr14_39893503	0	39893503	A	C
14	chr14_39911897	0	39911897	G	C
14	chr14_39915193	0	39915193	G	C
14	chr14_39917043	0	39917043	C	G
14	chr14_39926439	0	39926439	A	T
14	chr14_39959850	0	39959850	C	G
14	chr14_39963754	0	39963754	A	C
14	chr14_39975740	0	39975740	A	C
14	chr14_39985379	0	39985379	A	C
14	chr14_39985413	0	39985413	G	T
14	chr14_39985450	0	39985450	C	G
14	chr14_39986308	0	39986308	G	C
14	chr14_39986325	0	39986325	G	T
14	chr14_39990110	0	39990110	G	T
14	chr14_40016196	0	40016196	C	A
14	chr14_40025724	0	40025724	T	G
14	chr14_40047224	0	40047224	G	T
14	chr14_40054205	0	40054205	G	T
14	chr14_40059783	0	40059783	C	A
14	chr14_40086012	0	40086012	A	T
14	chr14_40092811	0	40092811	C	A
14	chr14_40095866	0	40095866	A	T
14	chr14_40125336	0	40125336	A	C
14	chr14_40201830	0	40201830	T	G
14	chr14_40202993	0	40202993	G	T
14	chr14_40207015	0	40207015	G	C
14	chr14_40216818	0	40216818	C	A
14	chr14_40218077	0	40218077	G	C
14	chr14_40225987	0	40225987	T	G
14	chr14_40244687	0	40244687	A	T
14	chr14_40268185	0	40268185	C	G
14	chr14_40269811	0	40269811	C	A
14	chr14_40270649	0	40270649	A	C
14	chr14_40273423	0	40273423	G	C
14	chr14_40284489	0	40284489	T	G
14	chr14_40292173	0	40292173	G	C
14	chr14_40301505	0	40301505	G	T
14	chr14_40323688	0	40323688	A	T
14	chr14_40327482	0	40327482	C	G
14	chr14_40338696	0	40338696	C	A
14	chr14_40360637	0	40360637	T	A
14	chr14_40369502	0	40369502	C	G
14	chr14_40373831	0	40373831	G	T
14	chr14_40389319	0	40389319	G	C
14	chr14_40389885	0	40389885	G	C
14	chr14_40395048	0	40395048	A	C
14	chr14_40399076	0	40399076	G	C
14	chr14_40416142	0	40416142	T	G
14	chr14_40425597	0	40425597	G	C
14	chr14_40451370	0	40451370	G	T
14	chr14_40453922	0	40453922	T	A
14	chr14_40456927	0	40456927	A	T
14	chr14_40462057	0	40462057	G	T
14	chr14_40481796	0	40481796	C	G
14	chr14_40489802	0	40489802	T	A
14	chr14_40503413	0	40503413	C	A
14	chr14_40528891	0	40528891	C	G
14	chr14_40548935	0	40548935	A	C
14	chr14_40558105	0	40558105	T	A
14	chr14_40560348	0	40560348	G	C
14	chr14_40566897	0	40566897	A	T
14	chr14_40617711	0	40617711	C	A
14	chr14_40654824	0	40654824	A	C
14	chr14_40656128	0	40656128	T	G
14	chr14_40680350	0	40680350	C	G
14	chr14_40724991	0	40724991	G	C
14	chr14_40738655	0	40738655	G	C
14	chr14_40739260	0	40739260	A	C
14	chr14_40742444	0	40742444	A	C
14	chr14_40751398	0	40751398	T	A
14	chr14_40757867	0	40757867	T	G
14	chr14_40765497	0	40765497	G	T
14	chr14_40775479	0	40775479	T	G
14	chr14_40775738	0	40775738	T	G
14	chr14_40779285	0	40779285	G	C
14	chr14_40813816	0	40813816	T	A
14	chr14_40816604	0	40816604	G	C
14	chr14_40826132	0	40826132	T	A
14	chr14_40827082	0	40827082	T	G
14	chr14_40830834	0	40830834	C	G
14	chr14_40833992	0	40833992	G	T
14	chr14_40854211	0	40854211	C	G
14	chr14_40891727	0	40891727	A	C
14	chr14_40908118	0	40908118	T	G
14	chr14_40915137	0	40915137	A	C
14	chr14_40990396	0	40990396	C	G
14	chr14_41008373	0	41008373	C	A
14	chr14_41012769	0	41012769	T	G
14	chr14_41017136	0	41017136	A	C
14	chr14_41017401	0	41017401	G	C
14	chr14_41033025	0	41033025	G	T
14	chr14_41055693	0	41055693	C	G
14	chr14_41120057	0	41120057	C	G
14	chr14_41127506	0	41127506	G	T
14	chr14_41131319	0	41131319	C	G
14	chr14_41153072	0	41153072	T	G
14	chr14_41189469	0	41189469	G	T
14	chr14_41236999	0	41236999	T	G
14	chr14_41264596	0	41264596	C	G
14	chr14_41283406	0	41283406	T	A
14	chr14_41299809	0	41299809	G	C
14	chr14_41310722	0	41310722	G	T
14	chr14_41318369	0	41318369	G	C
14	chr14_41330776	0	41330776	A	C
14	chr14_41333250	0	41333250	A	C
14	chr14_41340258	0	41340258	A	C
14	chr14_41351123	0	41351123	T	G
14	chr14_41372376	0	41372376	G	C
14	chr14_41382056	0	41382056	C	A
14	chr14_41400206	0	41400206	A	T
14	chr14_41406641	0	41406641	G	C
14	chr14_41421388	0	41421388	T	A
14	chr14_41436373	0	41436373	A	T
14	chr14_41474514	0	41474514	T	A
14	chr14_41552360	0	41552360	A	T
14	chr14_41568737	0	41568737	T	A
14	chr14_41574585	0	41574585	A	C
14	chr14_41599189	0	41599189	G	T
14	chr14_41602018	0	41602018	C	G
14	chr14_41618183	0	41618183	C	A
14	chr14_41640482	0	41640482	C	G
14	chr14_41642070	0	41642070	T	G
14	chr14_41642131	0	41642131	C	A
14	chr14_41652166	0	41652166	A	T
14	chr14_41653621	0	41653621	A	C
14	chr14_41657729	0	41657729	G	T
14	chr14_41662494	0	41662494	G	T
14	chr14_41664732	0	41664732	A	C
14	chr14_41685053	0	41685053	T	A
14	chr14_41691730	0	41691730	A	C
14	chr14_41701671	0	41701671	A	T
14	chr14_41704839	0	41704839	C	A
14	chr14_41737971	0	41737971	T	G
14	chr14_41756430	0	41756430	A	C
14	chr14_41790489	0	41790489	T	G
14	chr14_41811140	0	41811140	T	G
14	chr14_41815055	0	41815055	T	G
14	chr14_41817969	0	41817969	C	G
14	chr14_41823605	0	41823605	G	T
14	chr14_41825978	0	41825978	T	G
14	chr14_41829384	0	41829384	C	G
14	chr14_41841930	0	41841930	G	C
14	chr14_41844458	0	41844458	G	C
14	chr14_41899069	0	41899069	G	C
14	chr14_41910680	0	41910680	T	G
14	chr14_41913561	0	41913561	C	G
14	chr14_41919997	0	41919997	A	T
14	chr14_41940367	0	41940367	G	T
14	chr14_41954864	0	41954864	A	C
14	chr14_41971998	0	41971998	C	G
14	chr14_41993095	0	41993095	C	A
14	chr14_42013591	0	42013591	A	C
14	chr14_42019914	0	42019914	C	G
14	chr14_42020707	0	42020707	A	C
14	chr14_42027166	0	42027166	C	G
14	chr14_42063406	0	42063406	C	A
14	chr14_42090161	0	42090161	C	G
14	chr14_42103352	0	42103352	G	T
14	chr14_42140339	0	42140339	G	C
14	chr14_42142770	0	42142770	T	A
14	chr14_42156137	0	42156137	C	A
14	chr14_42156406	0	42156406	G	C
14	chr14_42160049	0	42160049	C	A
14	chr14_42163756	0	42163756	G	C
14	chr14_42179180	0	42179180	A	C
14	chr14_42184841	0	42184841	A	T
14	chr14_42185119	0	42185119	C	G
14	chr14_42235586	0	42235586	G	C
14	chr14_42235870	0	42235870	G	C
14	chr14_42242902	0	42242902	C	A
14	chr14_42251905	0	42251905	C	A
14	chr14_42255625	0	42255625	A	C
14	chr14_42262428	0	42262428	A	C
14	chr14_42267790	0	42267790	T	A
14	chr14_42276897	0	42276897	G	C
14	chr14_42290057	0	42290057	T	G
14	chr14_42297401	0	42297401	C	A
14	chr14_42311976	0	42311976	T	G
14	chr14_42331262	0	42331262	G	T
14	chr14_42336255	0	42336255	C	G
14	chr14_42344056	0	42344056	A	C
14	chr14_42344180	0	42344180	C	G
14	chr14_42348800	0	42348800	A	C
14	chr14_42371701	0	42371701	G	C
14	chr14_42373828	0	42373828	G	T
14	chr14_42391534	0	42391534	T	G
14	chr14_42413159	0	42413159	G	T
14	chr14_42421102	0	42421102	G	C
14	chr14_42426218	0	42426218	T	A
14	chr14_42427559	0	42427559	C	G
14	chr14_42430528	0	42430528	A	C
14	chr14_42435293	0	42435293	T	G
14	chr14_42439143	0	42439143	A	C
14	chr14_42444202	0	42444202	C	A
14	chr14_42450980	0	42450980	A	C
14	chr14_42454226	0	42454226	T	A
14	chr14_42459974	0	42459974	T	G
14	chr14_42478873	0	42478873	C	G
14	chr14_42479172	0	42479172	T	G
14	chr14_42515501	0	42515501	T	A
14	chr14_42520459	0	42520459	T	A
14	chr14_42521020	0	42521020	C	G
14	chr14_42528856	0	42528856	A	T
14	chr14_42545397	0	42545397	T	G
14	chr14_42560585	0	42560585	C	G
14	chr14_42565082	0	42565082	C	G
14	chr14_42595699	0	42595699	G	C
14	chr14_42689259	0	42689259	C	A
14	chr14_42694239	0	42694239	C	A
14	chr14_42727916	0	42727916	T	A
14	chr14_42733297	0	42733297	C	A
14	chr14_42745068	0	42745068	G	T
14	chr14_42750163	0	42750163	C	G
14	chr14_42795637	0	42795637	G	T
14	chr14_42806384	0	42806384	C	G
14	chr14_42809271	0	42809271	G	C
14	chr14_42824141	0	42824141	G	C
14	chr14_42824827	0	42824827	C	G
14	chr14_42843146	0	42843146	A	T
14	chr14_42849556	0	42849556	A	C
14	chr14_42872212	0	42872212	A	C
14	chr14_42901691	0	42901691	C	A
14	chr14_42926156	0	42926156	C	G
14	chr14_42943603	0	42943603	G	T
14	chr14_42949366	0	42949366	A	C
14	chr14_43021336	0	43021336	C	G
14	chr14_43023992	0	43023992	A	C
14	chr14_43033086	0	43033086	C	G
14	chr14_43060744	0	43060744	A	T
14	chr14_43082318	0	43082318	C	G
14	chr14_43097216	0	43097216	C	G
14	chr14_43099985	0	43099985	A	C
14	chr14_43106706	0	43106706	G	C
14	chr14_43141341	0	43141341	A	C
14	chr14_43177982	0	43177982	C	G
14	chr14_43185531	0	43185531	T	G
14	chr14_43187703	0	43187703	C	A
14	chr14_43189680	0	43189680	G	T
14	chr14_43196792	0	43196792	T	A
14	chr14_43203077	0	43203077	C	G
14	chr14_43237066	0	43237066	G	C
14	chr14_43256904	0	43256904	A	T
14	chr14_43321832	0	43321832	G	C
14	chr14_43324941	0	43324941	T	A
14	chr14_43327889	0	43327889	G	T
14	chr14_43352700	0	43352700	G	C
14	chr14_43378394	0	43378394	C	A
14	chr14_43407945	0	43407945	G	T
14	chr14_43408824	0	43408824	A	T
14	chr14_43415852	0	43415852	G	T
14	chr14_43422711	0	43422711	G	T
14	chr14_43422737	0	43422737	G	T
14	chr14_43449500	0	43449500	G	C
14	chr14_43451234	0	43451234	A	C
14	chr14_43503061	0	43503061	T	A
14	chr14_43507947	0	43507947	A	C
14	chr14_43523936	0	43523936	G	C
14	chr14_43537090	0	43537090	T	G
14	chr14_43540253	0	43540253	T	A
14	chr14_43543206	0	43543206	C	G
14	chr14_43550573	0	43550573	C	G
14	chr14_43553748	0	43553748	G	C
14	chr14_43559556	0	43559556	A	T
14	chr14_43574990	0	43574990	A	T
14	chr14_43577979	0	43577979	G	C
14	chr14_43579548	0	43579548	T	G
14	chr14_43603804	0	43603804	C	G
14	chr14_43621086	0	43621086	G	T
14	chr14_43650900	0	43650900	T	G
14	chr14_43671381	0	43671381	C	A
14	chr14_43672692	0	43672692	T	A
14	chr14_43700569	0	43700569	G	T
14	chr14_43722314	0	43722314	A	T
14	chr14_43771950	0	43771950	A	C
14	chr14_43813232	0	43813232	C	G
14	chr14_43824480	0	43824480	T	G
14	chr14_43848276	0	43848276	G	C
14	chr14_43909155	0	43909155	C	A
14	chr14_43912754	0	43912754	G	C
14	chr14_43926869	0	43926869	C	G
14	chr14_43966333	0	43966333	C	A
14	chr14_43991094	0	43991094	G	T
14	chr14_44008210	0	44008210	A	C
14	chr14_44022055	0	44022055	G	T
14	chr14_44027361	0	44027361	C	G
14	chr14_44052137	0	44052137	A	C
14	chr14_44058883	0	44058883	A	C
14	chr14_44104225	0	44104225	C	G
14	chr14_44105440	0	44105440	C	A
14	chr14_44117213	0	44117213	G	C
14	chr14_44130476	0	44130476	C	G
14	chr14_44187264	0	44187264	G	T
14	chr14_44190175	0	44190175	G	C
14	chr14_44191803	0	44191803	C	A
14	chr14_44198008	0	44198008	A	T
14	chr14_44198830	0	44198830	C	G
14	chr14_44210948	0	44210948	T	G
14	chr14_44214009	0	44214009	T	A
14	chr14_44215777	0	44215777	G	C
14	chr14_44256622	0	44256622	G	T
14	chr14_44304737	0	44304737	C	A
14	chr14_44308381	0	44308381	A	C
14	chr14_44331973	0	44331973	T	A
14	chr14_44338824	0	44338824	G	C
14	chr14_44353535	0	44353535	G	C
14	chr14_44391533	0	44391533	T	A
14	chr14_44446811	0	44446811	C	A
14	chr14_44450696	0	44450696	T	G
14	chr14_44459940	0	44459940	G	T
14	chr14_44490578	0	44490578	C	G
14	chr14_44551431	0	44551431	A	C
14	chr14_44556009	0	44556009	G	T
14	chr14_44557203	0	44557203	A	C
14	chr14_44567119	0	44567119	C	A
14	chr14_44568731	0	44568731	C	A
14	chr14_44569504	0	44569504	G	C
14	chr14_44578480	0	44578480	T	G
14	chr14_44606687	0	44606687	T	A
14	chr14_44612163	0	44612163	A	C
14	chr14_44621226	0	44621226	G	T
14	chr14_44681322	0	44681322	T	G
14	chr14_44693991	0	44693991	C	A
14	chr14_44773751	0	44773751	T	G
14	chr14_44802626	0	44802626	C	G
14	chr14_44853287	0	44853287	G	C
14	chr14_44862032	0	44862032	A	C
14	chr14_44870537	0	44870537	G	T
14	chr14_44966682	0	44966682	C	G
14	chr14_45031438	0	45031438	C	G
14	chr14_45034182	0	45034182	G	T
14	chr14_45126558	0	45126558	T	G
14	chr14_45135416	0	45135416	A	T
14	chr14_45136513	0	45136513	C	G
14	chr14_45176846	0	45176846	C	G
14	chr14_45193905	0	45193905	C	A
14	chr14_45196629	0	45196629	G	T
14	chr14_45199123	0	45199123	C	A
14	chr14_45211168	0	45211168	C	A
14	chr14_45233864	0	45233864	T	G
14	chr14_45239723	0	45239723	A	C
14	chr14_45265551	0	45265551	G	T
14	chr14_45268082	0	45268082	G	T
14	chr14_45272513	0	45272513	C	A
14	chr14_45272802	0	45272802	C	G
14	chr14_45274417	0	45274417	G	C
14	chr14_45355179	0	45355179	T	A
14	chr14_45355311	0	45355311	G	C
14	chr14_45378581	0	45378581	A	C
14	chr14_45448964	0	45448964	A	C
14	chr14_45457780	0	45457780	T	A
14	chr14_45484619	0	45484619	G	T
14	chr14_45496625	0	45496625	G	C
14	chr14_45498655	0	45498655	T	A
14	chr14_45503130	0	45503130	C	G
14	chr14_45522667	0	45522667	T	A
14	chr14_45533518	0	45533518	G	C
14	chr14_45537080	0	45537080	C	A
14	chr14_45540118	0	45540118	G	C
14	chr14_45557421	0	45557421	A	C
14	chr14_45586465	0	45586465	T	G
14	chr14_45597320	0	45597320	T	A
14	chr14_45658349	0	45658349	T	A
14	chr14_45676475	0	45676475	C	A
14	chr14_45704879	0	45704879	T	G
14	chr14_45732339	0	45732339	G	C
14	chr14_45746909	0	45746909	G	T
14	chr14_45750826	0	45750826	C	A
14	chr14_45759072	0	45759072	T	A
14	chr14_45807789	0	45807789	C	G
14	chr14_45817491	0	45817491	C	A
14	chr14_45823163	0	45823163	A	C
14	chr14_45857936	0	45857936	A	C
14	chr14_45921863	0	45921863	A	T
14	chr14_45926461	0	45926461	C	G
14	chr14_45941675	0	45941675	C	G
14	chr14_46008096	0	46008096	G	T
14	chr14_46027492	0	46027492	A	C
14	chr14_46038107	0	46038107	T	A
14	chr14_46048858	0	46048858	A	T
14	chr14_46083480	0	46083480	A	C
14	chr14_46118439	0	46118439	A	C
14	chr14_46133384	0	46133384	G	C
14	chr14_46148727	0	46148727	C	G
14	chr14_46170094	0	46170094	T	G
14	chr14_46189283	0	46189283	C	A
14	chr14_46200564	0	46200564	T	A
14	chr14_46231394	0	46231394	C	A
14	chr14_46253964	0	46253964	C	G
14	chr14_46323217	0	46323217	T	G
14	chr14_46325789	0	46325789	T	A
14	chr14_46332783	0	46332783	T	G
14	chr14_46353778	0	46353778	T	A
14	chr14_46353960	0	46353960	T	A
14	chr14_46375573	0	46375573	G	T
14	chr14_46410508	0	46410508	A	T
14	chr14_46430214	0	46430214	G	C
14	chr14_46431631	0	46431631	T	A
14	chr14_46438790	0	46438790	A	C
14	chr14_46440164	0	46440164	T	G
14	chr14_46447420	0	46447420	C	A
14	chr14_46453183	0	46453183	G	T
14	chr14_46456379	0	46456379	C	G
14	chr14_46484242	0	46484242	G	T
14	chr14_46492164	0	46492164	T	A
14	chr14_46522606	0	46522606	G	T
14	chr14_46523129	0	46523129	T	G
14	chr14_46524869	0	46524869	G	C
14	chr14_46550996	0	46550996	C	G
14	chr14_46570191	0	46570191	G	T
14	chr14_46637862	0	46637862	C	A
14	chr14_46639983	0	46639983	G	T
14	chr14_46645500	0	46645500	T	G
14	chr14_46670818	0	46670818	T	A
14	chr14_46676669	0	46676669	A	T
14	chr14_46692833	0	46692833	G	T
14	chr14_46703553	0	46703553	T	G
14	chr14_46706212	0	46706212	A	C
14	chr14_46729962	0	46729962	A	C
14	chr14_46733122	0	46733122	G	T
14	chr14_46747984	0	46747984	T	G
14	chr14_46748956	0	46748956	C	G
14	chr14_46769573	0	46769573	G	C
14	chr14_46778783	0	46778783	G	C
14	chr14_46779157	0	46779157	C	G
14	chr14_46789461	0	46789461	C	A
14	chr14_46796257	0	46796257	T	G
14	chr14_46804463	0	46804463	T	G
14	chr14_46806728	0	46806728	C	G
14	chr14_46809963	0	46809963	C	G
14	chr14_46832786	0	46832786	C	A
14	chr14_46860961	0	46860961	A	C
14	chr14_46862947	0	46862947	C	A
14	chr14_46863103	0	46863103	C	A
14	chr14_46875124	0	46875124	G	T
14	chr14_46896603	0	46896603	A	T
14	chr14_46901468	0	46901468	G	T
14	chr14_46934989	0	46934989	C	A
14	chr14_46980614	0	46980614	T	A
14	chr14_46983743	0	46983743	T	G
14	chr14_46993843	0	46993843	C	G
14	chr14_46998387	0	46998387	C	A
14	chr14_47019750	0	47019750	G	T
14	chr14_47020318	0	47020318	A	C
14	chr14_47030929	0	47030929	G	C
14	chr14_47037240	0	47037240	T	A
14	chr14_47050036	0	47050036	C	A
14	chr14_47057357	0	47057357	G	C
14	chr14_47088421	0	47088421	T	A
14	chr14_47100793	0	47100793	A	C
14	chr14_47149925	0	47149925	C	G
14	chr14_47150632	0	47150632	A	T
14	chr14_47183771	0	47183771	G	C
14	chr14_47213560	0	47213560	C	G
14	chr14_47217939	0	47217939	T	G
14	chr14_47220531	0	47220531	A	T
14	chr14_47222026	0	47222026	A	C
14	chr14_47234254	0	47234254	T	G
14	chr14_47255301	0	47255301	G	T
14	chr14_47271837	0	47271837	G	C
14	chr14_47284618	0	47284618	A	C
14	chr14_47324965	0	47324965	C	G
14	chr14_47350356	0	47350356	C	G
14	chr14_47401765	0	47401765	A	T
14	chr14_47403563	0	47403563	A	C
14	chr14_47409250	0	47409250	G	C
14	chr14_47412262	0	47412262	C	A
14	chr14_47412601	0	47412601	C	G
14	chr14_47453396	0	47453396	C	A
14	chr14_47456466	0	47456466	T	G
14	chr14_47510453	0	47510453	G	C
14	chr14_47519481	0	47519481	G	T
14	chr14_47519878	0	47519878	C	G
14	chr14_47530430	0	47530430	A	T
14	chr14_47541941	0	47541941	T	G
14	chr14_47544426	0	47544426	A	C
14	chr14_47547711	0	47547711	A	C
14	chr14_47559367	0	47559367	G	C
14	chr14_47584400	0	47584400	G	C
14	chr14_47610462	0	47610462	G	C
14	chr14_47629456	0	47629456	C	A
14	chr14_47641647	0	47641647	T	G
14	chr14_47649081	0	47649081	C	G
14	chr14_47658643	0	47658643	C	A
14	chr14_47664819	0	47664819	C	G
14	chr14_47676029	0	47676029	T	G
14	chr14_47682041	0	47682041	T	G
14	chr14_47684613	0	47684613	T	G
14	chr14_47687399	0	47687399	A	C
14	chr14_47708789	0	47708789	A	C
14	chr14_47714597	0	47714597	A	C
14	chr14_47736451	0	47736451	C	G
14	chr14_47745476	0	47745476	T	A
14	chr14_47762916	0	47762916	A	C
14	chr14_47774961	0	47774961	A	C
14	chr14_47782380	0	47782380	G	T
14	chr14_47787867	0	47787867	A	T
14	chr14_47793512	0	47793512	T	A
14	chr14_47807769	0	47807769	T	G
14	chr14_47859415	0	47859415	G	C
14	chr14_47866767	0	47866767	T	G
14	chr14_47874703	0	47874703	A	T
14	chr14_47876902	0	47876902	T	G
14	chr14_47902790	0	47902790	G	C
14	chr14_47921793	0	47921793	T	A
14	chr14_47923396	0	47923396	T	A
14	chr14_47925911	0	47925911	G	T
14	chr14_47944908	0	47944908	A	T
14	chr14_47954868	0	47954868	G	C
14	chr14_47974679	0	47974679	G	T
14	chr14_48005135	0	48005135	G	T
14	chr14_48042552	0	48042552	A	C
14	chr14_48089122	0	48089122	A	T
14	chr14_48093806	0	48093806	G	C
14	chr14_48100023	0	48100023	G	C
14	chr14_48122146	0	48122146	G	C
14	chr14_48128248	0	48128248	T	G
14	chr14_48137587	0	48137587	G	T
14	chr14_48139831	0	48139831	A	C
14	chr14_48152901	0	48152901	A	T
14	chr14_48158123	0	48158123	C	A
14	chr14_48175692	0	48175692	T	G
14	chr14_48190963	0	48190963	T	G
14	chr14_48230185	0	48230185	G	T
14	chr14_48234289	0	48234289	G	T
14	chr14_48248439	0	48248439	C	A
14	chr14_48250589	0	48250589	C	A
14	chr14_48322521	0	48322521	A	C
14	chr14_48336273	0	48336273	T	A
14	chr14_48388518	0	48388518	C	A
14	chr14_48421403	0	48421403	G	T
14	chr14_48467335	0	48467335	C	A
14	chr14_48482266	0	48482266	A	T
14	chr14_48497401	0	48497401	A	T
14	chr14_48505949	0	48505949	C	A
14	chr14_48507137	0	48507137	T	G
14	chr14_48513929	0	48513929	A	T
14	chr14_48525128	0	48525128	C	A
14	chr14_48532562	0	48532562	G	C
14	chr14_48575290	0	48575290	C	A
14	chr14_48598817	0	48598817	C	G
14	chr14_48599688	0	48599688	C	G
14	chr14_48617317	0	48617317	G	C
14	chr14_48636399	0	48636399	G	T
14	chr14_48656803	0	48656803	T	A
14	chr14_48721299	0	48721299	T	G
14	chr14_48722817	0	48722817	G	T
14	chr14_48729026	0	48729026	C	G
14	chr14_48769562	0	48769562	T	G
14	chr14_48781155	0	48781155	T	G
14	chr14_48840489	0	48840489	G	C
14	chr14_48844930	0	48844930	C	A
14	chr14_48865191	0	48865191	A	T
14	chr14_48900116	0	48900116	C	A
14	chr14_48922358	0	48922358	A	C
14	chr14_48932528	0	48932528	T	G
14	chr14_48942394	0	48942394	T	A
14	chr14_48965640	0	48965640	C	G
14	chr14_48965830	0	48965830	G	T
14	chr14_48970241	0	48970241	A	T
14	chr14_48976094	0	48976094	C	A
14	chr14_48997782	0	48997782	C	G
14	chr14_49007456	0	49007456	G	T
14	chr14_49016763	0	49016763	C	A
14	chr14_49019753	0	49019753	G	T
14	chr14_49064180	0	49064180	A	T
14	chr14_49078230	0	49078230	G	T
14	chr14_49078505	0	49078505	A	T
14	chr14_49087685	0	49087685	C	A
14	chr14_49087717	0	49087717	G	C
14	chr14_49133749	0	49133749	C	G
14	chr14_49157906	0	49157906	T	G
14	chr14_49170890	0	49170890	T	G
14	chr14_49189352	0	49189352	T	A
14	chr14_49189900	0	49189900	C	A
14	chr14_49193802	0	49193802	G	C
14	chr14_49195597	0	49195597	A	C
14	chr14_49206983	0	49206983	T	G
14	chr14_49209698	0	49209698	A	C
14	chr14_49213024	0	49213024	T	A
14	chr14_49236301	0	49236301	T	A
14	chr14_49260013	0	49260013	A	T
14	chr14_49273272	0	49273272	A	C
14	chr14_49275615	0	49275615	G	T
14	chr14_49285885	0	49285885	G	C
14	chr14_49304174	0	49304174	A	C
14	chr14_49354441	0	49354441	G	C
14	chr14_49360031	0	49360031	G	C
14	chr14_49443934	0	49443934	A	T
14	chr14_49453114	0	49453114	A	T
14	chr14_49458703	0	49458703	A	C
14	chr14_49460539	0	49460539	C	G
14	chr14_49462260	0	49462260	A	C
14	chr14_49464707	0	49464707	T	G
14	chr14_49505986	0	49505986	A	T
14	chr14_49521994	0	49521994	C	A
14	chr14_49526819	0	49526819	T	G
14	chr14_49565853	0	49565853	C	A
14	chr14_49566686	0	49566686	G	T
14	chr14_49582536	0	49582536	A	C
14	chr14_49592604	0	49592604	C	A
14	chr14_49595421	0	49595421	C	A
14	chr14_49596670	0	49596670	A	T
14	chr14_49651071	0	49651071	T	G
14	chr14_49657597	0	49657597	G	C
14	chr14_49658804	0	49658804	G	T
14	chr14_49681551	0	49681551	T	A
14	chr14_49682294	0	49682294	C	G
14	chr14_49724329	0	49724329	C	A
14	chr14_49734592	0	49734592	C	G
14	chr14_49735961	0	49735961	A	T
14	chr14_49739582	0	49739582	G	C
14	chr14_49751124	0	49751124	T	G
14	chr14_49767388	0	49767388	G	C
14	chr14_49814362	0	49814362	C	A
14	chr14_49817380	0	49817380	G	C
14	chr14_49823109	0	49823109	T	A
14	chr14_49828116	0	49828116	T	G
14	chr14_49837053	0	49837053	T	A
14	chr14_49843803	0	49843803	T	G
14	chr14_49848952	0	49848952	A	T
14	chr14_49868738	0	49868738	A	C
14	chr14_49907591	0	49907591	G	C
14	chr14_49908028	0	49908028	T	G
14	chr14_49910475	0	49910475	T	G
14	chr14_49911496	0	49911496	G	T
14	chr14_49930637	0	49930637	T	A
14	chr14_49934218	0	49934218	G	T
14	chr14_49954225	0	49954225	C	G
14	chr14_49969430	0	49969430	T	G
14	chr14_49979899	0	49979899	C	G
14	chr14_49991739	0	49991739	G	T
14	chr14_50006753	0	50006753	T	G
14	chr14_50010632	0	50010632	A	C
14	chr14_50012205	0	50012205	T	A
14	chr14_50025682	0	50025682	A	C
14	chr14_50030888	0	50030888	T	A
14	chr14_50040675	0	50040675	G	T
14	chr14_50043650	0	50043650	C	G
14	chr14_50044961	0	50044961	G	C
14	chr14_50049700	0	50049700	T	A
14	chr14_50073339	0	50073339	A	C
14	chr14_50105181	0	50105181	T	A
14	chr14_50123665	0	50123665	G	C
14	chr14_50131626	0	50131626	T	A
14	chr14_50150962	0	50150962	C	A
14	chr14_50191848	0	50191848	A	T
14	chr14_50207436	0	50207436	C	G
14	chr14_50217677	0	50217677	C	G
14	chr14_50277084	0	50277084	T	G
14	chr14_50304232	0	50304232	C	A
14	chr14_50324730	0	50324730	C	G
14	chr14_50348285	0	50348285	C	G
14	chr14_50362737	0	50362737	A	C
14	chr14_50406039	0	50406039	G	T
14	chr14_50423080	0	50423080	C	A
14	chr14_50474459	0	50474459	G	C
14	chr14_50480511	0	50480511	A	C
14	chr14_50508116	0	50508116	C	A
14	chr14_50518002	0	50518002	C	A
14	chr14_50520586	0	50520586	G	T
14	chr14_50529309	0	50529309	G	T
14	chr14_50537637	0	50537637	G	C
14	chr14_50542794	0	50542794	T	A
14	chr14_50548075	0	50548075	C	A
14	chr14_50548089	0	50548089	A	T
14	chr14_50571302	0	50571302	G	C
14	chr14_50581969	0	50581969	G	C
14	chr14_50591386	0	50591386	T	A
14	chr14_50600772	0	50600772	G	C
14	chr14_50602825	0	50602825	A	C
14	chr14_50607540	0	50607540	G	C
14	chr14_50632236	0	50632236	C	A
14	chr14_50651377	0	50651377	A	C
14	chr14_50655712	0	50655712	G	C
14	chr14_50658968	0	50658968	G	C
14	chr14_50677305	0	50677305	G	C
14	chr14_50699728	0	50699728	A	C
14	chr14_50796498	0	50796498	A	T
14	chr14_50811561	0	50811561	C	G
14	chr14_50829559	0	50829559	C	A
14	chr14_50854622	0	50854622	A	T
14	chr14_50879035	0	50879035	T	A
14	chr14_50884698	0	50884698	G	C
14	chr14_50890013	0	50890013	C	G
14	chr14_50904347	0	50904347	A	T
14	chr14_50904803	0	50904803	G	T
14	chr14_50977902	0	50977902	C	G
14	chr14_50979206	0	50979206	A	C
14	chr14_51101565	0	51101565	T	G
14	chr14_51109579	0	51109579	C	G
14	chr14_51109740	0	51109740	C	G
14	chr14_51134348	0	51134348	A	T
14	chr14_51244463	0	51244463	C	G
14	chr14_51256537	0	51256537	C	A
14	chr14_51265510	0	51265510	G	C
14	chr14_51275671	0	51275671	C	G
14	chr14_51312006	0	51312006	G	T
14	chr14_51323960	0	51323960	A	C
14	chr14_51327606	0	51327606	C	G
14	chr14_51335126	0	51335126	C	A
14	chr14_51340498	0	51340498	T	G
14	chr14_51377192	0	51377192	A	T
14	chr14_51388255	0	51388255	T	A
14	chr14_51407090	0	51407090	T	A
14	chr14_51413142	0	51413142	G	C
14	chr14_51435181	0	51435181	T	G
14	chr14_51493094	0	51493094	G	C
14	chr14_51626774	0	51626774	A	C
14	chr14_51627230	0	51627230	G	C
14	chr14_51630521	0	51630521	C	A
14	chr14_51664306	0	51664306	A	C
14	chr14_51686042	0	51686042	T	G
14	chr14_51698852	0	51698852	G	T
14	chr14_51711315	0	51711315	T	A
14	chr14_51742330	0	51742330	A	C
14	chr14_51743135	0	51743135	G	T
14	chr14_51748909	0	51748909	A	C
14	chr14_51749792	0	51749792	T	G
14	chr14_51750085	0	51750085	C	A
14	chr14_51758303	0	51758303	G	C
14	chr14_51767372	0	51767372	G	C
14	chr14_51810247	0	51810247	G	T
14	chr14_51819526	0	51819526	G	C
14	chr14_51841200	0	51841200	C	G
14	chr14_51872881	0	51872881	C	A
14	chr14_51895838	0	51895838	T	A
14	chr14_51901500	0	51901500	G	T
14	chr14_51902837	0	51902837	T	G
14	chr14_51913260	0	51913260	A	T
14	chr14_51918308	0	51918308	T	G
14	chr14_51941165	0	51941165	T	G
14	chr14_51944031	0	51944031	T	G
14	chr14_51958409	0	51958409	T	G
14	chr14_52004038	0	52004038	A	C
14	chr14_52006779	0	52006779	G	C
14	chr14_52058428	0	52058428	T	A
14	chr14_52078578	0	52078578	A	C
14	chr14_52091797	0	52091797	C	G
14	chr14_52110654	0	52110654	G	C
14	chr14_52118980	0	52118980	T	G
14	chr14_52155018	0	52155018	C	G
14	chr14_52207563	0	52207563	A	C
14	chr14_52214010	0	52214010	G	C
14	chr14_52215637	0	52215637	G	T
14	chr14_52226726	0	52226726	G	C
14	chr14_52264451	0	52264451	A	C
14	chr14_52316930	0	52316930	A	C
14	chr14_52396382	0	52396382	T	A
14	chr14_52396721	0	52396721	T	G
14	chr14_52414208	0	52414208	C	G
14	chr14_52500040	0	52500040	G	C
14	chr14_52505104	0	52505104	C	G
14	chr14_52517493	0	52517493	C	G
14	chr14_52519676	0	52519676	T	A
14	chr14_52535660	0	52535660	C	G
14	chr14_52578950	0	52578950	A	T
14	chr14_52604199	0	52604199	C	G
14	chr14_52624191	0	52624191	C	G
14	chr14_52660441	0	52660441	C	G
14	chr14_52702085	0	52702085	A	C
14	chr14_52724792	0	52724792	T	A
14	chr14_52764554	0	52764554	T	G
14	chr14_52798824	0	52798824	C	G
14	chr14_52812306	0	52812306	A	T
14	chr14_52854093	0	52854093	G	C
14	chr14_52871648	0	52871648	A	C
14	chr14_52887115	0	52887115	C	A
14	chr14_52900691	0	52900691	T	G
14	chr14_52911239	0	52911239	G	C
14	chr14_52915796	0	52915796	T	G
14	chr14_52931188	0	52931188	G	C
14	chr14_52944718	0	52944718	T	A
14	chr14_52954681	0	52954681	G	T
14	chr14_52955857	0	52955857	A	T
14	chr14_53061444	0	53061444	C	A
14	chr14_53065206	0	53065206	T	A
14	chr14_53085854	0	53085854	G	T
14	chr14_53099522	0	53099522	A	T
14	chr14_53109974	0	53109974	G	T
14	chr14_53112510	0	53112510	G	C
14	chr14_53114122	0	53114122	C	G
14	chr14_53120070	0	53120070	A	C
14	chr14_53121527	0	53121527	T	G
14	chr14_53126937	0	53126937	A	C
14	chr14_53130991	0	53130991	T	G
14	chr14_53133005	0	53133005	G	C
14	chr14_53160771	0	53160771	A	C
14	chr14_53267896	0	53267896	T	A
14	chr14_53280322	0	53280322	T	G
14	chr14_53282587	0	53282587	A	T
14	chr14_53371532	0	53371532	C	G
14	chr14_53401677	0	53401677	G	C
14	chr14_53452900	0	53452900	C	G
14	chr14_53458438	0	53458438	C	G
14	chr14_53462952	0	53462952	G	T
14	chr14_53484998	0	53484998	C	A
14	chr14_53489035	0	53489035	C	G
14	chr14_53513187	0	53513187	G	C
14	chr14_53538428	0	53538428	C	A
14	chr14_53570586	0	53570586	C	G
14	chr14_53578701	0	53578701	C	A
14	chr14_53600379	0	53600379	A	C
14	chr14_53608355	0	53608355	G	T
14	chr14_53647581	0	53647581	C	G
14	chr14_53666265	0	53666265	C	A
14	chr14_53676531	0	53676531	C	A
14	chr14_53679278	0	53679278	T	A
14	chr14_53684475	0	53684475	A	C
14	chr14_53704228	0	53704228	C	G
14	chr14_53706261	0	53706261	G	C
14	chr14_53733223	0	53733223	G	T
14	chr14_53737572	0	53737572	A	C
14	chr14_53737808	0	53737808	C	G
14	chr14_53759313	0	53759313	G	T
14	chr14_53771544	0	53771544	G	C
14	chr14_53809625	0	53809625	T	A
14	chr14_53810627	0	53810627	T	G
14	chr14_53824438	0	53824438	G	T
14	chr14_53851298	0	53851298	G	C
14	chr14_53855315	0	53855315	A	C
14	chr14_53856777	0	53856777	T	G
14	chr14_53859177	0	53859177	G	T
14	chr14_53862121	0	53862121	T	A
14	chr14_53867033	0	53867033	G	T
14	chr14_53871163	0	53871163	C	A
14	chr14_53872744	0	53872744	A	C
14	chr14_53889486	0	53889486	T	A
14	chr14_53896257	0	53896257	C	A
14	chr14_53898910	0	53898910	C	G
14	chr14_53925287	0	53925287	A	C
14	chr14_53929956	0	53929956	C	G
14	chr14_53964344	0	53964344	C	A
14	chr14_53985882	0	53985882	G	T
14	chr14_53995969	0	53995969	G	C
14	chr14_53998269	0	53998269	G	T
14	chr14_54041912	0	54041912	A	T
14	chr14_54068896	0	54068896	C	G
14	chr14_54091879	0	54091879	A	C
14	chr14_54115382	0	54115382	T	G
14	chr14_54117141	0	54117141	G	T
14	chr14_54177485	0	54177485	C	A
14	chr14_54206900	0	54206900	C	G
14	chr14_54214748	0	54214748	G	C
14	chr14_54215661	0	54215661	C	G
14	chr14_54219598	0	54219598	T	A
14	chr14_54233303	0	54233303	C	A
14	chr14_54234828	0	54234828	A	C
14	chr14_54266596	0	54266596	A	T
14	chr14_54293271	0	54293271	G	C
14	chr14_54326373	0	54326373	G	C
14	chr14_54337328	0	54337328	C	A
14	chr14_54338742	0	54338742	G	T
14	chr14_54355588	0	54355588	G	T
14	chr14_54370561	0	54370561	A	C
14	chr14_54390131	0	54390131	T	G
14	chr14_54415861	0	54415861	C	G
14	chr14_54425739	0	54425739	C	G
14	chr14_54459907	0	54459907	T	G
14	chr14_54461130	0	54461130	C	G
14	chr14_54495665	0	54495665	T	G
14	chr14_54501750	0	54501750	G	C
14	chr14_54506722	0	54506722	C	G
14	chr14_54548952	0	54548952	G	T
14	chr14_54588262	0	54588262	T	A
14	chr14_54604055	0	54604055	G	T
14	chr14_54608133	0	54608133	A	C
14	chr14_54630104	0	54630104	A	C
14	chr14_54633479	0	54633479	C	G
14	chr14_54638110	0	54638110	G	T
14	chr14_54646837	0	54646837	T	G
14	chr14_54659903	0	54659903	T	G
14	chr14_54664267	0	54664267	G	T
14	chr14_54811297	0	54811297	T	G
14	chr14_54838718	0	54838718	G	C
14	chr14_54876164	0	54876164	T	G
14	chr14_54880409	0	54880409	C	A
14	chr14_54887482	0	54887482	A	C
14	chr14_54904085	0	54904085	A	C
14	chr14_54917645	0	54917645	A	T
14	chr14_54930868	0	54930868	C	A
14	chr14_54937738	0	54937738	G	T
14	chr14_54946417	0	54946417	C	A
14	chr14_54946628	0	54946628	T	G
14	chr14_54949623	0	54949623	C	G
14	chr14_54988622	0	54988622	A	C
14	chr14_55006562	0	55006562	A	C
14	chr14_55010955	0	55010955	G	C
14	chr14_55037082	0	55037082	T	G
14	chr14_55057597	0	55057597	T	A
14	chr14_55067880	0	55067880	C	A
14	chr14_55070703	0	55070703	A	C
14	chr14_55087344	0	55087344	G	C
14	chr14_55141469	0	55141469	T	A
14	chr14_55218559	0	55218559	C	A
14	chr14_55220981	0	55220981	C	A
14	chr14_55231895	0	55231895	G	C
14	chr14_55250267	0	55250267	G	C
14	chr14_55255092	0	55255092	T	G
14	chr14_55368363	0	55368363	T	G
14	chr14_55385809	0	55385809	A	C
14	chr14_55391671	0	55391671	T	G
14	chr14_55397041	0	55397041	G	C
14	chr14_55397284	0	55397284	A	C
14	chr14_55406009	0	55406009	A	C
14	chr14_55437925	0	55437925	C	A
14	chr14_55450057	0	55450057	T	G
14	chr14_55465156	0	55465156	A	C
14	chr14_55477202	0	55477202	C	A
14	chr14_55487831	0	55487831	G	T
14	chr14_55489613	0	55489613	G	T
14	chr14_55524002	0	55524002	G	T
14	chr14_55526549	0	55526549	C	A
14	chr14_55618620	0	55618620	T	A
14	chr14_55625558	0	55625558	C	A
14	chr14_55634860	0	55634860	G	T
14	chr14_55635972	0	55635972	G	C
14	chr14_55646085	0	55646085	A	T
14	chr14_55666117	0	55666117	C	G
14	chr14_55667920	0	55667920	A	C
14	chr14_55696926	0	55696926	T	G
14	chr14_55726857	0	55726857	G	C
14	chr14_55727296	0	55727296	C	G
14	chr14_55776484	0	55776484	T	A
14	chr14_55776811	0	55776811	G	C
14	chr14_55848612	0	55848612	A	T
14	chr14_55878502	0	55878502	T	G
14	chr14_55899718	0	55899718	C	A
14	chr14_55906022	0	55906022	A	T
14	chr14_55909556	0	55909556	T	G
14	chr14_55957609	0	55957609	G	T
14	chr14_55977762	0	55977762	A	T
14	chr14_55983279	0	55983279	A	T
14	chr14_56030256	0	56030256	C	A
14	chr14_56084083	0	56084083	A	T
14	chr14_56085110	0	56085110	G	T
14	chr14_56089580	0	56089580	C	G
14	chr14_56091629	0	56091629	A	T
14	chr14_56128507	0	56128507	C	A
14	chr14_56143757	0	56143757	A	C
14	chr14_56176789	0	56176789	C	A
14	chr14_56196037	0	56196037	T	G
14	chr14_56209407	0	56209407	C	A
14	chr14_56215233	0	56215233	T	G
14	chr14_56242529	0	56242529	G	C
14	chr14_56259395	0	56259395	A	T
14	chr14_56264437	0	56264437	C	G
14	chr14_56300295	0	56300295	A	C
14	chr14_56304803	0	56304803	C	G
14	chr14_56325037	0	56325037	A	T
14	chr14_56344708	0	56344708	G	C
14	chr14_56348306	0	56348306	T	G
14	chr14_56470075	0	56470075	T	G
14	chr14_56470347	0	56470347	G	C
14	chr14_56470354	0	56470354	G	C
14	chr14_56490444	0	56490444	T	A
14	chr14_56616691	0	56616691	C	A
14	chr14_56639909	0	56639909	T	G
14	chr14_56704087	0	56704087	C	G
14	chr14_56724738	0	56724738	G	C
14	chr14_56739298	0	56739298	C	A
14	chr14_56759965	0	56759965	A	C
14	chr14_56825631	0	56825631	C	A
14	chr14_56849088	0	56849088	C	G
14	chr14_56865513	0	56865513	T	A
14	chr14_56871659	0	56871659	A	T
14	chr14_56923242	0	56923242	G	C
14	chr14_56926783	0	56926783	C	G
14	chr14_56929827	0	56929827	A	T
14	chr14_56943144	0	56943144	C	G
14	chr14_56962753	0	56962753	C	A
14	chr14_56963066	0	56963066	C	A
14	chr14_57019654	0	57019654	T	G
14	chr14_57026610	0	57026610	T	G
14	chr14_57062129	0	57062129	A	C
14	chr14_57108023	0	57108023	T	G
14	chr14_57171742	0	57171742	A	C
14	chr14_57185503	0	57185503	T	G
14	chr14_57185504	0	57185504	T	G
14	chr14_57189583	0	57189583	G	T
14	chr14_57219527	0	57219527	G	T
14	chr14_57245120	0	57245120	G	T
14	chr14_57302626	0	57302626	C	A
14	chr14_57348626	0	57348626	C	A
14	chr14_57360272	0	57360272	T	A
14	chr14_57395296	0	57395296	G	T
14	chr14_57453845	0	57453845	A	C
14	chr14_57460576	0	57460576	C	A
14	chr14_57465604	0	57465604	A	T
14	chr14_57472649	0	57472649	G	C
14	chr14_57475663	0	57475663	C	A
14	chr14_57481314	0	57481314	C	G
14	chr14_57485012	0	57485012	G	T
14	chr14_57485408	0	57485408	C	G
14	chr14_57507696	0	57507696	A	T
14	chr14_57524049	0	57524049	C	G
14	chr14_57533528	0	57533528	C	A
14	chr14_57548419	0	57548419	C	A
14	chr14_57579509	0	57579509	T	G
14	chr14_57601399	0	57601399	C	A
14	chr14_57612686	0	57612686	A	T
14	chr14_57626372	0	57626372	A	T
14	chr14_57627507	0	57627507	A	T
14	chr14_57635366	0	57635366	A	C
14	chr14_57649467	0	57649467	A	C
14	chr14_57651020	0	57651020	T	G
14	chr14_57651602	0	57651602	C	G
14	chr14_57657496	0	57657496	T	A
14	chr14_57662715	0	57662715	C	G
14	chr14_57686124	0	57686124	G	T
14	chr14_57706626	0	57706626	C	A
14	chr14_57756502	0	57756502	C	G
14	chr14_57768117	0	57768117	A	C
14	chr14_57773087	0	57773087	G	C
14	chr14_57777974	0	57777974	T	G
14	chr14_57782324	0	57782324	T	A
14	chr14_57792562	0	57792562	A	T
14	chr14_57810449	0	57810449	C	G
14	chr14_57811975	0	57811975	G	T
14	chr14_57833811	0	57833811	T	G
14	chr14_57844441	0	57844441	G	C
14	chr14_57850419	0	57850419	G	C
14	chr14_57853702	0	57853702	A	C
14	chr14_57857961	0	57857961	A	C
14	chr14_57907969	0	57907969	G	T
14	chr14_57919949	0	57919949	C	A
14	chr14_57952283	0	57952283	T	G
14	chr14_57962248	0	57962248	A	T
14	chr14_57967648	0	57967648	A	C
14	chr14_57982601	0	57982601	C	G
14	chr14_57986444	0	57986444	C	G
14	chr14_57990836	0	57990836	C	G
14	chr14_57992041	0	57992041	C	G
14	chr14_57996823	0	57996823	T	A
14	chr14_58022527	0	58022527	A	T
14	chr14_58045642	0	58045642	T	G
14	chr14_58057811	0	58057811	A	C
14	chr14_58063342	0	58063342	A	C
14	chr14_58063829	0	58063829	G	T
14	chr14_58102773	0	58102773	G	T
14	chr14_58155556	0	58155556	A	T
14	chr14_58167550	0	58167550	C	A
14	chr14_58203444	0	58203444	A	T
14	chr14_58218025	0	58218025	G	T
14	chr14_58219907	0	58219907	A	C
14	chr14_58260889	0	58260889	G	C
14	chr14_58263751	0	58263751	C	A
14	chr14_58270173	0	58270173	A	T
14	chr14_58281149	0	58281149	A	C
14	chr14_58285959	0	58285959	A	T
14	chr14_58356149	0	58356149	G	C
14	chr14_58367933	0	58367933	G	C
14	chr14_58379520	0	58379520	A	C
14	chr14_58384747	0	58384747	A	C
14	chr14_58401029	0	58401029	T	G
14	chr14_58405017	0	58405017	A	T
14	chr14_58409046	0	58409046	T	G
14	chr14_58441082	0	58441082	G	T
14	chr14_58463104	0	58463104	G	C
14	chr14_58471345	0	58471345	G	T
14	chr14_58516890	0	58516890	T	A
14	chr14_58525556	0	58525556	A	C
14	chr14_58526545	0	58526545	C	G
14	chr14_58550822	0	58550822	C	G
14	chr14_58551656	0	58551656	C	G
14	chr14_58597623	0	58597623	A	C
14	chr14_58599026	0	58599026	G	T
14	chr14_58601633	0	58601633	G	T
14	chr14_58635745	0	58635745	C	A
14	chr14_58648809	0	58648809	G	T
14	chr14_58685152	0	58685152	G	C
14	chr14_58698554	0	58698554	C	A
14	chr14_58700525	0	58700525	T	A
14	chr14_58748474	0	58748474	A	T
14	chr14_58757545	0	58757545	G	C
14	chr14_58774481	0	58774481	A	T
14	chr14_58774718	0	58774718	T	G
14	chr14_58793356	0	58793356	A	T
14	chr14_58806075	0	58806075	A	T
14	chr14_58821167	0	58821167	A	T
14	chr14_58821518	0	58821518	C	A
14	chr14_58843923	0	58843923	A	T
14	chr14_58851160	0	58851160	G	C
14	chr14_58851162	0	58851162	C	G
14	chr14_58867119	0	58867119	G	T
14	chr14_58896773	0	58896773	C	G
14	chr14_58907418	0	58907418	A	C
14	chr14_58919421	0	58919421	G	T
14	chr14_58922278	0	58922278	G	T
14	chr14_58945302	0	58945302	T	A
14	chr14_58946258	0	58946258	G	C
14	chr14_58975435	0	58975435	G	C
14	chr14_58992547	0	58992547	C	G
14	chr14_59009690	0	59009690	G	T
14	chr14_59017581	0	59017581	C	G
14	chr14_59039583	0	59039583	C	G
14	chr14_59045321	0	59045321	C	A
14	chr14_59053653	0	59053653	A	C
14	chr14_59054720	0	59054720	G	C
14	chr14_59071755	0	59071755	G	T
14	chr14_59091463	0	59091463	G	C
14	chr14_59117197	0	59117197	C	G
14	chr14_59164638	0	59164638	C	A
14	chr14_59197943	0	59197943	A	T
14	chr14_59219573	0	59219573	G	C
14	chr14_59278457	0	59278457	G	T
14	chr14_59278469	0	59278469	C	A
14	chr14_59281603	0	59281603	A	T
14	chr14_59308864	0	59308864	T	A
14	chr14_59340307	0	59340307	C	A
14	chr14_59341267	0	59341267	G	T
14	chr14_59343280	0	59343280	A	C
14	chr14_59361202	0	59361202	C	A
14	chr14_59381123	0	59381123	G	T
14	chr14_59402577	0	59402577	G	C
14	chr14_59451434	0	59451434	G	C
14	chr14_59461781	0	59461781	T	G
14	chr14_59494826	0	59494826	G	C
14	chr14_59498509	0	59498509	T	G
14	chr14_59504136	0	59504136	T	G
14	chr14_59535363	0	59535363	C	A
14	chr14_59539201	0	59539201	T	G
14	chr14_59547282	0	59547282	G	T
14	chr14_59576137	0	59576137	A	T
14	chr14_59601565	0	59601565	T	G
14	chr14_59604504	0	59604504	G	T
14	chr14_59612145	0	59612145	C	A
14	chr14_59647703	0	59647703	G	C
14	chr14_59650453	0	59650453	C	G
14	chr14_59654593	0	59654593	G	C
14	chr14_59690135	0	59690135	G	T
14	chr14_59705376	0	59705376	T	A
14	chr14_59711039	0	59711039	G	C
14	chr14_59758776	0	59758776	C	A
14	chr14_59771798	0	59771798	T	G
14	chr14_59794573	0	59794573	C	G
14	chr14_59796294	0	59796294	A	T
14	chr14_59800141	0	59800141	C	A
14	chr14_59802423	0	59802423	G	C
14	chr14_59813723	0	59813723	C	A
14	chr14_59830653	0	59830653	T	A
14	chr14_59831930	0	59831930	T	A
14	chr14_59849686	0	59849686	A	C
14	chr14_59859547	0	59859547	C	A
14	chr14_59874962	0	59874962	T	A
14	chr14_59876894	0	59876894	G	T
14	chr14_59881616	0	59881616	C	A
14	chr14_59884788	0	59884788	G	T
14	chr14_59902318	0	59902318	A	C
14	chr14_59906549	0	59906549	T	A
14	chr14_59928779	0	59928779	A	C
14	chr14_59948977	0	59948977	A	T
14	chr14_59958685	0	59958685	G	C
14	chr14_59966571	0	59966571	G	C
14	chr14_59969726	0	59969726	C	A
14	chr14_59982899	0	59982899	T	A
14	chr14_59989590	0	59989590	T	G
14	chr14_60030998	0	60030998	T	G
14	chr14_60041840	0	60041840	G	T
14	chr14_60049383	0	60049383	G	T
14	chr14_60054787	0	60054787	G	T
14	chr14_60079425	0	60079425	A	T
14	chr14_60087540	0	60087540	C	G
14	chr14_60141619	0	60141619	T	G
14	chr14_60165317	0	60165317	C	G
14	chr14_60167766	0	60167766	T	A
14	chr14_60171427	0	60171427	T	G
14	chr14_60183329	0	60183329	C	A
14	chr14_60215415	0	60215415	A	T
14	chr14_60281214	0	60281214	T	G
14	chr14_60285599	0	60285599	T	G
14	chr14_60291801	0	60291801	G	T
14	chr14_60306016	0	60306016	G	C
14	chr14_60309281	0	60309281	T	G
14	chr14_60333793	0	60333793	T	G
14	chr14_60339892	0	60339892	G	T
14	chr14_60346510	0	60346510	C	G
14	chr14_60398496	0	60398496	G	T
14	chr14_60405677	0	60405677	T	A
14	chr14_60505609	0	60505609	G	T
14	chr14_60506437	0	60506437	A	T
14	chr14_60532277	0	60532277	G	C
14	chr14_60542642	0	60542642	A	C
14	chr14_60564138	0	60564138	A	C
14	chr14_60587084	0	60587084	G	T
14	chr14_60598108	0	60598108	A	C
14	chr14_60599953	0	60599953	G	T
14	chr14_60661793	0	60661793	C	G
14	chr14_60696952	0	60696952	T	A
14	chr14_60714129	0	60714129	C	A
14	chr14_60790944	0	60790944	A	C
14	chr14_60795664	0	60795664	G	T
14	chr14_60798649	0	60798649	G	C
14	chr14_60804277	0	60804277	C	A
14	chr14_60805027	0	60805027	C	G
14	chr14_60823117	0	60823117	G	C
14	chr14_60845643	0	60845643	C	G
14	chr14_60851672	0	60851672	C	G
14	chr14_60855634	0	60855634	C	A
14	chr14_60885773	0	60885773	G	T
14	chr14_60906832	0	60906832	C	G
14	chr14_60984446	0	60984446	C	A
14	chr14_61001791	0	61001791	C	G
14	chr14_61009565	0	61009565	G	T
14	chr14_61034390	0	61034390	G	T
14	chr14_61041655	0	61041655	T	A
14	chr14_61071579	0	61071579	C	G
14	chr14_61097610	0	61097610	G	T
14	chr14_61118367	0	61118367	G	T
14	chr14_61161840	0	61161840	T	G
14	chr14_61192315	0	61192315	T	A
14	chr14_61212228	0	61212228	G	T
14	chr14_61214417	0	61214417	G	C
14	chr14_61243817	0	61243817	A	T
14	chr14_61251419	0	61251419	G	T
14	chr14_61255870	0	61255870	T	A
14	chr14_61266782	0	61266782	A	T
14	chr14_61269995	0	61269995	G	C
14	chr14_61283599	0	61283599	G	C
14	chr14_61296979	0	61296979	G	C
14	chr14_61304618	0	61304618	A	C
14	chr14_61309198	0	61309198	C	A
14	chr14_61314396	0	61314396	T	G
14	chr14_61341029	0	61341029	T	G
14	chr14_61343425	0	61343425	C	A
14	chr14_61363008	0	61363008	G	T
14	chr14_61365505	0	61365505	G	T
14	chr14_61371371	0	61371371	G	T
14	chr14_61405051	0	61405051	G	C
14	chr14_61410318	0	61410318	T	G
14	chr14_61410687	0	61410687	G	C
14	chr14_61420133	0	61420133	C	G
14	chr14_61438650	0	61438650	G	T
14	chr14_61439355	0	61439355	T	A
14	chr14_61440281	0	61440281	A	T
14	chr14_61441994	0	61441994	T	A
14	chr14_61467188	0	61467188	C	A
14	chr14_61544390	0	61544390	G	C
14	chr14_61611725	0	61611725	A	C
14	chr14_61621671	0	61621671	G	T
14	chr14_61626980	0	61626980	A	T
14	chr14_61659985	0	61659985	G	T
14	chr14_61679041	0	61679041	A	C
14	chr14_61685379	0	61685379	C	G
14	chr14_61699576	0	61699576	C	G
14	chr14_61702959	0	61702959	C	G
14	chr14_61708204	0	61708204	G	C
14	chr14_61715462	0	61715462	G	T
14	chr14_61729927	0	61729927	C	G
14	chr14_61730690	0	61730690	G	T
14	chr14_61753477	0	61753477	T	G
14	chr14_61792910	0	61792910	G	T
14	chr14_61795100	0	61795100	T	A
14	chr14_61813008	0	61813008	C	G
14	chr14_61814922	0	61814922	C	A
14	chr14_61815780	0	61815780	C	A
14	chr14_61820873	0	61820873	G	T
14	chr14_61829781	0	61829781	T	G
14	chr14_61846314	0	61846314	T	A
14	chr14_61862005	0	61862005	T	A
14	chr14_61940972	0	61940972	A	C
14	chr14_61941289	0	61941289	T	G
14	chr14_61960364	0	61960364	C	A
14	chr14_61968518	0	61968518	C	A
14	chr14_61975558	0	61975558	C	G
14	chr14_61987892	0	61987892	C	G
14	chr14_62009277	0	62009277	G	T
14	chr14_62012277	0	62012277	G	C
14	chr14_62030664	0	62030664	A	T
14	chr14_62037864	0	62037864	G	C
14	chr14_62039556	0	62039556	T	G
14	chr14_62056211	0	62056211	G	T
14	chr14_62089134	0	62089134	A	C
14	chr14_62099807	0	62099807	G	C
14	chr14_62104049	0	62104049	C	A
14	chr14_62109684	0	62109684	A	C
14	chr14_62124413	0	62124413	C	A
14	chr14_62184269	0	62184269	G	C
14	chr14_62188908	0	62188908	T	G
14	chr14_62230313	0	62230313	A	C
14	chr14_62241537	0	62241537	G	T
14	chr14_62299151	0	62299151	C	G
14	chr14_62299335	0	62299335	A	T
14	chr14_62356154	0	62356154	C	G
14	chr14_62357027	0	62357027	C	A
14	chr14_62390855	0	62390855	G	T
14	chr14_62394331	0	62394331	G	T
14	chr14_62408894	0	62408894	A	C
14	chr14_62417932	0	62417932	C	A
14	chr14_62424030	0	62424030	C	G
14	chr14_62453302	0	62453302	G	C
14	chr14_62458523	0	62458523	A	C
14	chr14_62472556	0	62472556	T	A
14	chr14_62474574	0	62474574	T	A
14	chr14_62482996	0	62482996	T	A
14	chr14_62487780	0	62487780	A	C
14	chr14_62519757	0	62519757	G	C
14	chr14_62539210	0	62539210	C	G
14	chr14_62542372	0	62542372	G	C
14	chr14_62547146	0	62547146	A	C
14	chr14_62549764	0	62549764	C	G
14	chr14_62555403	0	62555403	A	T
14	chr14_62555888	0	62555888	T	A
14	chr14_62559383	0	62559383	C	A
14	chr14_62561871	0	62561871	T	A
14	chr14_62568610	0	62568610	C	G
14	chr14_62594661	0	62594661	T	A
14	chr14_62618201	0	62618201	A	T
14	chr14_62647963	0	62647963	C	A
14	chr14_62660550	0	62660550	G	C
14	chr14_62672381	0	62672381	A	C
14	chr14_62685878	0	62685878	C	G
14	chr14_62713568	0	62713568	T	G
14	chr14_62740426	0	62740426	C	G
14	chr14_62763659	0	62763659	G	C
14	chr14_62792789	0	62792789	G	T
14	chr14_62807965	0	62807965	C	A
14	chr14_62835310	0	62835310	G	C
14	chr14_62902124	0	62902124	T	G
14	chr14_62914430	0	62914430	G	T
14	chr14_62934508	0	62934508	A	C
14	chr14_62967621	0	62967621	T	A
14	chr14_62993930	0	62993930	G	T
14	chr14_63001422	0	63001422	A	C
14	chr14_63025626	0	63025626	G	T
14	chr14_63032638	0	63032638	C	G
14	chr14_63034094	0	63034094	T	G
14	chr14_63050975	0	63050975	A	T
14	chr14_63053422	0	63053422	C	G
14	chr14_63095366	0	63095366	T	G
14	chr14_63114500	0	63114500	A	C
14	chr14_63129485	0	63129485	C	G
14	chr14_63148859	0	63148859	C	A
14	chr14_63151269	0	63151269	G	T
14	chr14_63199636	0	63199636	C	A
14	chr14_63208196	0	63208196	G	C
14	chr14_63255463	0	63255463	G	C
14	chr14_63290062	0	63290062	C	G
14	chr14_63298891	0	63298891	T	G
14	chr14_63310967	0	63310967	C	A
14	chr14_63315491	0	63315491	A	T
14	chr14_63316315	0	63316315	G	C
14	chr14_63341659	0	63341659	T	A
14	chr14_63358841	0	63358841	C	G
14	chr14_63369634	0	63369634	G	C
14	chr14_63373063	0	63373063	A	C
14	chr14_63411742	0	63411742	T	G
14	chr14_63425716	0	63425716	A	T
14	chr14_63425921	0	63425921	G	C
14	chr14_63478334	0	63478334	T	G
14	chr14_63480778	0	63480778	G	T
14	chr14_63512656	0	63512656	C	A
14	chr14_63514867	0	63514867	G	C
14	chr14_63531699	0	63531699	T	G
14	chr14_63544775	0	63544775	T	G
14	chr14_63575540	0	63575540	T	G
14	chr14_63580721	0	63580721	G	C
14	chr14_63603015	0	63603015	T	A
14	chr14_63607501	0	63607501	T	A
14	chr14_63612109	0	63612109	C	G
14	chr14_63620439	0	63620439	A	C
14	chr14_63623672	0	63623672	C	A
14	chr14_63628716	0	63628716	G	C
14	chr14_63648570	0	63648570	C	A
14	chr14_63653053	0	63653053	C	A
14	chr14_63671834	0	63671834	T	A
14	chr14_63672929	0	63672929	G	C
14	chr14_63681751	0	63681751	G	C
14	chr14_63695841	0	63695841	A	T
14	chr14_63715175	0	63715175	G	C
14	chr14_63720999	0	63720999	A	T
14	chr14_63722225	0	63722225	A	C
14	chr14_63758030	0	63758030	T	A
14	chr14_63758264	0	63758264	C	G
14	chr14_63764654	0	63764654	C	G
14	chr14_63784237	0	63784237	A	T
14	chr14_63785861	0	63785861	A	C
14	chr14_63790327	0	63790327	G	C
14	chr14_63813349	0	63813349	T	G
14	chr14_63819089	0	63819089	G	T
14	chr14_63827898	0	63827898	G	C
14	chr14_63863018	0	63863018	G	C
14	chr14_63877202	0	63877202	C	A
14	chr14_63902347	0	63902347	C	A
14	chr14_63930705	0	63930705	C	G
14	chr14_63946151	0	63946151	A	T
14	chr14_63955423	0	63955423	T	G
14	chr14_63960328	0	63960328	G	C
14	chr14_63993448	0	63993448	G	C
14	chr14_64003880	0	64003880	C	A
14	chr14_64006616	0	64006616	C	G
14	chr14_64046842	0	64046842	T	G
14	chr14_64070703	0	64070703	C	G
14	chr14_64091360	0	64091360	C	A
14	chr14_64100756	0	64100756	C	G
14	chr14_64101736	0	64101736	C	G
14	chr14_64129967	0	64129967	C	G
14	chr14_64132749	0	64132749	A	C
14	chr14_64133484	0	64133484	C	A
14	chr14_64165282	0	64165282	C	A
14	chr14_64170743	0	64170743	T	A
14	chr14_64191115	0	64191115	C	G
14	chr14_64208169	0	64208169	G	C
14	chr14_64211017	0	64211017	C	A
14	chr14_64273932	0	64273932	G	T
14	chr14_64277529	0	64277529	C	G
14	chr14_64284354	0	64284354	A	C
14	chr14_64302935	0	64302935	G	T
14	chr14_64309002	0	64309002	A	C
14	chr14_64334145	0	64334145	G	C
14	chr14_64371624	0	64371624	G	T
14	chr14_64466099	0	64466099	G	C
14	chr14_64466387	0	64466387	T	G
14	chr14_64487578	0	64487578	A	T
14	chr14_64507168	0	64507168	T	A
14	chr14_64561099	0	64561099	T	G
14	chr14_64578012	0	64578012	C	A
14	chr14_64594824	0	64594824	G	T
14	chr14_64604475	0	64604475	T	G
14	chr14_64607595	0	64607595	T	G
14	chr14_64612486	0	64612486	T	A
14	chr14_64633458	0	64633458	A	C
14	chr14_64640468	0	64640468	C	A
14	chr14_64650270	0	64650270	A	C
14	chr14_64650675	0	64650675	G	T
14	chr14_64683350	0	64683350	A	C
14	chr14_64729933	0	64729933	T	G
14	chr14_64743318	0	64743318	G	T
14	chr14_64795048	0	64795048	G	T
14	chr14_64825865	0	64825865	C	G
14	chr14_64830553	0	64830553	A	C
14	chr14_64854887	0	64854887	A	C
14	chr14_64924996	0	64924996	G	C
14	chr14_64966180	0	64966180	G	T
14	chr14_64978206	0	64978206	T	G
14	chr14_64989176	0	64989176	T	G
14	chr14_65000989	0	65000989	A	C
14	chr14_65006649	0	65006649	C	G
14	chr14_65052387	0	65052387	G	C
14	chr14_65058138	0	65058138	G	C
14	chr14_65058931	0	65058931	A	C
14	chr14_65067379	0	65067379	A	T
14	chr14_65080780	0	65080780	G	C
14	chr14_65091258	0	65091258	T	A
14	chr14_65101691	0	65101691	C	A
14	chr14_65110126	0	65110126	G	C
14	chr14_65126035	0	65126035	C	A
14	chr14_65136208	0	65136208	G	C
14	chr14_65158162	0	65158162	G	T
14	chr14_65170181	0	65170181	C	A
14	chr14_65178471	0	65178471	T	G
14	chr14_65183181	0	65183181	T	G
14	chr14_65246865	0	65246865	G	T
14	chr14_65248895	0	65248895	G	C
14	chr14_65267222	0	65267222	A	T
14	chr14_65274894	0	65274894	G	T
14	chr14_65282075	0	65282075	C	G
14	chr14_65291843	0	65291843	G	T
14	chr14_65300491	0	65300491	T	G
14	chr14_65309007	0	65309007	A	T
14	chr14_65326395	0	65326395	A	C
14	chr14_65365562	0	65365562	A	C
14	chr14_65406048	0	65406048	A	T
14	chr14_65422394	0	65422394	G	T
14	chr14_65425456	0	65425456	A	C
14	chr14_65427719	0	65427719	G	T
14	chr14_65462463	0	65462463	C	G
14	chr14_65485240	0	65485240	A	T
14	chr14_65493700	0	65493700	A	C
14	chr14_65508360	0	65508360	T	A
14	chr14_65545505	0	65545505	T	A
14	chr14_65596066	0	65596066	C	G
14	chr14_65620650	0	65620650	A	C
14	chr14_65666328	0	65666328	A	C
14	chr14_65677721	0	65677721	A	C
14	chr14_65678627	0	65678627	G	C
14	chr14_65719629	0	65719629	T	A
14	chr14_65724381	0	65724381	C	A
14	chr14_65744227	0	65744227	C	A
14	chr14_65778908	0	65778908	C	A
14	chr14_65784463	0	65784463	A	C
14	chr14_65809332	0	65809332	A	C
14	chr14_65812194	0	65812194	T	G
14	chr14_65820624	0	65820624	T	A
14	chr14_65862623	0	65862623	A	C
14	chr14_65866812	0	65866812	G	T
14	chr14_65876060	0	65876060	A	T
14	chr14_65879999	0	65879999	C	G
14	chr14_65899967	0	65899967	A	T
14	chr14_65909810	0	65909810	A	T
14	chr14_65945541	0	65945541	T	G
14	chr14_65953952	0	65953952	C	A
14	chr14_65972736	0	65972736	T	G
14	chr14_65991748	0	65991748	T	A
14	chr14_66019901	0	66019901	T	G
14	chr14_66030266	0	66030266	G	C
14	chr14_66032247	0	66032247	T	G
14	chr14_66052852	0	66052852	T	G
14	chr14_66077886	0	66077886	G	C
14	chr14_66089199	0	66089199	T	G
14	chr14_66099603	0	66099603	G	C
14	chr14_66105046	0	66105046	G	T
14	chr14_66114266	0	66114266	C	A
14	chr14_66169117	0	66169117	A	C
14	chr14_66170997	0	66170997	C	A
14	chr14_66177185	0	66177185	A	T
14	chr14_66179969	0	66179969	G	C
14	chr14_66185610	0	66185610	G	T
14	chr14_66192581	0	66192581	G	T
14	chr14_66197852	0	66197852	C	G
14	chr14_66232172	0	66232172	A	T
14	chr14_66257048	0	66257048	A	C
14	chr14_66295089	0	66295089	T	A
14	chr14_66310500	0	66310500	A	C
14	chr14_66333343	0	66333343	C	G
14	chr14_66337514	0	66337514	T	A
14	chr14_66340950	0	66340950	A	T
14	chr14_66355132	0	66355132	T	G
14	chr14_66364659	0	66364659	C	A
14	chr14_66397636	0	66397636	G	T
14	chr14_66407134	0	66407134	G	T
14	chr14_66452161	0	66452161	T	A
14	chr14_66454867	0	66454867	A	T
14	chr14_66472697	0	66472697	T	G
14	chr14_66481729	0	66481729	C	G
14	chr14_66484815	0	66484815	C	G
14	chr14_66486344	0	66486344	T	G
14	chr14_66493014	0	66493014	G	T
14	chr14_66524703	0	66524703	G	C
14	chr14_66525498	0	66525498	G	C
14	chr14_66551827	0	66551827	A	C
14	chr14_66556129	0	66556129	G	C
14	chr14_66559372	0	66559372	C	G
14	chr14_66588832	0	66588832	A	C
14	chr14_66595851	0	66595851	C	A
14	chr14_66611260	0	66611260	T	G
14	chr14_66655271	0	66655271	G	T
14	chr14_66666089	0	66666089	T	A
14	chr14_66671888	0	66671888	T	G
14	chr14_66679461	0	66679461	G	C
14	chr14_66680940	0	66680940	T	A
14	chr14_66710890	0	66710890	A	C
14	chr14_66711969	0	66711969	A	C
14	chr14_66762391	0	66762391	C	A
14	chr14_66793842	0	66793842	C	G
14	chr14_66810035	0	66810035	C	G
14	chr14_66835256	0	66835256	A	C
14	chr14_66837855	0	66837855	C	G
14	chr14_66839286	0	66839286	G	T
14	chr14_66859959	0	66859959	C	A
14	chr14_66866317	0	66866317	G	T
14	chr14_66866968	0	66866968	A	C
14	chr14_66870375	0	66870375	A	C
14	chr14_66883766	0	66883766	G	T
14	chr14_66891881	0	66891881	A	C
14	chr14_66898501	0	66898501	A	C
14	chr14_66903566	0	66903566	T	G
14	chr14_66928553	0	66928553	T	G
14	chr14_66936351	0	66936351	C	G
14	chr14_66979507	0	66979507	G	T
14	chr14_66998512	0	66998512	G	C
14	chr14_67006799	0	67006799	G	C
14	chr14_67017901	0	67017901	C	G
14	chr14_67024638	0	67024638	C	A
14	chr14_67042871	0	67042871	G	C
14	chr14_67056859	0	67056859	A	T
14	chr14_67075087	0	67075087	G	T
14	chr14_67137356	0	67137356	A	T
14	chr14_67145340	0	67145340	C	A
14	chr14_67159024	0	67159024	T	G
14	chr14_67163546	0	67163546	T	G
14	chr14_67186024	0	67186024	G	C
14	chr14_67191037	0	67191037	T	G
14	chr14_67206172	0	67206172	C	G
14	chr14_67222672	0	67222672	A	C
14	chr14_67225194	0	67225194	A	C
14	chr14_67269266	0	67269266	T	A
14	chr14_67271362	0	67271362	C	A
14	chr14_67284158	0	67284158	T	G
14	chr14_67299015	0	67299015	G	C
14	chr14_67318773	0	67318773	C	G
14	chr14_67355621	0	67355621	G	T
14	chr14_67357994	0	67357994	G	C
14	chr14_67380433	0	67380433	G	T
14	chr14_67397312	0	67397312	T	A
14	chr14_67422754	0	67422754	T	A
14	chr14_67425346	0	67425346	A	C
14	chr14_67429226	0	67429226	C	G
14	chr14_67449802	0	67449802	T	A
14	chr14_67452359	0	67452359	A	C
14	chr14_67470696	0	67470696	A	T
14	chr14_67486526	0	67486526	G	T
14	chr14_67487164	0	67487164	T	A
14	chr14_67517020	0	67517020	C	A
14	chr14_67530183	0	67530183	G	C
14	chr14_67538374	0	67538374	T	G
14	chr14_67561180	0	67561180	A	T
14	chr14_67564092	0	67564092	T	G
14	chr14_67590204	0	67590204	C	G
14	chr14_67597594	0	67597594	A	C
14	chr14_67605568	0	67605568	C	G
14	chr14_67612425	0	67612425	G	T
14	chr14_67643665	0	67643665	T	G
14	chr14_67681978	0	67681978	G	T
14	chr14_67686055	0	67686055	T	G
14	chr14_67714963	0	67714963	T	A
14	chr14_67717561	0	67717561	G	T
14	chr14_67750875	0	67750875	A	C
14	chr14_67759984	0	67759984	A	C
14	chr14_67767923	0	67767923	C	A
14	chr14_67813544	0	67813544	G	C
14	chr14_67876635	0	67876635	C	A
14	chr14_67978449	0	67978449	G	T
14	chr14_67978789	0	67978789	G	T
14	chr14_68005664	0	68005664	C	A
14	chr14_68062127	0	68062127	A	C
14	chr14_68081927	0	68081927	A	C
14	chr14_68086252	0	68086252	C	G
14	chr14_68099706	0	68099706	C	G
14	chr14_68101228	0	68101228	G	T
14	chr14_68125506	0	68125506	C	A
14	chr14_68148360	0	68148360	A	C
14	chr14_68171620	0	68171620	A	C
14	chr14_68197171	0	68197171	C	A
14	chr14_68205690	0	68205690	C	A
14	chr14_68237308	0	68237308	C	G
14	chr14_68259284	0	68259284	C	A
14	chr14_68308847	0	68308847	C	A
14	chr14_68349959	0	68349959	T	G
14	chr14_68350284	0	68350284	G	T
14	chr14_68359048	0	68359048	A	T
14	chr14_68362648	0	68362648	T	G
14	chr14_68376602	0	68376602	C	A
14	chr14_68443210	0	68443210	C	G
14	chr14_68463359	0	68463359	G	T
14	chr14_68475821	0	68475821	G	C
14	chr14_68499552	0	68499552	A	C
14	chr14_68517628	0	68517628	C	G
14	chr14_68576496	0	68576496	T	A
14	chr14_68611451	0	68611451	C	G
14	chr14_68623752	0	68623752	C	G
14	chr14_68624231	0	68624231	A	C
14	chr14_68655630	0	68655630	G	T
14	chr14_68658214	0	68658214	A	C
14	chr14_68659802	0	68659802	T	G
14	chr14_68711934	0	68711934	G	C
14	chr14_68742038	0	68742038	A	C
14	chr14_68761047	0	68761047	A	C
14	chr14_68763152	0	68763152	T	G
14	chr14_68798239	0	68798239	G	C
14	chr14_68804581	0	68804581	G	T
14	chr14_68880009	0	68880009	A	C
14	chr14_68881870	0	68881870	T	A
14	chr14_68901868	0	68901868	C	G
14	chr14_68915757	0	68915757	T	G
14	chr14_68922953	0	68922953	G	C
14	chr14_68925527	0	68925527	A	T
14	chr14_68935618	0	68935618	G	C
14	chr14_68968955	0	68968955	G	T
14	chr14_68991040	0	68991040	C	G
14	chr14_69012323	0	69012323	G	C
14	chr14_69021303	0	69021303	G	T
14	chr14_69086624	0	69086624	A	T
14	chr14_69109332	0	69109332	A	T
14	chr14_69133441	0	69133441	C	A
14	chr14_69149240	0	69149240	A	C
14	chr14_69177197	0	69177197	G	T
14	chr14_69177396	0	69177396	C	A
14	chr14_69209645	0	69209645	C	A
14	chr14_69212253	0	69212253	T	A
14	chr14_69231762	0	69231762	G	T
14	chr14_69238528	0	69238528	C	A
14	chr14_69241109	0	69241109	C	A
14	chr14_69271350	0	69271350	T	G
14	chr14_69299682	0	69299682	G	C
14	chr14_69306048	0	69306048	T	A
14	chr14_69338301	0	69338301	G	T
14	chr14_69345220	0	69345220	G	C
14	chr14_69377599	0	69377599	G	C
14	chr14_69378821	0	69378821	T	G
14	chr14_69378832	0	69378832	A	C
14	chr14_69403194	0	69403194	A	T
14	chr14_69472965	0	69472965	A	C
14	chr14_69474373	0	69474373	G	C
14	chr14_69495286	0	69495286	A	C
14	chr14_69500239	0	69500239	C	G
14	chr14_69510607	0	69510607	G	T
14	chr14_69576980	0	69576980	T	A
14	chr14_69581970	0	69581970	C	A
14	chr14_69611843	0	69611843	C	A
14	chr14_69641445	0	69641445	C	G
14	chr14_69677276	0	69677276	C	A
14	chr14_69691708	0	69691708	T	G
14	chr14_69695884	0	69695884	A	C
14	chr14_69734039	0	69734039	G	T
14	chr14_69737410	0	69737410	G	C
14	chr14_69766813	0	69766813	C	G
14	chr14_69769055	0	69769055	T	G
14	chr14_69776833	0	69776833	G	T
14	chr14_69783888	0	69783888	C	G
14	chr14_69803725	0	69803725	G	T
14	chr14_69817593	0	69817593	T	A
14	chr14_69823638	0	69823638	T	G
14	chr14_69824887	0	69824887	G	T
14	chr14_69832298	0	69832298	C	G
14	chr14_69842262	0	69842262	T	G
14	chr14_69845394	0	69845394	T	G
14	chr14_69846777	0	69846777	T	G
14	chr14_69849974	0	69849974	C	A
14	chr14_69853701	0	69853701	A	C
14	chr14_69856458	0	69856458	C	G
14	chr14_69871641	0	69871641	G	T
14	chr14_69878726	0	69878726	C	G
14	chr14_69886090	0	69886090	A	T
14	chr14_69889803	0	69889803	T	A
14	chr14_69908798	0	69908798	A	T
14	chr14_69949455	0	69949455	G	T
14	chr14_69961720	0	69961720	G	C
14	chr14_69974810	0	69974810	C	G
14	chr14_69978148	0	69978148	G	T
14	chr14_70002975	0	70002975	G	T
14	chr14_70007639	0	70007639	G	T
14	chr14_70075769	0	70075769	T	G
14	chr14_70086351	0	70086351	T	G
14	chr14_70088310	0	70088310	G	T
14	chr14_70104475	0	70104475	T	A
14	chr14_70105686	0	70105686	C	G
14	chr14_70139759	0	70139759	G	C
14	chr14_70154389	0	70154389	G	T
14	chr14_70207639	0	70207639	G	C
14	chr14_70240195	0	70240195	A	T
14	chr14_70260283	0	70260283	T	A
14	chr14_70272313	0	70272313	G	C
14	chr14_70287089	0	70287089	C	A
14	chr14_70303533	0	70303533	T	G
14	chr14_70310829	0	70310829	C	G
14	chr14_70387387	0	70387387	A	C
14	chr14_70413072	0	70413072	A	C
14	chr14_70420960	0	70420960	C	A
14	chr14_70445019	0	70445019	A	T
14	chr14_70445393	0	70445393	C	A
14	chr14_70448265	0	70448265	G	T
14	chr14_70450166	0	70450166	C	G
14	chr14_70453780	0	70453780	T	G
14	chr14_70466142	0	70466142	T	G
14	chr14_70499334	0	70499334	C	G
14	chr14_70588941	0	70588941	A	T
14	chr14_70648290	0	70648290	G	C
14	chr14_70702430	0	70702430	C	G
14	chr14_70706599	0	70706599	G	T
14	chr14_70744687	0	70744687	C	A
14	chr14_70747239	0	70747239	C	A
14	chr14_70796529	0	70796529	T	A
14	chr14_70802150	0	70802150	G	C
14	chr14_70812628	0	70812628	T	A
14	chr14_70835839	0	70835839	T	A
14	chr14_70844508	0	70844508	G	C
14	chr14_70850247	0	70850247	G	T
14	chr14_70883699	0	70883699	C	G
14	chr14_70891375	0	70891375	T	G
14	chr14_70935577	0	70935577	C	G
14	chr14_70937041	0	70937041	C	G
14	chr14_70940622	0	70940622	C	A
14	chr14_70942162	0	70942162	C	G
14	chr14_70942884	0	70942884	G	C
14	chr14_70944530	0	70944530	C	G
14	chr14_70962404	0	70962404	T	G
14	chr14_70986632	0	70986632	C	G
14	chr14_70993761	0	70993761	G	C
14	chr14_71014763	0	71014763	C	A
14	chr14_71034329	0	71034329	C	G
14	chr14_71041232	0	71041232	C	G
14	chr14_71048406	0	71048406	G	T
14	chr14_71064819	0	71064819	A	C
14	chr14_71068915	0	71068915	A	T
14	chr14_71077426	0	71077426	C	A
14	chr14_71110751	0	71110751	G	C
14	chr14_71113698	0	71113698	C	A
14	chr14_71115161	0	71115161	T	G
14	chr14_71127723	0	71127723	A	C
14	chr14_71135329	0	71135329	G	C
14	chr14_71172148	0	71172148	G	C
14	chr14_71183682	0	71183682	G	C
14	chr14_71203967	0	71203967	A	C
14	chr14_71237541	0	71237541	G	T
14	chr14_71248608	0	71248608	T	G
14	chr14_71267780	0	71267780	G	C
14	chr14_71273402	0	71273402	T	G
14	chr14_71327819	0	71327819	G	C
14	chr14_71356818	0	71356818	C	G
14	chr14_71366157	0	71366157	A	T
14	chr14_71402893	0	71402893	C	G
14	chr14_71415461	0	71415461	C	G
14	chr14_71420480	0	71420480	T	G
14	chr14_71444902	0	71444902	C	A
14	chr14_71448917	0	71448917	A	T
14	chr14_71451500	0	71451500	C	G
14	chr14_71456798	0	71456798	A	C
14	chr14_71459975	0	71459975	A	C
14	chr14_71479018	0	71479018	G	T
14	chr14_71500464	0	71500464	T	G
14	chr14_71503213	0	71503213	G	T
14	chr14_71504923	0	71504923	A	T
14	chr14_71505889	0	71505889	C	A
14	chr14_71520853	0	71520853	G	C
14	chr14_71520858	0	71520858	A	T
14	chr14_71543794	0	71543794	A	C
14	chr14_71572709	0	71572709	C	A
14	chr14_71666994	0	71666994	T	A
14	chr14_71667440	0	71667440	C	G
14	chr14_71701549	0	71701549	A	T
14	chr14_71707466	0	71707466	A	C
14	chr14_71712249	0	71712249	C	G
14	chr14_71720073	0	71720073	C	G
14	chr14_71730229	0	71730229	T	G
14	chr14_71732500	0	71732500	A	C
14	chr14_71749690	0	71749690	G	C
14	chr14_71757119	0	71757119	C	A
14	chr14_71757238	0	71757238	C	A
14	chr14_71769691	0	71769691	C	A
14	chr14_71795095	0	71795095	T	G
14	chr14_71846209	0	71846209	C	G
14	chr14_71853058	0	71853058	C	G
14	chr14_71853297	0	71853297	G	T
14	chr14_71861550	0	71861550	T	A
14	chr14_71869006	0	71869006	A	C
14	chr14_71871866	0	71871866	C	A
14	chr14_71872877	0	71872877	G	T
14	chr14_71923446	0	71923446	A	T
14	chr14_71925313	0	71925313	A	C
14	chr14_71941109	0	71941109	C	A
14	chr14_71943498	0	71943498	G	T
14	chr14_71955503	0	71955503	G	T
14	chr14_71998162	0	71998162	G	T
14	chr14_72007228	0	72007228	C	G
14	chr14_72008779	0	72008779	G	T
14	chr14_72021512	0	72021512	G	T
14	chr14_72053563	0	72053563	A	C
14	chr14_72090854	0	72090854	T	A
14	chr14_72094755	0	72094755	A	C
14	chr14_72106260	0	72106260	G	C
14	chr14_72115880	0	72115880	G	T
14	chr14_72147109	0	72147109	A	T
14	chr14_72168570	0	72168570	A	C
14	chr14_72175989	0	72175989	T	G
14	chr14_72180831	0	72180831	C	G
14	chr14_72187798	0	72187798	A	T
14	chr14_72194029	0	72194029	T	G
14	chr14_72197151	0	72197151	T	A
14	chr14_72228020	0	72228020	G	T
14	chr14_72229127	0	72229127	C	G
14	chr14_72234531	0	72234531	G	C
14	chr14_72240075	0	72240075	G	C
14	chr14_72263353	0	72263353	A	C
14	chr14_72275552	0	72275552	A	C
14	chr14_72287910	0	72287910	G	C
14	chr14_72297326	0	72297326	G	T
14	chr14_72312566	0	72312566	G	T
14	chr14_72319138	0	72319138	G	C
14	chr14_72325867	0	72325867	C	A
14	chr14_72330866	0	72330866	A	C
14	chr14_72338377	0	72338377	T	A
14	chr14_72341152	0	72341152	G	C
14	chr14_72345391	0	72345391	G	C
14	chr14_72355142	0	72355142	C	A
14	chr14_72362253	0	72362253	T	A
14	chr14_72364503	0	72364503	C	G
14	chr14_72369293	0	72369293	T	A
14	chr14_72427610	0	72427610	C	A
14	chr14_72449582	0	72449582	G	T
14	chr14_72458123	0	72458123	T	G
14	chr14_72513149	0	72513149	G	C
14	chr14_72532244	0	72532244	T	A
14	chr14_72542117	0	72542117	T	G
14	chr14_72549589	0	72549589	G	C
14	chr14_72569909	0	72569909	C	A
14	chr14_72570313	0	72570313	C	G
14	chr14_72586089	0	72586089	C	A
14	chr14_72659315	0	72659315	A	C
14	chr14_72703023	0	72703023	G	C
14	chr14_72763897	0	72763897	A	C
14	chr14_72806211	0	72806211	A	C
14	chr14_72811223	0	72811223	A	T
14	chr14_72837943	0	72837943	C	G
14	chr14_72846494	0	72846494	G	T
14	chr14_72855885	0	72855885	C	A
14	chr14_72857278	0	72857278	T	G
14	chr14_72863944	0	72863944	C	A
14	chr14_72868316	0	72868316	G	C
14	chr14_72879405	0	72879405	T	A
14	chr14_72889119	0	72889119	T	G
14	chr14_72892116	0	72892116	G	T
14	chr14_72905663	0	72905663	T	A
14	chr14_72937351	0	72937351	G	C
14	chr14_72966810	0	72966810	C	G
14	chr14_73006548	0	73006548	A	T
14	chr14_73045918	0	73045918	T	A
14	chr14_73057703	0	73057703	A	C
14	chr14_73061931	0	73061931	G	C
14	chr14_73085584	0	73085584	G	T
14	chr14_73183813	0	73183813	C	G
14	chr14_73213978	0	73213978	C	G
14	chr14_73214556	0	73214556	T	A
14	chr14_73226116	0	73226116	G	C
14	chr14_73227119	0	73227119	G	C
14	chr14_73253034	0	73253034	C	A
14	chr14_73267532	0	73267532	G	T
14	chr14_73275020	0	73275020	A	T
14	chr14_73277044	0	73277044	G	T
14	chr14_73286478	0	73286478	T	G
14	chr14_73287128	0	73287128	G	C
14	chr14_73296583	0	73296583	G	T
14	chr14_73297274	0	73297274	C	G
14	chr14_73298628	0	73298628	T	A
14	chr14_73304619	0	73304619	C	A
14	chr14_73329305	0	73329305	A	C
14	chr14_73343856	0	73343856	G	C
14	chr14_73357310	0	73357310	A	C
14	chr14_73359075	0	73359075	A	C
14	chr14_73361755	0	73361755	G	C
14	chr14_73363783	0	73363783	T	G
14	chr14_73377278	0	73377278	T	A
14	chr14_73423107	0	73423107	C	A
14	chr14_73462286	0	73462286	C	G
14	chr14_73525915	0	73525915	C	G
14	chr14_73528780	0	73528780	A	T
14	chr14_73530141	0	73530141	C	A
14	chr14_73540619	0	73540619	G	T
14	chr14_73543938	0	73543938	C	A
14	chr14_73544862	0	73544862	T	G
14	chr14_73547652	0	73547652	A	C
14	chr14_73573001	0	73573001	C	G
14	chr14_73614391	0	73614391	C	A
14	chr14_73621873	0	73621873	A	C
14	chr14_73640630	0	73640630	T	A
14	chr14_73683282	0	73683282	C	G
14	chr14_73691018	0	73691018	G	C
14	chr14_73695640	0	73695640	A	T
14	chr14_73732900	0	73732900	C	A
14	chr14_73740831	0	73740831	C	A
14	chr14_73742581	0	73742581	G	T
14	chr14_73755687	0	73755687	C	A
14	chr14_73762119	0	73762119	T	G
14	chr14_73787936	0	73787936	G	C
14	chr14_73812039	0	73812039	G	C
14	chr14_73818111	0	73818111	T	G
14	chr14_73864782	0	73864782	T	A
14	chr14_73875617	0	73875617	G	T
14	chr14_73962591	0	73962591	G	C
14	chr14_73963437	0	73963437	T	G
14	chr14_73974234	0	73974234	A	C
14	chr14_74014800	0	74014800	T	G
14	chr14_74022736	0	74022736	T	A
14	chr14_74037488	0	74037488	A	C
14	chr14_74062285	0	74062285	C	G
14	chr14_74077399	0	74077399	G	T
14	chr14_74121813	0	74121813	G	T
14	chr14_74127990	0	74127990	G	T
14	chr14_74135174	0	74135174	C	G
14	chr14_74158260	0	74158260	A	T
14	chr14_74175818	0	74175818	G	T
14	chr14_74198399	0	74198399	T	A
14	chr14_74247713	0	74247713	G	T
14	chr14_74259925	0	74259925	G	T
14	chr14_74269358	0	74269358	C	A
14	chr14_74302718	0	74302718	G	C
14	chr14_74308382	0	74308382	T	G
14	chr14_74334193	0	74334193	G	T
14	chr14_74357920	0	74357920	C	G
14	chr14_74432595	0	74432595	G	T
14	chr14_74433976	0	74433976	T	G
14	chr14_74457332	0	74457332	A	C
14	chr14_74504515	0	74504515	T	A
14	chr14_74507166	0	74507166	C	G
14	chr14_74548060	0	74548060	G	C
14	chr14_74555324	0	74555324	G	C
14	chr14_74556092	0	74556092	G	C
14	chr14_74634632	0	74634632	C	A
14	chr14_74643717	0	74643717	G	C
14	chr14_74651903	0	74651903	C	G
14	chr14_74657056	0	74657056	G	C
14	chr14_74670473	0	74670473	A	T
14	chr14_74682923	0	74682923	C	A
14	chr14_74731313	0	74731313	C	A
14	chr14_74732167	0	74732167	T	G
14	chr14_74742912	0	74742912	A	C
14	chr14_74832616	0	74832616	G	T
14	chr14_74840054	0	74840054	G	T
14	chr14_74863651	0	74863651	C	A
14	chr14_74880915	0	74880915	A	C
14	chr14_74890562	0	74890562	C	G
14	chr14_74907038	0	74907038	G	T
14	chr14_74951028	0	74951028	C	A
14	chr14_74960446	0	74960446	C	G
14	chr14_75081039	0	75081039	C	G
14	chr14_75089482	0	75089482	G	C
14	chr14_75092881	0	75092881	G	C
14	chr14_75092983	0	75092983	A	C
14	chr14_75107813	0	75107813	C	A
14	chr14_75111435	0	75111435	C	A
14	chr14_75142583	0	75142583	G	C
14	chr14_75150715	0	75150715	A	C
14	chr14_75152912	0	75152912	C	A
14	chr14_75190182	0	75190182	A	C
14	chr14_75190862	0	75190862	G	C
14	chr14_75210674	0	75210674	C	A
14	chr14_75242931	0	75242931	C	G
14	chr14_75250746	0	75250746	C	A
14	chr14_75274703	0	75274703	G	T
14	chr14_75297725	0	75297725	C	G
14	chr14_75298164	0	75298164	G	T
14	chr14_75301296	0	75301296	T	A
14	chr14_75307462	0	75307462	A	C
14	chr14_75314581	0	75314581	A	T
14	chr14_75315363	0	75315363	T	G
14	chr14_75359217	0	75359217	A	C
14	chr14_75363280	0	75363280	C	A
14	chr14_75371156	0	75371156	C	A
14	chr14_75405042	0	75405042	C	A
14	chr14_75461837	0	75461837	G	T
14	chr14_75487227	0	75487227	T	A
14	chr14_75549490	0	75549490	A	T
14	chr14_75568698	0	75568698	G	T
14	chr14_75580192	0	75580192	C	G
14	chr14_75595535	0	75595535	C	G
14	chr14_75645935	0	75645935	A	T
14	chr14_75675338	0	75675338	C	A
14	chr14_75696443	0	75696443	C	A
14	chr14_75736165	0	75736165	C	A
14	chr14_75740541	0	75740541	G	C
14	chr14_75747718	0	75747718	A	T
14	chr14_75757051	0	75757051	C	A
14	chr14_75781546	0	75781546	G	T
14	chr14_75796060	0	75796060	A	C
14	chr14_75824665	0	75824665	C	G
14	chr14_75870528	0	75870528	T	G
14	chr14_75876834	0	75876834	G	T
14	chr14_75878572	0	75878572	G	T
14	chr14_75913035	0	75913035	T	G
14	chr14_75927527	0	75927527	C	G
14	chr14_75931069	0	75931069	T	G
14	chr14_76006098	0	76006098	T	A
14	chr14_76054087	0	76054087	G	T
14	chr14_76065910	0	76065910	G	T
14	chr14_76079422	0	76079422	C	A
14	chr14_76105411	0	76105411	C	G
14	chr14_76175722	0	76175722	A	T
14	chr14_76195669	0	76195669	G	T
14	chr14_76199414	0	76199414	G	T
14	chr14_76230338	0	76230338	A	C
14	chr14_76231350	0	76231350	T	G
14	chr14_76238043	0	76238043	T	G
14	chr14_76251229	0	76251229	A	T
14	chr14_76261754	0	76261754	C	G
14	chr14_76276679	0	76276679	C	A
14	chr14_76277934	0	76277934	C	G
14	chr14_76286675	0	76286675	A	C
14	chr14_76288713	0	76288713	G	T
14	chr14_76290590	0	76290590	C	G
14	chr14_76296674	0	76296674	A	C
14	chr14_76363082	0	76363082	C	G
14	chr14_76386268	0	76386268	G	T
14	chr14_76392055	0	76392055	T	A
14	chr14_76412429	0	76412429	C	G
14	chr14_76425155	0	76425155	G	C
14	chr14_76476708	0	76476708	C	A
14	chr14_76549916	0	76549916	A	C
14	chr14_76566684	0	76566684	C	G
14	chr14_76576381	0	76576381	A	C
14	chr14_76616379	0	76616379	T	G
14	chr14_76667463	0	76667463	G	T
14	chr14_76688043	0	76688043	A	C
14	chr14_76689225	0	76689225	A	C
14	chr14_76739729	0	76739729	C	G
14	chr14_76748839	0	76748839	A	T
14	chr14_76756555	0	76756555	T	G
14	chr14_76762583	0	76762583	C	G
14	chr14_76773844	0	76773844	C	A
14	chr14_76781035	0	76781035	A	C
14	chr14_76794690	0	76794690	C	A
14	chr14_76796284	0	76796284	C	G
14	chr14_76805310	0	76805310	T	A
14	chr14_76835078	0	76835078	G	C
14	chr14_76841437	0	76841437	A	C
14	chr14_76847687	0	76847687	T	A
14	chr14_76877113	0	76877113	A	T
14	chr14_76915690	0	76915690	C	A
14	chr14_76922054	0	76922054	T	G
14	chr14_76948036	0	76948036	C	A
14	chr14_76963410	0	76963410	C	A
14	chr14_77015876	0	77015876	C	G
14	chr14_77015955	0	77015955	T	G
14	chr14_77050236	0	77050236	A	T
14	chr14_77093255	0	77093255	A	C
14	chr14_77112248	0	77112248	G	C
14	chr14_77119839	0	77119839	G	T
14	chr14_77144620	0	77144620	G	T
14	chr14_77162410	0	77162410	A	C
14	chr14_77169857	0	77169857	C	G
14	chr14_77171769	0	77171769	T	G
14	chr14_77202958	0	77202958	A	T
14	chr14_77211356	0	77211356	T	G
14	chr14_77220877	0	77220877	G	T
14	chr14_77221403	0	77221403	T	G
14	chr14_77234091	0	77234091	T	G
14	chr14_77235504	0	77235504	G	T
14	chr14_77239193	0	77239193	T	A
14	chr14_77259358	0	77259358	G	T
14	chr14_77268557	0	77268557	T	A
14	chr14_77284488	0	77284488	A	C
14	chr14_77359379	0	77359379	C	A
14	chr14_77384841	0	77384841	T	G
14	chr14_77408856	0	77408856	A	C
14	chr14_77437852	0	77437852	T	A
14	chr14_77441839	0	77441839	G	C
14	chr14_77472398	0	77472398	A	T
14	chr14_77512242	0	77512242	C	A
14	chr14_77542961	0	77542961	G	C
14	chr14_77548727	0	77548727	G	T
14	chr14_77570784	0	77570784	T	G
14	chr14_77627292	0	77627292	A	C
14	chr14_77664495	0	77664495	G	T
14	chr14_77695661	0	77695661	C	G
14	chr14_77698666	0	77698666	A	C
14	chr14_77701696	0	77701696	G	C
14	chr14_77770716	0	77770716	C	A
14	chr14_77776698	0	77776698	C	G
14	chr14_77788748	0	77788748	A	T
14	chr14_77806880	0	77806880	C	A
14	chr14_77814800	0	77814800	G	T
14	chr14_77882744	0	77882744	T	G
14	chr14_77892133	0	77892133	G	T
14	chr14_77904972	0	77904972	G	T
14	chr14_77953297	0	77953297	A	T
14	chr14_77990157	0	77990157	C	G
14	chr14_78014095	0	78014095	A	T
14	chr14_78039202	0	78039202	A	C
14	chr14_78058521	0	78058521	C	G
14	chr14_78065559	0	78065559	T	G
14	chr14_78071092	0	78071092	A	T
14	chr14_78079814	0	78079814	A	T
14	chr14_78087020	0	78087020	T	A
14	chr14_78152037	0	78152037	A	T
14	chr14_78182886	0	78182886	A	T
14	chr14_78186358	0	78186358	C	G
14	chr14_78222688	0	78222688	A	T
14	chr14_78318325	0	78318325	T	A
14	chr14_78338524	0	78338524	C	G
14	chr14_78350077	0	78350077	A	T
14	chr14_78356843	0	78356843	G	T
14	chr14_78357209	0	78357209	C	A
14	chr14_78357910	0	78357910	G	C
14	chr14_78374725	0	78374725	G	T
14	chr14_78391475	0	78391475	A	C
14	chr14_78397325	0	78397325	C	A
14	chr14_78414445	0	78414445	A	T
14	chr14_78418313	0	78418313	A	C
14	chr14_78420897	0	78420897	A	C
14	chr14_78457334	0	78457334	G	T
14	chr14_78466472	0	78466472	C	G
14	chr14_78467474	0	78467474	T	A
14	chr14_78482170	0	78482170	C	G
14	chr14_78502800	0	78502800	G	C
14	chr14_78508792	0	78508792	G	T
14	chr14_78522343	0	78522343	A	T
14	chr14_78545327	0	78545327	C	G
14	chr14_78565572	0	78565572	T	A
14	chr14_78566212	0	78566212	G	C
14	chr14_78609931	0	78609931	C	A
14	chr14_78643328	0	78643328	A	T
14	chr14_78660846	0	78660846	C	A
14	chr14_78663737	0	78663737	G	T
14	chr14_78697394	0	78697394	G	T
14	chr14_78725501	0	78725501	G	C
14	chr14_78781960	0	78781960	G	T
14	chr14_78783412	0	78783412	A	T
14	chr14_78788897	0	78788897	G	T
14	chr14_78814182	0	78814182	G	T
14	chr14_78821955	0	78821955	G	T
14	chr14_78836791	0	78836791	C	G
14	chr14_78860625	0	78860625	T	G
14	chr14_78900010	0	78900010	G	C
14	chr14_78917560	0	78917560	G	C
14	chr14_78930228	0	78930228	C	G
14	chr14_78931692	0	78931692	G	C
14	chr14_78945119	0	78945119	A	C
14	chr14_78975112	0	78975112	C	A
14	chr14_78988707	0	78988707	C	G
14	chr14_78999369	0	78999369	C	A
14	chr14_79002358	0	79002358	C	A
14	chr14_79014162	0	79014162	T	G
14	chr14_79020405	0	79020405	T	G
14	chr14_79045357	0	79045357	G	C
14	chr14_79047977	0	79047977	T	G
14	chr14_79066095	0	79066095	G	T
14	chr14_79073196	0	79073196	C	G
14	chr14_79090494	0	79090494	C	G
14	chr14_79093914	0	79093914	C	G
14	chr14_79096312	0	79096312	T	A
14	chr14_79105541	0	79105541	C	G
14	chr14_79134758	0	79134758	G	T
14	chr14_79150706	0	79150706	G	C
14	chr14_79157411	0	79157411	T	G
14	chr14_79163962	0	79163962	T	G
14	chr14_79164172	0	79164172	G	C
14	chr14_79238538	0	79238538	A	C
14	chr14_79240668	0	79240668	G	T
14	chr14_79261469	0	79261469	A	T
14	chr14_79273183	0	79273183	T	G
14	chr14_79278165	0	79278165	C	G
14	chr14_79287946	0	79287946	A	T
14	chr14_79290356	0	79290356	G	C
14	chr14_79300235	0	79300235	A	T
14	chr14_79314677	0	79314677	T	G
14	chr14_79335451	0	79335451	T	G
14	chr14_79347963	0	79347963	G	C
14	chr14_79354274	0	79354274	C	G
14	chr14_79370563	0	79370563	C	A
14	chr14_79370750	0	79370750	G	T
14	chr14_79371372	0	79371372	T	G
14	chr14_79375681	0	79375681	G	T
14	chr14_79376248	0	79376248	G	T
14	chr14_79376708	0	79376708	C	G
14	chr14_79443375	0	79443375	A	C
14	chr14_79449546	0	79449546	C	A
14	chr14_79461923	0	79461923	A	C
14	chr14_79465012	0	79465012	T	G
14	chr14_79519745	0	79519745	T	G
14	chr14_79527832	0	79527832	T	A
14	chr14_79537373	0	79537373	G	T
14	chr14_79547346	0	79547346	G	C
14	chr14_79551349	0	79551349	G	C
14	chr14_79572003	0	79572003	T	G
14	chr14_79581202	0	79581202	T	G
14	chr14_79597159	0	79597159	C	G
14	chr14_79639010	0	79639010	G	T
14	chr14_79664253	0	79664253	G	T
14	chr14_79712777	0	79712777	G	C
14	chr14_79733626	0	79733626	C	G
14	chr14_79737916	0	79737916	C	G
14	chr14_79740846	0	79740846	A	C
14	chr14_79744058	0	79744058	A	T
14	chr14_79838574	0	79838574	G	C
14	chr14_79878250	0	79878250	A	T
14	chr14_79912428	0	79912428	G	T
14	chr14_79914888	0	79914888	A	T
14	chr14_79923802	0	79923802	G	C
14	chr14_79931444	0	79931444	G	C
14	chr14_79932921	0	79932921	C	G
14	chr14_79983223	0	79983223	C	A
14	chr14_80004600	0	80004600	A	C
14	chr14_80028658	0	80028658	C	G
14	chr14_80069354	0	80069354	G	T
14	chr14_80080503	0	80080503	T	A
14	chr14_80117025	0	80117025	C	G
14	chr14_80143181	0	80143181	C	G
14	chr14_80164767	0	80164767	G	T
14	chr14_80177898	0	80177898	C	G
14	chr14_80189878	0	80189878	A	T
14	chr14_80198324	0	80198324	C	G
14	chr14_80215285	0	80215285	G	C
14	chr14_80230328	0	80230328	A	C
14	chr14_80231316	0	80231316	G	C
14	chr14_80240793	0	80240793	A	C
14	chr14_80241674	0	80241674	T	G
14	chr14_80241862	0	80241862	G	C
14	chr14_80288852	0	80288852	G	C
14	chr14_80346177	0	80346177	T	G
14	chr14_80353748	0	80353748	C	G
14	chr14_80355865	0	80355865	T	A
14	chr14_80360149	0	80360149	G	T
14	chr14_80360414	0	80360414	C	A
14	chr14_80366035	0	80366035	T	G
14	chr14_80370165	0	80370165	C	G
14	chr14_80406357	0	80406357	G	C
14	chr14_80434187	0	80434187	G	T
14	chr14_80447557	0	80447557	C	A
14	chr14_80448282	0	80448282	G	T
14	chr14_80462016	0	80462016	G	C
14	chr14_80505197	0	80505197	G	C
14	chr14_80509061	0	80509061	A	C
14	chr14_80606901	0	80606901	G	T
14	chr14_80611037	0	80611037	C	G
14	chr14_80611642	0	80611642	A	T
14	chr14_80641478	0	80641478	C	A
14	chr14_80642370	0	80642370	G	T
14	chr14_80679413	0	80679413	G	T
14	chr14_80762035	0	80762035	A	C
14	chr14_80793962	0	80793962	T	A
14	chr14_80819145	0	80819145	A	T
14	chr14_80837071	0	80837071	A	T
14	chr14_80864954	0	80864954	T	A
14	chr14_80911978	0	80911978	A	C
14	chr14_80935733	0	80935733	C	G
14	chr14_80956741	0	80956741	G	T
14	chr14_80976591	0	80976591	C	A
14	chr14_80978504	0	80978504	T	A
14	chr14_80982574	0	80982574	T	G
14	chr14_81003523	0	81003523	C	G
14	chr14_81005484	0	81005484	C	A
14	chr14_81041815	0	81041815	C	G
14	chr14_81081100	0	81081100	T	G
14	chr14_81121665	0	81121665	G	T
14	chr14_81156810	0	81156810	G	C
14	chr14_81188092	0	81188092	T	A
14	chr14_81207723	0	81207723	T	A
14	chr14_81247989	0	81247989	G	T
14	chr14_81268440	0	81268440	G	T
14	chr14_81268483	0	81268483	A	C
14	chr14_81281973	0	81281973	G	T
14	chr14_81309476	0	81309476	T	G
14	chr14_81319601	0	81319601	A	T
14	chr14_81338617	0	81338617	C	G
14	chr14_81362227	0	81362227	G	T
14	chr14_81378774	0	81378774	A	C
14	chr14_81411313	0	81411313	A	T
14	chr14_81414193	0	81414193	G	T
14	chr14_81438906	0	81438906	G	T
14	chr14_81457091	0	81457091	C	G
14	chr14_81479374	0	81479374	A	C
14	chr14_81492189	0	81492189	G	T
14	chr14_81499161	0	81499161	G	T
14	chr14_81503273	0	81503273	A	C
14	chr14_81511117	0	81511117	C	G
14	chr14_81551643	0	81551643	A	C
14	chr14_81559784	0	81559784	C	G
14	chr14_81574603	0	81574603	G	C
14	chr14_81579565	0	81579565	G	C
14	chr14_81592209	0	81592209	T	A
14	chr14_81611452	0	81611452	G	C
14	chr14_81640333	0	81640333	C	A
14	chr14_81702310	0	81702310	A	T
14	chr14_81711490	0	81711490	T	G
14	chr14_81713413	0	81713413	G	C
14	chr14_81719441	0	81719441	T	A
14	chr14_81724967	0	81724967	A	C
14	chr14_81836638	0	81836638	G	T
14	chr14_81862796	0	81862796	G	T
14	chr14_81865500	0	81865500	G	C
14	chr14_81907170	0	81907170	C	G
14	chr14_81912085	0	81912085	A	C
14	chr14_81912422	0	81912422	G	T
14	chr14_81936279	0	81936279	G	C
14	chr14_81937824	0	81937824	A	T
14	chr14_81995953	0	81995953	C	A
14	chr14_82001724	0	82001724	A	C
14	chr14_82007638	0	82007638	A	C
14	chr14_82035565	0	82035565	T	G
14	chr14_82050759	0	82050759	G	T
14	chr14_82057662	0	82057662	T	G
14	chr14_82072061	0	82072061	T	A
14	chr14_82088542	0	82088542	T	G
14	chr14_82090183	0	82090183	A	T
14	chr14_82100169	0	82100169	A	T
14	chr14_82106272	0	82106272	T	A
14	chr14_82108350	0	82108350	C	A
14	chr14_82113381	0	82113381	C	A
14	chr14_82127882	0	82127882	C	A
14	chr14_82157818	0	82157818	C	A
14	chr14_82172724	0	82172724	A	C
14	chr14_82220459	0	82220459	G	C
14	chr14_82222171	0	82222171	C	A
14	chr14_82239836	0	82239836	T	G
14	chr14_82249082	0	82249082	T	A
14	chr14_82250019	0	82250019	C	G
14	chr14_82252955	0	82252955	A	C
14	chr14_82253071	0	82253071	C	G
14	chr14_82255043	0	82255043	A	T
14	chr14_82264831	0	82264831	G	T
14	chr14_82278801	0	82278801	T	G
14	chr14_82361186	0	82361186	T	G
14	chr14_82394056	0	82394056	T	G
14	chr14_82400783	0	82400783	C	G
14	chr14_82412915	0	82412915	C	A
14	chr14_82441871	0	82441871	C	A
14	chr14_82467880	0	82467880	G	T
14	chr14_82486405	0	82486405	G	C
14	chr14_82520094	0	82520094	T	G
14	chr14_82530370	0	82530370	A	C
14	chr14_82549747	0	82549747	T	A
14	chr14_82575202	0	82575202	G	T
14	chr14_82591184	0	82591184	C	G
14	chr14_82601687	0	82601687	A	C
14	chr14_82621339	0	82621339	A	T
14	chr14_82627753	0	82627753	T	G
14	chr14_82629879	0	82629879	A	C
14	chr14_82629916	0	82629916	C	A
14	chr14_82655674	0	82655674	C	G
14	chr14_82659689	0	82659689	G	C
14	chr14_82680376	0	82680376	G	T
14	chr14_82703522	0	82703522	C	G
14	chr14_82779905	0	82779905	C	A
14	chr14_82779986	0	82779986	G	T
14	chr14_82807380	0	82807380	T	A
14	chr14_82821124	0	82821124	A	C
14	chr14_82832094	0	82832094	A	T
14	chr14_82844108	0	82844108	T	A
14	chr14_82864505	0	82864505	G	T
14	chr14_82872681	0	82872681	C	G
14	chr14_82881852	0	82881852	G	T
14	chr14_82893308	0	82893308	C	G
14	chr14_82894045	0	82894045	C	G
14	chr14_82896712	0	82896712	A	T
14	chr14_82897653	0	82897653	G	C
14	chr14_82906778	0	82906778	C	G
14	chr14_82916554	0	82916554	A	T
14	chr14_82946008	0	82946008	A	T
14	chr14_82955785	0	82955785	C	G
14	chr14_82990197	0	82990197	G	T
14	chr14_83004145	0	83004145	C	A
14	chr14_83010536	0	83010536	T	G
14	chr14_83042075	0	83042075	C	A
14	chr14_83047759	0	83047759	G	T
14	chr14_83051627	0	83051627	C	G
14	chr14_83060180	0	83060180	G	C
14	chr14_83072580	0	83072580	C	A
14	chr14_83088357	0	83088357	G	T
14	chr14_83097344	0	83097344	G	C
14	chr14_83107304	0	83107304	A	C
14	chr14_83138342	0	83138342	A	C
14	chr14_83143290	0	83143290	C	A
14	chr14_83143618	0	83143618	G	C
14	chr14_83146102	0	83146102	A	C
14	chr14_83155873	0	83155873	C	A
14	chr14_83183515	0	83183515	C	A
14	chr14_83191229	0	83191229	G	C
14	chr14_83212246	0	83212246	A	T
14	chr14_83222554	0	83222554	G	C
14	chr14_83245409	0	83245409	A	T
14	chr14_83301399	0	83301399	C	G
14	chr14_83310329	0	83310329	G	C
14	chr14_83320996	0	83320996	G	T
14	chr14_83325642	0	83325642	T	G
14	chr14_83329230	0	83329230	G	T
14	chr14_83339284	0	83339284	C	G
14	chr14_83346268	0	83346268	A	C
14	chr14_83356067	0	83356067	C	G
14	chr14_83357319	0	83357319	T	A
14	chr14_83392961	0	83392961	C	G
14	chr14_83417630	0	83417630	A	T
14	chr14_83420877	0	83420877	G	T
14	chr14_83423060	0	83423060	G	T
14	chr14_83497947	0	83497947	G	T
14	chr14_83499027	0	83499027	A	T
14	chr14_83499126	0	83499126	C	G
14	chr14_83509434	0	83509434	A	T
14	chr14_83530315	0	83530315	G	C
14	chr14_83541488	0	83541488	T	A
14	chr14_83555045	0	83555045	C	A
14	chr14_83566412	0	83566412	G	C
14	chr14_83566957	0	83566957	G	C
14	chr14_83583121	0	83583121	G	C
14	chr14_83620176	0	83620176	C	A
14	chr14_83620418	0	83620418	C	A
14	chr14_83621304	0	83621304	A	C
14	chr14_83644161	0	83644161	C	A
14	chr14_83645551	0	83645551	C	A
14	chr14_83659962	0	83659962	G	T
14	chr14_83663163	0	83663163	G	C
14	chr14_83685112	0	83685112	G	C
14	chr14_83704835	0	83704835	T	G
14	chr14_83705699	0	83705699	A	C
14	chr14_83707160	0	83707160	G	C
14	chr14_83725067	0	83725067	T	A
14	chr14_83736705	0	83736705	G	T
14	chr14_83738194	0	83738194	C	G
14	chr14_83753392	0	83753392	T	A
14	chr14_83754901	0	83754901	T	G
14	chr14_83755070	0	83755070	C	G
14	chr14_83758116	0	83758116	A	C
14	chr14_83763270	0	83763270	A	C
14	chr14_83797991	0	83797991	T	G
14	chr14_83842441	0	83842441	C	A
14	chr14_83842480	0	83842480	G	T
14	chr14_83853136	0	83853136	A	C
14	chr14_83856451	0	83856451	A	T
14	chr14_83882166	0	83882166	A	T
14	chr14_83925334	0	83925334	A	C
14	chr14_83925759	0	83925759	G	C
14	chr14_83973224	0	83973224	G	C
14	chr14_83989880	0	83989880	C	G
14	chr14_83993738	0	83993738	A	C
14	chr14_84006340	0	84006340	A	T
14	chr14_84008258	0	84008258	A	C
14	chr14_84039611	0	84039611	C	G
14	chr14_84060257	0	84060257	G	C
14	chr14_84065786	0	84065786	A	T
14	chr14_84067591	0	84067591	G	C
14	chr14_84087795	0	84087795	A	C
14	chr14_84117508	0	84117508	C	G
14	chr14_84125361	0	84125361	C	A
14	chr14_84126475	0	84126475	A	T
14	chr14_84164209	0	84164209	G	C
14	chr14_84198030	0	84198030	G	C
14	chr14_84215688	0	84215688	T	A
14	chr14_84232340	0	84232340	T	A
14	chr14_84275283	0	84275283	C	A
14	chr14_84306903	0	84306903	T	A
14	chr14_84311228	0	84311228	A	T
14	chr14_84347246	0	84347246	C	G
14	chr14_84380841	0	84380841	C	G
14	chr14_84414007	0	84414007	A	C
14	chr14_84425646	0	84425646	G	C
14	chr14_84445798	0	84445798	T	A
14	chr14_84462882	0	84462882	A	C
14	chr14_84515433	0	84515433	T	G
14	chr14_84579045	0	84579045	T	G
14	chr14_84604171	0	84604171	T	A
14	chr14_84609023	0	84609023	T	A
14	chr14_84624616	0	84624616	T	G
14	chr14_84646588	0	84646588	T	G
14	chr14_84658248	0	84658248	C	G
14	chr14_84696354	0	84696354	C	A
14	chr14_84698638	0	84698638	C	A
14	chr14_84704092	0	84704092	A	C
14	chr14_84704841	0	84704841	C	A
14	chr14_84742739	0	84742739	T	A
14	chr14_84780779	0	84780779	A	C
14	chr14_84788547	0	84788547	C	G
14	chr14_84800010	0	84800010	G	T
14	chr14_84800937	0	84800937	G	C
14	chr14_84841222	0	84841222	G	T
14	chr14_84868005	0	84868005	A	T
14	chr14_84901279	0	84901279	T	G
14	chr14_84903217	0	84903217	A	C
14	chr14_84945450	0	84945450	G	C
14	chr14_84957053	0	84957053	C	A
14	chr14_84974798	0	84974798	C	G
14	chr14_84975242	0	84975242	T	G
14	chr14_84976376	0	84976376	G	T
14	chr14_84979468	0	84979468	C	G
14	chr14_84994869	0	84994869	T	A
14	chr14_84997294	0	84997294	A	C
14	chr14_85019318	0	85019318	G	C
14	chr14_85101369	0	85101369	G	T
14	chr14_85107001	0	85107001	T	G
14	chr14_85121838	0	85121838	A	C
14	chr14_85131482	0	85131482	G	C
14	chr14_85146704	0	85146704	A	C
14	chr14_85163033	0	85163033	G	C
14	chr14_85167390	0	85167390	G	T
14	chr14_85182202	0	85182202	G	T
14	chr14_85257312	0	85257312	A	C
14	chr14_85301052	0	85301052	G	C
14	chr14_85305229	0	85305229	G	T
14	chr14_85307278	0	85307278	T	G
14	chr14_85308359	0	85308359	C	G
14	chr14_85312243	0	85312243	G	T
14	chr14_85323741	0	85323741	A	C
14	chr14_85342968	0	85342968	G	T
14	chr14_85348462	0	85348462	C	G
14	chr14_85399504	0	85399504	A	C
14	chr14_85413094	0	85413094	C	G
14	chr14_85449590	0	85449590	T	G
14	chr14_85483743	0	85483743	A	T
14	chr14_85493255	0	85493255	C	G
14	chr14_85503304	0	85503304	G	C
14	chr14_85522749	0	85522749	A	C
14	chr14_85565118	0	85565118	T	G
14	chr14_85565636	0	85565636	G	C
14	chr14_85632933	0	85632933	G	C
14	chr14_85666774	0	85666774	G	T
14	chr14_85676810	0	85676810	T	G
14	chr14_85688286	0	85688286	C	G
14	chr14_85692992	0	85692992	C	A
14	chr14_85725581	0	85725581	G	C
14	chr14_85766938	0	85766938	T	G
14	chr14_85779166	0	85779166	C	G
14	chr14_85785434	0	85785434	T	G
14	chr14_85834514	0	85834514	C	A
14	chr14_85844798	0	85844798	G	T
14	chr14_85865714	0	85865714	A	C
14	chr14_85870331	0	85870331	T	G
14	chr14_85882734	0	85882734	A	C
14	chr14_85939685	0	85939685	G	T
14	chr14_85944070	0	85944070	A	T
14	chr14_85957500	0	85957500	T	A
14	chr14_85961019	0	85961019	T	G
14	chr14_85972913	0	85972913	G	C
14	chr14_85976106	0	85976106	T	G
14	chr14_85982108	0	85982108	C	A
14	chr14_85985136	0	85985136	G	T
14	chr14_85995460	0	85995460	G	T
14	chr14_86001375	0	86001375	T	G
14	chr14_86052241	0	86052241	A	T
14	chr14_86064156	0	86064156	A	T
14	chr14_86130073	0	86130073	C	A
14	chr14_86188590	0	86188590	A	T
14	chr14_86212305	0	86212305	A	T
14	chr14_86215212	0	86215212	G	T
14	chr14_86220103	0	86220103	C	A
14	chr14_86229819	0	86229819	A	T
14	chr14_86253391	0	86253391	G	T
14	chr14_86304866	0	86304866	C	G
14	chr14_86320461	0	86320461	C	A
14	chr14_86330807	0	86330807	T	G
14	chr14_86331086	0	86331086	A	C
14	chr14_86336865	0	86336865	T	G
14	chr14_86361358	0	86361358	C	A
14	chr14_86363233	0	86363233	C	A
14	chr14_86373814	0	86373814	G	T
14	chr14_86389811	0	86389811	C	A
14	chr14_86391880	0	86391880	T	G
14	chr14_86396478	0	86396478	C	A
14	chr14_86439112	0	86439112	T	A
14	chr14_86448496	0	86448496	C	G
14	chr14_86501113	0	86501113	G	C
14	chr14_86523138	0	86523138	G	T
14	chr14_86527927	0	86527927	A	C
14	chr14_86530576	0	86530576	G	C
14	chr14_86559841	0	86559841	G	T
14	chr14_86562256	0	86562256	C	A
14	chr14_86570430	0	86570430	G	C
14	chr14_86576985	0	86576985	G	T
14	chr14_86590099	0	86590099	T	G
14	chr14_86598254	0	86598254	G	T
14	chr14_86605739	0	86605739	A	T
14	chr14_86611020	0	86611020	A	T
14	chr14_86611085	0	86611085	C	A
14	chr14_86618187	0	86618187	T	G
14	chr14_86651335	0	86651335	G	T
14	chr14_86691814	0	86691814	A	C
14	chr14_86691818	0	86691818	C	A
14	chr14_86722117	0	86722117	G	C
14	chr14_86722543	0	86722543	G	T
14	chr14_86724165	0	86724165	C	A
14	chr14_86734078	0	86734078	G	C
14	chr14_86749490	0	86749490	G	C
14	chr14_86804600	0	86804600	G	C
14	chr14_86807937	0	86807937	C	G
14	chr14_86814585	0	86814585	C	A
14	chr14_86914548	0	86914548	C	A
14	chr14_86951351	0	86951351	T	G
14	chr14_86955858	0	86955858	G	C
14	chr14_86959975	0	86959975	A	C
14	chr14_86960516	0	86960516	T	A
14	chr14_86976031	0	86976031	G	C
14	chr14_87010934	0	87010934	T	A
14	chr14_87029669	0	87029669	C	A
14	chr14_87053242	0	87053242	G	T
14	chr14_87074696	0	87074696	T	G
14	chr14_87092357	0	87092357	G	C
14	chr14_87144572	0	87144572	C	G
14	chr14_87186813	0	87186813	C	G
14	chr14_87210555	0	87210555	T	G
14	chr14_87241450	0	87241450	G	T
14	chr14_87269503	0	87269503	T	G
14	chr14_87287282	0	87287282	C	G
14	chr14_87290235	0	87290235	C	G
14	chr14_87291241	0	87291241	A	C
14	chr14_87347724	0	87347724	G	T
14	chr14_87380497	0	87380497	G	C
14	chr14_87398439	0	87398439	A	T
14	chr14_87405112	0	87405112	T	A
14	chr14_87430271	0	87430271	G	C
14	chr14_87436097	0	87436097	T	G
14	chr14_87445044	0	87445044	A	T
14	chr14_87454860	0	87454860	C	G
14	chr14_87466869	0	87466869	T	A
14	chr14_87466918	0	87466918	A	C
14	chr14_87475019	0	87475019	G	T
14	chr14_87486307	0	87486307	G	T
14	chr14_87489189	0	87489189	C	A
14	chr14_87495163	0	87495163	T	G
14	chr14_87509375	0	87509375	G	C
14	chr14_87523573	0	87523573	C	A
14	chr14_87548739	0	87548739	A	T
14	chr14_87559364	0	87559364	C	A
14	chr14_87577965	0	87577965	C	G
14	chr14_87606503	0	87606503	A	T
14	chr14_87614819	0	87614819	T	G
14	chr14_87623987	0	87623987	G	C
14	chr14_87630389	0	87630389	A	C
14	chr14_87631302	0	87631302	T	G
14	chr14_87644454	0	87644454	G	T
14	chr14_87657887	0	87657887	A	T
14	chr14_87677998	0	87677998	A	C
14	chr14_87711495	0	87711495	C	A
14	chr14_87722508	0	87722508	C	G
14	chr14_87738060	0	87738060	G	T
14	chr14_87760085	0	87760085	A	T
14	chr14_87761441	0	87761441	T	G
14	chr14_87764016	0	87764016	G	C
14	chr14_87784514	0	87784514	C	A
14	chr14_87787894	0	87787894	G	C
14	chr14_87800788	0	87800788	A	C
14	chr14_87804596	0	87804596	C	A
14	chr14_87807662	0	87807662	T	G
14	chr14_87813968	0	87813968	G	C
14	chr14_87856605	0	87856605	C	A
14	chr14_87858984	0	87858984	T	G
14	chr14_87874952	0	87874952	G	C
14	chr14_87883981	0	87883981	T	A
14	chr14_87886613	0	87886613	G	T
14	chr14_87887307	0	87887307	A	C
14	chr14_87901560	0	87901560	T	A
14	chr14_87904794	0	87904794	T	A
14	chr14_87912904	0	87912904	G	C
14	chr14_87915204	0	87915204	C	G
14	chr14_87916123	0	87916123	T	A
14	chr14_87918511	0	87918511	G	C
14	chr14_87921311	0	87921311	C	A
14	chr14_87944933	0	87944933	C	G
14	chr14_87958423	0	87958423	G	C
14	chr14_87959955	0	87959955	T	A
14	chr14_87962530	0	87962530	T	G
14	chr14_88002540	0	88002540	C	G
14	chr14_88009777	0	88009777	C	G
14	chr14_88024853	0	88024853	A	T
14	chr14_88036949	0	88036949	C	G
14	chr14_88038586	0	88038586	T	G
14	chr14_88083928	0	88083928	G	C
14	chr14_88083996	0	88083996	C	A
14	chr14_88102684	0	88102684	T	G
14	chr14_88129524	0	88129524	A	T
14	chr14_88140917	0	88140917	G	C
14	chr14_88150820	0	88150820	A	C
14	chr14_88151932	0	88151932	G	C
14	chr14_88167957	0	88167957	C	A
14	chr14_88183032	0	88183032	G	C
14	chr14_88183337	0	88183337	G	C
14	chr14_88227427	0	88227427	G	C
14	chr14_88236882	0	88236882	G	C
14	chr14_88241485	0	88241485	A	T
14	chr14_88251083	0	88251083	C	G
14	chr14_88267352	0	88267352	C	A
14	chr14_88322883	0	88322883	G	C
14	chr14_88327590	0	88327590	G	C
14	chr14_88352378	0	88352378	C	A
14	chr14_88363557	0	88363557	T	G
14	chr14_88386219	0	88386219	G	T
14	chr14_88389306	0	88389306	G	C
14	chr14_88413624	0	88413624	A	C
14	chr14_88416245	0	88416245	C	G
14	chr14_88416874	0	88416874	C	G
14	chr14_88425565	0	88425565	A	T
14	chr14_88446232	0	88446232	C	G
14	chr14_88477164	0	88477164	G	T
14	chr14_88490652	0	88490652	T	A
14	chr14_88537655	0	88537655	A	C
14	chr14_88560149	0	88560149	T	A
14	chr14_88564155	0	88564155	G	C
14	chr14_88567293	0	88567293	G	C
14	chr14_88568868	0	88568868	C	A
14	chr14_88588171	0	88588171	C	G
14	chr14_88588224	0	88588224	C	G
14	chr14_88598741	0	88598741	C	G
14	chr14_88613415	0	88613415	A	T
14	chr14_88622263	0	88622263	C	G
14	chr14_88663555	0	88663555	C	A
14	chr14_88682294	0	88682294	C	A
14	chr14_88704667	0	88704667	T	A
14	chr14_88704697	0	88704697	C	A
14	chr14_88708894	0	88708894	A	C
14	chr14_88714871	0	88714871	G	T
14	chr14_88728086	0	88728086	A	C
14	chr14_88734032	0	88734032	G	C
14	chr14_88736250	0	88736250	A	C
14	chr14_88759393	0	88759393	A	C
14	chr14_88759544	0	88759544	G	T
14	chr14_88761965	0	88761965	T	A
14	chr14_88763235	0	88763235	T	G
14	chr14_88765610	0	88765610	C	G
14	chr14_88781082	0	88781082	T	G
14	chr14_88790130	0	88790130	A	T
14	chr14_88820207	0	88820207	T	G
14	chr14_88822429	0	88822429	C	G
14	chr14_88832398	0	88832398	T	G
14	chr14_88834734	0	88834734	G	C
14	chr14_88839425	0	88839425	A	C
14	chr14_88844118	0	88844118	C	G
14	chr14_88845122	0	88845122	T	G
14	chr14_88869860	0	88869860	T	G
14	chr14_88968748	0	88968748	A	C
14	chr14_88990464	0	88990464	C	G
14	chr14_88995412	0	88995412	A	C
14	chr14_89028659	0	89028659	G	C
14	chr14_89063967	0	89063967	T	G
14	chr14_89065836	0	89065836	C	G
14	chr14_89073036	0	89073036	T	A
14	chr14_89083557	0	89083557	G	C
14	chr14_89088398	0	89088398	A	C
14	chr14_89093802	0	89093802	T	A
14	chr14_89163787	0	89163787	C	G
14	chr14_89166885	0	89166885	T	G
14	chr14_89180801	0	89180801	G	C
14	chr14_89196531	0	89196531	A	C
14	chr14_89225113	0	89225113	A	T
14	chr14_89287932	0	89287932	C	A
14	chr14_89293843	0	89293843	C	G
14	chr14_89309122	0	89309122	C	A
14	chr14_89313668	0	89313668	T	A
14	chr14_89326500	0	89326500	C	A
14	chr14_89329651	0	89329651	T	G
14	chr14_89338849	0	89338849	C	A
14	chr14_89361384	0	89361384	C	A
14	chr14_89394679	0	89394679	C	G
14	chr14_89410914	0	89410914	T	A
14	chr14_89419768	0	89419768	G	T
14	chr14_89457469	0	89457469	G	C
14	chr14_89481162	0	89481162	G	C
14	chr14_89527582	0	89527582	C	G
14	chr14_89528304	0	89528304	G	C
14	chr14_89534418	0	89534418	T	A
14	chr14_89534739	0	89534739	C	A
14	chr14_89534925	0	89534925	T	G
14	chr14_89538503	0	89538503	G	C
14	chr14_89562611	0	89562611	T	G
14	chr14_89632889	0	89632889	C	A
14	chr14_89636036	0	89636036	G	T
14	chr14_89659068	0	89659068	T	A
14	chr14_89677618	0	89677618	T	G
14	chr14_89698162	0	89698162	G	T
14	chr14_89750309	0	89750309	T	A
14	chr14_89777656	0	89777656	G	T
14	chr14_89793744	0	89793744	G	C
14	chr14_89801746	0	89801746	G	T
14	chr14_89820816	0	89820816	G	T
14	chr14_89824659	0	89824659	A	C
14	chr14_89827267	0	89827267	G	C
14	chr14_89846975	0	89846975	A	C
14	chr14_89859224	0	89859224	C	G
14	chr14_89876087	0	89876087	C	G
14	chr14_89877867	0	89877867	C	G
14	chr14_89888115	0	89888115	T	G
14	chr14_89889040	0	89889040	C	A
14	chr14_89922677	0	89922677	A	C
14	chr14_89923211	0	89923211	G	C
14	chr14_89927583	0	89927583	G	T
14	chr14_89932466	0	89932466	T	G
14	chr14_89935616	0	89935616	A	T
14	chr14_89952250	0	89952250	G	C
14	chr14_89978956	0	89978956	C	G
14	chr14_89985623	0	89985623	A	T
14	chr14_90009456	0	90009456	G	C
14	chr14_90027728	0	90027728	G	T
14	chr14_90030388	0	90030388	G	C
14	chr14_90040658	0	90040658	C	G
14	chr14_90041789	0	90041789	G	T
14	chr14_90066508	0	90066508	C	G
14	chr14_90078035	0	90078035	A	C
14	chr14_90091531	0	90091531	T	G
14	chr14_90098083	0	90098083	A	T
14	chr14_90106656	0	90106656	G	T
14	chr14_90116923	0	90116923	T	G
14	chr14_90128633	0	90128633	C	G
14	chr14_90137130	0	90137130	T	A
14	chr14_90147633	0	90147633	A	T
14	chr14_90152639	0	90152639	A	C
14	chr14_90161150	0	90161150	T	A
14	chr14_90181581	0	90181581	G	C
14	chr14_90193307	0	90193307	T	G
14	chr14_90203223	0	90203223	C	A
14	chr14_90204191	0	90204191	G	T
14	chr14_90205315	0	90205315	T	A
14	chr14_90208870	0	90208870	G	C
14	chr14_90218201	0	90218201	A	C
14	chr14_90229835	0	90229835	A	C
14	chr14_90258581	0	90258581	A	C
14	chr14_90290283	0	90290283	C	A
14	chr14_90296434	0	90296434	G	T
14	chr14_90304401	0	90304401	A	T
14	chr14_90358703	0	90358703	C	G
14	chr14_90372061	0	90372061	T	A
14	chr14_90391896	0	90391896	C	A
14	chr14_90419459	0	90419459	T	G
14	chr14_90419881	0	90419881	A	C
14	chr14_90424702	0	90424702	G	C
14	chr14_90437932	0	90437932	C	G
14	chr14_90460372	0	90460372	C	G
14	chr14_90484953	0	90484953	T	A
14	chr14_90547894	0	90547894	G	T
14	chr14_90553144	0	90553144	G	C
14	chr14_90581043	0	90581043	G	C
14	chr14_90587987	0	90587987	C	A
14	chr14_90596883	0	90596883	A	C
14	chr14_90638846	0	90638846	A	T
14	chr14_90641557	0	90641557	T	G
14	chr14_90643516	0	90643516	C	G
14	chr14_90646834	0	90646834	G	T
14	chr14_90692536	0	90692536	T	G
14	chr14_90697112	0	90697112	A	C
14	chr14_90711243	0	90711243	C	G
14	chr14_90713502	0	90713502	C	A
14	chr14_90713728	0	90713728	T	A
14	chr14_90745414	0	90745414	G	C
14	chr14_90780694	0	90780694	C	G
14	chr14_90788341	0	90788341	A	C
14	chr14_90804920	0	90804920	G	T
14	chr14_90805511	0	90805511	C	G
14	chr14_90806771	0	90806771	C	G
14	chr14_90814226	0	90814226	C	A
14	chr14_90816702	0	90816702	G	C
14	chr14_90820820	0	90820820	G	T
14	chr14_90825422	0	90825422	G	T
14	chr14_90838673	0	90838673	T	A
14	chr14_90844029	0	90844029	C	G
14	chr14_90845468	0	90845468	C	A
14	chr14_90879315	0	90879315	A	C
14	chr14_90881203	0	90881203	A	T
14	chr14_90890785	0	90890785	C	A
14	chr14_90909851	0	90909851	T	G
14	chr14_90910347	0	90910347	C	G
14	chr14_90910492	0	90910492	C	A
14	chr14_90919076	0	90919076	G	T
14	chr14_90947225	0	90947225	C	G
14	chr14_90996216	0	90996216	C	A
14	chr14_91001003	0	91001003	G	C
14	chr14_91011617	0	91011617	C	G
14	chr14_91026108	0	91026108	T	G
14	chr14_91046020	0	91046020	C	G
14	chr14_91048888	0	91048888	C	A
14	chr14_91055689	0	91055689	C	A
14	chr14_91080948	0	91080948	G	C
14	chr14_91120658	0	91120658	C	A
14	chr14_91131533	0	91131533	G	T
14	chr14_91152265	0	91152265	C	A
14	chr14_91161584	0	91161584	C	G
14	chr14_91170323	0	91170323	C	G
14	chr14_91214601	0	91214601	C	G
14	chr14_91225585	0	91225585	C	A
14	chr14_91234539	0	91234539	G	C
14	chr14_91236933	0	91236933	T	A
14	chr14_91239243	0	91239243	C	A
14	chr14_91274238	0	91274238	G	T
14	chr14_91296204	0	91296204	G	C
14	chr14_91324937	0	91324937	C	A
14	chr14_91338635	0	91338635	C	A
14	chr14_91353491	0	91353491	T	G
14	chr14_91354570	0	91354570	C	G
14	chr14_91403501	0	91403501	C	G
14	chr14_91404383	0	91404383	G	T
14	chr14_91408153	0	91408153	G	C
14	chr14_91428900	0	91428900	C	A
14	chr14_91438535	0	91438535	T	G
14	chr14_91454223	0	91454223	G	T
14	chr14_91471970	0	91471970	A	T
14	chr14_91497695	0	91497695	G	T
14	chr14_91518784	0	91518784	A	T
14	chr14_91528146	0	91528146	G	T
14	chr14_91570411	0	91570411	C	A
14	chr14_91583781	0	91583781	A	C
14	chr14_91588748	0	91588748	C	G
14	chr14_91589974	0	91589974	C	G
14	chr14_91604167	0	91604167	A	T
14	chr14_91605900	0	91605900	C	G
14	chr14_91617418	0	91617418	G	T
14	chr14_91621248	0	91621248	A	T
14	chr14_91625387	0	91625387	G	T
14	chr14_91628859	0	91628859	A	T
14	chr14_91661814	0	91661814	C	G
14	chr14_91666976	0	91666976	G	T
14	chr14_91670602	0	91670602	C	G
14	chr14_91695836	0	91695836	C	G
14	chr14_91706537	0	91706537	G	T
14	chr14_91731434	0	91731434	A	C
14	chr14_91738967	0	91738967	G	T
14	chr14_91750234	0	91750234	C	G
14	chr14_91765119	0	91765119	G	T
14	chr14_91780194	0	91780194	C	A
14	chr14_91783598	0	91783598	T	G
14	chr14_91804039	0	91804039	A	T
14	chr14_91819036	0	91819036	T	G
14	chr14_91867343	0	91867343	G	T
14	chr14_91881628	0	91881628	T	G
14	chr14_91882145	0	91882145	A	C
14	chr14_91882937	0	91882937	T	G
14	chr14_91915843	0	91915843	T	G
14	chr14_91925904	0	91925904	A	T
14	chr14_91943962	0	91943962	A	T
14	chr14_91946824	0	91946824	T	G
14	chr14_91950828	0	91950828	G	T
14	chr14_91961943	0	91961943	C	G
14	chr14_91963537	0	91963537	T	A
14	chr14_91966972	0	91966972	G	T
14	chr14_91979124	0	91979124	G	C
14	chr14_91997945	0	91997945	T	G
14	chr14_92028462	0	92028462	A	T
14	chr14_92040418	0	92040418	G	T
14	chr14_92072798	0	92072798	G	C
14	chr14_92078426	0	92078426	A	C
14	chr14_92089129	0	92089129	G	C
14	chr14_92089985	0	92089985	G	T
14	chr14_92099249	0	92099249	C	G
14	chr14_92122802	0	92122802	A	C
14	chr14_92126079	0	92126079	C	G
14	chr14_92126685	0	92126685	A	T
14	chr14_92146645	0	92146645	T	G
14	chr14_92149351	0	92149351	T	A
14	chr14_92149959	0	92149959	T	G
14	chr14_92165757	0	92165757	C	A
14	chr14_92182494	0	92182494	C	G
14	chr14_92190954	0	92190954	T	G
14	chr14_92194531	0	92194531	G	T
14	chr14_92205406	0	92205406	T	A
14	chr14_92206662	0	92206662	A	T
14	chr14_92211559	0	92211559	A	C
14	chr14_92229265	0	92229265	T	A
14	chr14_92229352	0	92229352	A	T
14	chr14_92236770	0	92236770	T	G
14	chr14_92242511	0	92242511	G	T
14	chr14_92304801	0	92304801	G	C
14	chr14_92305298	0	92305298	A	C
14	chr14_92307072	0	92307072	C	G
14	chr14_92308272	0	92308272	C	A
14	chr14_92322224	0	92322224	A	C
14	chr14_92352178	0	92352178	G	C
14	chr14_92362769	0	92362769	G	T
14	chr14_92376506	0	92376506	G	C
14	chr14_92406334	0	92406334	G	C
14	chr14_92447106	0	92447106	C	G
14	chr14_92448990	0	92448990	A	C
14	chr14_92451588	0	92451588	G	C
14	chr14_92479500	0	92479500	G	T
14	chr14_92482746	0	92482746	G	T
14	chr14_92516020	0	92516020	C	A
14	chr14_92525839	0	92525839	C	G
14	chr14_92544529	0	92544529	G	T
14	chr14_92547798	0	92547798	G	C
14	chr14_92555505	0	92555505	A	C
14	chr14_92583655	0	92583655	A	T
14	chr14_92622677	0	92622677	T	A
14	chr14_92630336	0	92630336	G	T
14	chr14_92633568	0	92633568	C	A
14	chr14_92651329	0	92651329	C	G
14	chr14_92680473	0	92680473	C	A
14	chr14_92749057	0	92749057	C	G
14	chr14_92752817	0	92752817	A	T
14	chr14_92937548	0	92937548	G	C
14	chr14_92954633	0	92954633	G	T
14	chr14_92957413	0	92957413	A	C
14	chr14_93026613	0	93026613	T	A
14	chr14_93028706	0	93028706	T	A
14	chr14_93032860	0	93032860	G	C
14	chr14_93075074	0	93075074	C	G
14	chr14_93083178	0	93083178	A	C
14	chr14_93107420	0	93107420	T	G
14	chr14_93109395	0	93109395	G	C
14	chr14_93123855	0	93123855	C	A
14	chr14_93133719	0	93133719	G	C
14	chr14_93273104	0	93273104	T	G
14	chr14_93281903	0	93281903	C	A
14	chr14_93313307	0	93313307	C	A
14	chr14_93331379	0	93331379	A	C
14	chr14_93332748	0	93332748	C	A
14	chr14_93342128	0	93342128	C	A
14	chr14_93373865	0	93373865	C	G
14	chr14_93408015	0	93408015	A	T
14	chr14_93424009	0	93424009	T	A
14	chr14_93426276	0	93426276	G	C
14	chr14_93479780	0	93479780	A	T
14	chr14_93490821	0	93490821	G	C
14	chr14_93510761	0	93510761	G	C
14	chr14_93510865	0	93510865	C	A
14	chr14_93568228	0	93568228	A	C
14	chr14_93580313	0	93580313	T	G
14	chr14_93587754	0	93587754	C	G
14	chr14_93623283	0	93623283	G	C
14	chr14_93649182	0	93649182	G	C
14	chr14_93654054	0	93654054	T	G
14	chr14_93660152	0	93660152	T	G
14	chr14_93676213	0	93676213	A	C
14	chr14_93681234	0	93681234	C	A
14	chr14_93693357	0	93693357	G	C
14	chr14_93710526	0	93710526	T	A
14	chr14_93726748	0	93726748	G	C
14	chr14_93729426	0	93729426	C	G
14	chr14_93774341	0	93774341	C	A
14	chr14_93774733	0	93774733	G	T
14	chr14_93780576	0	93780576	G	C
14	chr14_93839312	0	93839312	G	C
14	chr14_93852129	0	93852129	A	C
14	chr14_93863991	0	93863991	G	C
14	chr14_93888735	0	93888735	A	C
14	chr14_93904460	0	93904460	T	G
15	chr15_279299	0	279299	G	T
15	chr15_285599	0	285599	A	T
15	chr15_322096	0	322096	A	C
15	chr15_334822	0	334822	C	A
15	chr15_342264	0	342264	C	G
15	chr15_359601	0	359601	G	T
15	chr15_390661	0	390661	C	G
15	chr15_408540	0	408540	G	C
15	chr15_413624	0	413624	T	A
15	chr15_430771	0	430771	C	G
15	chr15_449695	0	449695	C	G
15	chr15_452596	0	452596	C	A
15	chr15_453961	0	453961	A	C
15	chr15_458182	0	458182	A	T
15	chr15_461763	0	461763	C	A
15	chr15_473578	0	473578	A	T
15	chr15_497838	0	497838	T	G
15	chr15_509130	0	509130	C	G
15	chr15_510525	0	510525	C	G
15	chr15_524967	0	524967	G	T
15	chr15_528886	0	528886	C	A
15	chr15_543571	0	543571	C	G
15	chr15_552830	0	552830	C	A
15	chr15_594130	0	594130	A	C
15	chr15_594406	0	594406	G	C
15	chr15_595710	0	595710	C	G
15	chr15_598982	0	598982	C	A
15	chr15_615715	0	615715	A	T
15	chr15_640921	0	640921	A	T
15	chr15_647524	0	647524	A	C
15	chr15_657391	0	657391	A	C
15	chr15_680295	0	680295	C	G
15	chr15_715561	0	715561	A	C
15	chr15_720988	0	720988	G	C
15	chr15_732956	0	732956	A	C
15	chr15_735413	0	735413	G	T
15	chr15_759232	0	759232	A	C
15	chr15_796032	0	796032	T	A
15	chr15_800639	0	800639	A	C
15	chr15_804105	0	804105	C	G
15	chr15_806297	0	806297	C	G
15	chr15_823184	0	823184	G	C
15	chr15_832567	0	832567	G	C
15	chr15_845974	0	845974	T	G
15	chr15_896990	0	896990	G	T
15	chr15_897354	0	897354	T	A
15	chr15_901946	0	901946	G	T
15	chr15_914119	0	914119	T	G
15	chr15_915199	0	915199	G	T
15	chr15_919946	0	919946	G	T
15	chr15_926764	0	926764	T	G
15	chr15_942789	0	942789	A	C
15	chr15_983256	0	983256	C	A
15	chr15_994114	0	994114	T	G
15	chr15_995738	0	995738	T	A
15	chr15_1002339	0	1002339	A	T
15	chr15_1022333	0	1022333	G	C
15	chr15_1023713	0	1023713	C	G
15	chr15_1025166	0	1025166	C	G
15	chr15_1032614	0	1032614	C	G
15	chr15_1079199	0	1079199	C	G
15	chr15_1098827	0	1098827	G	C
15	chr15_1112689	0	1112689	C	G
15	chr15_1120673	0	1120673	G	T
15	chr15_1155990	0	1155990	C	G
15	chr15_1165144	0	1165144	C	A
15	chr15_1168070	0	1168070	A	C
15	chr15_1169480	0	1169480	T	A
15	chr15_1178267	0	1178267	T	A
15	chr15_1199690	0	1199690	G	C
15	chr15_1236956	0	1236956	C	A
15	chr15_1289020	0	1289020	C	A
15	chr15_1298828	0	1298828	G	C
15	chr15_1301357	0	1301357	G	C
15	chr15_1307957	0	1307957	A	C
15	chr15_1311559	0	1311559	A	T
15	chr15_1320783	0	1320783	T	G
15	chr15_1329648	0	1329648	G	C
15	chr15_1345351	0	1345351	T	A
15	chr15_1360094	0	1360094	G	C
15	chr15_1366946	0	1366946	C	A
15	chr15_1375589	0	1375589	G	T
15	chr15_1389131	0	1389131	C	A
15	chr15_1392949	0	1392949	C	A
15	chr15_1410090	0	1410090	T	G
15	chr15_1470423	0	1470423	T	G
15	chr15_1508144	0	1508144	C	G
15	chr15_1534416	0	1534416	C	G
15	chr15_1572395	0	1572395	T	A
15	chr15_1595805	0	1595805	A	T
15	chr15_1661117	0	1661117	A	C
15	chr15_1673612	0	1673612	G	C
15	chr15_1695823	0	1695823	C	A
15	chr15_1722465	0	1722465	T	A
15	chr15_1733259	0	1733259	A	C
15	chr15_1740923	0	1740923	A	T
15	chr15_1743647	0	1743647	G	T
15	chr15_1749795	0	1749795	G	C
15	chr15_1751200	0	1751200	G	C
15	chr15_1777865	0	1777865	G	C
15	chr15_1814374	0	1814374	C	G
15	chr15_1834026	0	1834026	A	C
15	chr15_1856071	0	1856071	C	G
15	chr15_1906060	0	1906060	G	T
15	chr15_1914034	0	1914034	G	T
15	chr15_1916489	0	1916489	T	G
15	chr15_1927231	0	1927231	A	T
15	chr15_1944098	0	1944098	T	G
15	chr15_1951360	0	1951360	C	A
15	chr15_1959295	0	1959295	G	T
15	chr15_1978141	0	1978141	G	T
15	chr15_1982494	0	1982494	C	G
15	chr15_1982655	0	1982655	T	G
15	chr15_2001333	0	2001333	G	C
15	chr15_2002792	0	2002792	C	G
15	chr15_2006218	0	2006218	T	G
15	chr15_2013087	0	2013087	T	A
15	chr15_2043758	0	2043758	A	T
15	chr15_2052709	0	2052709	G	T
15	chr15_2132369	0	2132369	C	A
15	chr15_2138535	0	2138535	A	T
15	chr15_2139239	0	2139239	C	G
15	chr15_2145638	0	2145638	G	T
15	chr15_2164573	0	2164573	T	A
15	chr15_2176862	0	2176862	G	C
15	chr15_2194318	0	2194318	A	C
15	chr15_2214665	0	2214665	G	C
15	chr15_2220513	0	2220513	C	G
15	chr15_2253241	0	2253241	A	C
15	chr15_2268174	0	2268174	T	A
15	chr15_2297671	0	2297671	G	T
15	chr15_2306694	0	2306694	C	A
15	chr15_2316826	0	2316826	T	G
15	chr15_2317673	0	2317673	T	A
15	chr15_2383391	0	2383391	C	A
15	chr15_2391814	0	2391814	A	T
15	chr15_2430640	0	2430640	A	C
15	chr15_2434106	0	2434106	T	G
15	chr15_2435107	0	2435107	C	A
15	chr15_2464788	0	2464788	A	C
15	chr15_2465029	0	2465029	T	A
15	chr15_2477366	0	2477366	T	G
15	chr15_2496444	0	2496444	G	C
15	chr15_2514276	0	2514276	G	T
15	chr15_2529817	0	2529817	T	G
15	chr15_2570661	0	2570661	A	T
15	chr15_2586463	0	2586463	C	A
15	chr15_2597212	0	2597212	T	A
15	chr15_2633085	0	2633085	A	C
15	chr15_2662182	0	2662182	G	T
15	chr15_2663279	0	2663279	G	T
15	chr15_2680108	0	2680108	T	A
15	chr15_2725049	0	2725049	G	C
15	chr15_2743852	0	2743852	G	C
15	chr15_2764509	0	2764509	A	C
15	chr15_2767811	0	2767811	C	G
15	chr15_2768249	0	2768249	A	C
15	chr15_2774568	0	2774568	G	C
15	chr15_2781565	0	2781565	A	C
15	chr15_2787719	0	2787719	T	A
15	chr15_2805000	0	2805000	T	G
15	chr15_2825435	0	2825435	C	A
15	chr15_2831539	0	2831539	T	G
15	chr15_2833851	0	2833851	A	T
15	chr15_2834609	0	2834609	C	G
15	chr15_2859338	0	2859338	T	A
15	chr15_2860640	0	2860640	G	T
15	chr15_2860985	0	2860985	T	G
15	chr15_2861753	0	2861753	G	C
15	chr15_2936256	0	2936256	A	T
15	chr15_2981765	0	2981765	G	C
15	chr15_2997194	0	2997194	A	C
15	chr15_2999768	0	2999768	A	C
15	chr15_3011138	0	3011138	T	G
15	chr15_3019402	0	3019402	A	C
15	chr15_3048129	0	3048129	T	A
15	chr15_3066066	0	3066066	G	C
15	chr15_3066071	0	3066071	C	A
15	chr15_3110268	0	3110268	G	C
15	chr15_3121219	0	3121219	T	G
15	chr15_3142503	0	3142503	G	T
15	chr15_3142672	0	3142672	A	T
15	chr15_3149212	0	3149212	A	C
15	chr15_3158574	0	3158574	C	G
15	chr15_3181849	0	3181849	A	C
15	chr15_3193655	0	3193655	G	T
15	chr15_3194187	0	3194187	T	G
15	chr15_3216257	0	3216257	A	T
15	chr15_3217505	0	3217505	C	A
15	chr15_3243829	0	3243829	C	A
15	chr15_3271078	0	3271078	T	A
15	chr15_3286831	0	3286831	A	T
15	chr15_3300374	0	3300374	T	G
15	chr15_3308201	0	3308201	T	A
15	chr15_3323161	0	3323161	A	T
15	chr15_3326929	0	3326929	T	A
15	chr15_3327824	0	3327824	C	A
15	chr15_3342507	0	3342507	T	G
15	chr15_3367651	0	3367651	A	C
15	chr15_3436489	0	3436489	G	C
15	chr15_3458297	0	3458297	G	T
15	chr15_3626569	0	3626569	A	C
15	chr15_3638923	0	3638923	C	G
15	chr15_3681657	0	3681657	G	T
15	chr15_3722342	0	3722342	G	C
15	chr15_3725216	0	3725216	G	C
15	chr15_3743194	0	3743194	C	A
15	chr15_3770764	0	3770764	A	C
15	chr15_3774534	0	3774534	G	C
15	chr15_3776275	0	3776275	C	A
15	chr15_3789885	0	3789885	G	T
15	chr15_3805332	0	3805332	C	G
15	chr15_3807513	0	3807513	G	T
15	chr15_3828746	0	3828746	A	C
15	chr15_3847692	0	3847692	C	G
15	chr15_3854211	0	3854211	C	A
15	chr15_3869421	0	3869421	C	G
15	chr15_3876956	0	3876956	G	T
15	chr15_3902619	0	3902619	C	G
15	chr15_3909388	0	3909388	G	T
15	chr15_3911746	0	3911746	G	T
15	chr15_3942473	0	3942473	T	A
15	chr15_3971980	0	3971980	T	A
15	chr15_3998090	0	3998090	G	C
15	chr15_4006474	0	4006474	T	G
15	chr15_4007833	0	4007833	G	C
15	chr15_4012749	0	4012749	G	C
15	chr15_4014571	0	4014571	G	C
15	chr15_4027595	0	4027595	G	C
15	chr15_4070925	0	4070925	A	C
15	chr15_4098699	0	4098699	G	T
15	chr15_4109981	0	4109981	A	T
15	chr15_4122810	0	4122810	A	C
15	chr15_4148696	0	4148696	C	A
15	chr15_4154101	0	4154101	C	G
15	chr15_4154676	0	4154676	A	C
15	chr15_4185748	0	4185748	G	C
15	chr15_4198471	0	4198471	C	G
15	chr15_4223371	0	4223371	G	C
15	chr15_4250959	0	4250959	T	G
15	chr15_4268099	0	4268099	C	A
15	chr15_4272091	0	4272091	G	C
15	chr15_4277933	0	4277933	C	G
15	chr15_4305978	0	4305978	G	C
15	chr15_4336863	0	4336863	G	T
15	chr15_4339181	0	4339181	A	C
15	chr15_4340282	0	4340282	A	T
15	chr15_4345917	0	4345917	G	C
15	chr15_4363909	0	4363909	C	G
15	chr15_4368592	0	4368592	G	C
15	chr15_4390923	0	4390923	A	C
15	chr15_4408601	0	4408601	G	T
15	chr15_4421531	0	4421531	C	A
15	chr15_4426041	0	4426041	G	C
15	chr15_4483145	0	4483145	G	T
15	chr15_4516280	0	4516280	A	C
15	chr15_4530946	0	4530946	C	G
15	chr15_4592198	0	4592198	G	C
15	chr15_4622704	0	4622704	A	C
15	chr15_4625722	0	4625722	C	A
15	chr15_4685501	0	4685501	T	G
15	chr15_4717626	0	4717626	A	T
15	chr15_4720496	0	4720496	C	A
15	chr15_4726236	0	4726236	A	C
15	chr15_4727435	0	4727435	G	C
15	chr15_4734950	0	4734950	T	G
15	chr15_4736610	0	4736610	C	A
15	chr15_4747405	0	4747405	A	C
15	chr15_4753572	0	4753572	A	C
15	chr15_4756144	0	4756144	G	C
15	chr15_4764939	0	4764939	A	T
15	chr15_4788675	0	4788675	A	C
15	chr15_4821740	0	4821740	C	G
15	chr15_4848505	0	4848505	G	C
15	chr15_4872285	0	4872285	C	G
15	chr15_4941498	0	4941498	A	C
15	chr15_4970065	0	4970065	C	A
15	chr15_4980611	0	4980611	C	A
15	chr15_4982737	0	4982737	G	T
15	chr15_4987636	0	4987636	A	C
15	chr15_4994910	0	4994910	C	A
15	chr15_5003127	0	5003127	T	G
15	chr15_5018167	0	5018167	G	C
15	chr15_5019451	0	5019451	T	A
15	chr15_5027902	0	5027902	G	T
15	chr15_5059404	0	5059404	C	A
15	chr15_5060436	0	5060436	G	C
15	chr15_5084714	0	5084714	C	A
15	chr15_5092471	0	5092471	A	T
15	chr15_5116289	0	5116289	T	A
15	chr15_5132831	0	5132831	G	T
15	chr15_5145533	0	5145533	C	A
15	chr15_5194185	0	5194185	A	T
15	chr15_5208215	0	5208215	G	T
15	chr15_5214008	0	5214008	A	C
15	chr15_5234259	0	5234259	A	T
15	chr15_5288127	0	5288127	A	C
15	chr15_5291777	0	5291777	T	A
15	chr15_5293740	0	5293740	G	T
15	chr15_5295482	0	5295482	C	G
15	chr15_5297234	0	5297234	A	T
15	chr15_5314962	0	5314962	C	G
15	chr15_5364851	0	5364851	G	T
15	chr15_5365813	0	5365813	G	C
15	chr15_5377328	0	5377328	G	C
15	chr15_5382122	0	5382122	T	G
15	chr15_5388486	0	5388486	T	A
15	chr15_5424363	0	5424363	A	C
15	chr15_5427110	0	5427110	G	C
15	chr15_5442958	0	5442958	C	G
15	chr15_5445690	0	5445690	C	A
15	chr15_5462802	0	5462802	C	G
15	chr15_5463216	0	5463216	T	A
15	chr15_5513180	0	5513180	T	G
15	chr15_5563006	0	5563006	C	G
15	chr15_5575266	0	5575266	A	C
15	chr15_5599487	0	5599487	C	A
15	chr15_5618107	0	5618107	A	C
15	chr15_5634890	0	5634890	T	G
15	chr15_5641723	0	5641723	G	T
15	chr15_5649021	0	5649021	C	G
15	chr15_5657158	0	5657158	T	G
15	chr15_5691250	0	5691250	G	C
15	chr15_5698405	0	5698405	T	A
15	chr15_5712947	0	5712947	A	C
15	chr15_5770287	0	5770287	T	G
15	chr15_5791232	0	5791232	T	A
15	chr15_5795758	0	5795758	A	C
15	chr15_5861167	0	5861167	C	G
15	chr15_5873644	0	5873644	C	A
15	chr15_5895779	0	5895779	C	G
15	chr15_5910867	0	5910867	G	C
15	chr15_5914541	0	5914541	C	G
15	chr15_5942719	0	5942719	C	A
15	chr15_5952046	0	5952046	A	C
15	chr15_5962431	0	5962431	C	G
15	chr15_5985441	0	5985441	G	T
15	chr15_5990285	0	5990285	A	C
15	chr15_6006322	0	6006322	A	C
15	chr15_6011500	0	6011500	G	T
15	chr15_6023912	0	6023912	A	C
15	chr15_6066651	0	6066651	G	T
15	chr15_6074078	0	6074078	G	C
15	chr15_6084252	0	6084252	G	C
15	chr15_6089400	0	6089400	G	C
15	chr15_6092556	0	6092556	T	G
15	chr15_6093925	0	6093925	T	G
15	chr15_6101836	0	6101836	G	T
15	chr15_6131411	0	6131411	A	C
15	chr15_6144162	0	6144162	G	T
15	chr15_6144739	0	6144739	A	T
15	chr15_6159671	0	6159671	C	G
15	chr15_6165759	0	6165759	G	T
15	chr15_6219420	0	6219420	G	T
15	chr15_6223852	0	6223852	T	G
15	chr15_6240469	0	6240469	T	G
15	chr15_6253724	0	6253724	G	C
15	chr15_6265202	0	6265202	A	C
15	chr15_6269846	0	6269846	C	A
15	chr15_6271135	0	6271135	C	G
15	chr15_6284013	0	6284013	C	A
15	chr15_6300969	0	6300969	A	C
15	chr15_6327408	0	6327408	A	C
15	chr15_6343537	0	6343537	A	T
15	chr15_6369482	0	6369482	A	C
15	chr15_6381088	0	6381088	G	C
15	chr15_6395041	0	6395041	T	G
15	chr15_6396036	0	6396036	T	A
15	chr15_6408739	0	6408739	A	C
15	chr15_6411182	0	6411182	A	T
15	chr15_6413752	0	6413752	A	T
15	chr15_6426969	0	6426969	A	T
15	chr15_6428365	0	6428365	T	A
15	chr15_6447891	0	6447891	A	C
15	chr15_6449441	0	6449441	G	C
15	chr15_6494460	0	6494460	A	C
15	chr15_6502970	0	6502970	T	G
15	chr15_6529979	0	6529979	C	G
15	chr15_6555915	0	6555915	G	T
15	chr15_6576895	0	6576895	G	T
15	chr15_6670020	0	6670020	A	C
15	chr15_6684896	0	6684896	G	T
15	chr15_6696826	0	6696826	C	G
15	chr15_6771452	0	6771452	G	C
15	chr15_6791769	0	6791769	A	C
15	chr15_6807224	0	6807224	A	T
15	chr15_6812222	0	6812222	A	C
15	chr15_6820728	0	6820728	A	T
15	chr15_6846253	0	6846253	C	G
15	chr15_6855257	0	6855257	C	A
15	chr15_6887359	0	6887359	G	C
15	chr15_6906762	0	6906762	A	T
15	chr15_6909727	0	6909727	C	A
15	chr15_6929129	0	6929129	C	A
15	chr15_6936960	0	6936960	A	C
15	chr15_6940737	0	6940737	T	G
15	chr15_6944490	0	6944490	T	A
15	chr15_6945110	0	6945110	G	C
15	chr15_7015906	0	7015906	C	A
15	chr15_7045130	0	7045130	C	A
15	chr15_7073394	0	7073394	T	A
15	chr15_7090927	0	7090927	A	T
15	chr15_7103582	0	7103582	G	T
15	chr15_7124018	0	7124018	A	T
15	chr15_7162334	0	7162334	G	T
15	chr15_7162792	0	7162792	A	T
15	chr15_7168761	0	7168761	T	G
15	chr15_7182932	0	7182932	T	G
15	chr15_7205015	0	7205015	C	G
15	chr15_7216102	0	7216102	C	A
15	chr15_7219779	0	7219779	T	G
15	chr15_7248182	0	7248182	G	C
15	chr15_7256670	0	7256670	C	G
15	chr15_7269898	0	7269898	G	C
15	chr15_7299247	0	7299247	C	A
15	chr15_7317838	0	7317838	C	G
15	chr15_7320692	0	7320692	G	T
15	chr15_7322958	0	7322958	G	T
15	chr15_7325576	0	7325576	G	T
15	chr15_7333118	0	7333118	G	T
15	chr15_7354509	0	7354509	G	T
15	chr15_7365308	0	7365308	A	C
15	chr15_7400421	0	7400421	G	C
15	chr15_7414308	0	7414308	C	A
15	chr15_7415538	0	7415538	C	A
15	chr15_7421648	0	7421648	T	G
15	chr15_7423593	0	7423593	G	T
15	chr15_7457384	0	7457384	T	G
15	chr15_7461204	0	7461204	C	G
15	chr15_7476123	0	7476123	T	G
15	chr15_7499990	0	7499990	A	T
15	chr15_7503331	0	7503331	T	G
15	chr15_7504693	0	7504693	T	G
15	chr15_7505517	0	7505517	T	G
15	chr15_7515947	0	7515947	C	G
15	chr15_7520072	0	7520072	T	A
15	chr15_7520278	0	7520278	C	G
15	chr15_7520586	0	7520586	C	G
15	chr15_7524511	0	7524511	C	G
15	chr15_7586864	0	7586864	G	T
15	chr15_7593489	0	7593489	G	C
15	chr15_7594008	0	7594008	C	G
15	chr15_7627515	0	7627515	C	A
15	chr15_7637267	0	7637267	A	T
15	chr15_7641439	0	7641439	A	T
15	chr15_7660710	0	7660710	A	C
15	chr15_7669884	0	7669884	T	A
15	chr15_7685600	0	7685600	T	G
15	chr15_7702968	0	7702968	G	T
15	chr15_7708817	0	7708817	A	T
15	chr15_7716195	0	7716195	G	C
15	chr15_7727108	0	7727108	A	C
15	chr15_7737147	0	7737147	A	C
15	chr15_7745169	0	7745169	G	T
15	chr15_7755193	0	7755193	G	T
15	chr15_7756091	0	7756091	A	T
15	chr15_7757601	0	7757601	G	T
15	chr15_7764358	0	7764358	G	T
15	chr15_7767536	0	7767536	T	A
15	chr15_7823193	0	7823193	G	T
15	chr15_7834256	0	7834256	A	C
15	chr15_7841430	0	7841430	G	C
15	chr15_7868716	0	7868716	T	G
15	chr15_7891432	0	7891432	G	C
15	chr15_7893645	0	7893645	C	G
15	chr15_7939199	0	7939199	G	T
15	chr15_7997464	0	7997464	C	G
15	chr15_8010068	0	8010068	G	T
15	chr15_8032627	0	8032627	T	A
15	chr15_8034288	0	8034288	T	A
15	chr15_8034702	0	8034702	T	G
15	chr15_8039503	0	8039503	C	A
15	chr15_8053734	0	8053734	G	C
15	chr15_8090065	0	8090065	T	G
15	chr15_8104247	0	8104247	T	A
15	chr15_8111083	0	8111083	T	A
15	chr15_8142706	0	8142706	C	G
15	chr15_8177525	0	8177525	C	G
15	chr15_8187560	0	8187560	A	T
15	chr15_8208792	0	8208792	G	C
15	chr15_8239087	0	8239087	G	C
15	chr15_8245654	0	8245654	A	C
15	chr15_8278187	0	8278187	T	A
15	chr15_8296883	0	8296883	T	G
15	chr15_8305099	0	8305099	A	C
15	chr15_8311328	0	8311328	A	C
15	chr15_8334797	0	8334797	A	C
15	chr15_8340011	0	8340011	G	C
15	chr15_8352122	0	8352122	G	C
15	chr15_8373638	0	8373638	G	C
15	chr15_8379148	0	8379148	C	G
15	chr15_8395120	0	8395120	T	G
15	chr15_8412963	0	8412963	C	A
15	chr15_8427569	0	8427569	C	A
15	chr15_8465923	0	8465923	C	G
15	chr15_8488868	0	8488868	A	C
15	chr15_8533807	0	8533807	G	T
15	chr15_8547270	0	8547270	T	A
15	chr15_8567813	0	8567813	T	G
15	chr15_8571166	0	8571166	G	T
15	chr15_8599643	0	8599643	T	G
15	chr15_8599650	0	8599650	G	T
15	chr15_8606986	0	8606986	A	T
15	chr15_8643157	0	8643157	C	G
15	chr15_8666192	0	8666192	G	C
15	chr15_8688528	0	8688528	A	C
15	chr15_8692702	0	8692702	G	T
15	chr15_8697621	0	8697621	A	C
15	chr15_8700368	0	8700368	T	G
15	chr15_8734594	0	8734594	A	C
15	chr15_8747229	0	8747229	G	C
15	chr15_8747874	0	8747874	A	C
15	chr15_8750928	0	8750928	G	C
15	chr15_8761546	0	8761546	G	T
15	chr15_8766299	0	8766299	G	C
15	chr15_8775892	0	8775892	A	C
15	chr15_8837161	0	8837161	C	A
15	chr15_8849726	0	8849726	A	C
15	chr15_8852647	0	8852647	C	A
15	chr15_8929161	0	8929161	A	T
15	chr15_8939479	0	8939479	A	C
15	chr15_8948942	0	8948942	A	C
15	chr15_8953951	0	8953951	T	A
15	chr15_8956793	0	8956793	G	C
15	chr15_8959197	0	8959197	T	G
15	chr15_8977722	0	8977722	G	C
15	chr15_8978033	0	8978033	G	C
15	chr15_9046261	0	9046261	C	A
15	chr15_9066795	0	9066795	T	G
15	chr15_9105617	0	9105617	A	T
15	chr15_9105750	0	9105750	A	T
15	chr15_9121283	0	9121283	G	C
15	chr15_9124399	0	9124399	C	A
15	chr15_9142922	0	9142922	A	C
15	chr15_9152237	0	9152237	C	G
15	chr15_9165398	0	9165398	G	T
15	chr15_9184202	0	9184202	T	A
15	chr15_9185597	0	9185597	C	A
15	chr15_9214966	0	9214966	C	G
15	chr15_9216271	0	9216271	G	C
15	chr15_9234949	0	9234949	A	C
15	chr15_9236297	0	9236297	A	C
15	chr15_9253612	0	9253612	G	C
15	chr15_9264342	0	9264342	A	C
15	chr15_9264442	0	9264442	G	C
15	chr15_9265238	0	9265238	T	A
15	chr15_9271374	0	9271374	C	G
15	chr15_9282877	0	9282877	C	A
15	chr15_9289259	0	9289259	T	G
15	chr15_9291788	0	9291788	T	A
15	chr15_9320701	0	9320701	G	C
15	chr15_9340822	0	9340822	G	T
15	chr15_9385402	0	9385402	A	T
15	chr15_9390078	0	9390078	A	C
15	chr15_9398684	0	9398684	A	C
15	chr15_9406208	0	9406208	C	A
15	chr15_9407387	0	9407387	A	T
15	chr15_9411327	0	9411327	C	G
15	chr15_9433708	0	9433708	T	G
15	chr15_9440172	0	9440172	T	A
15	chr15_9450545	0	9450545	C	A
15	chr15_9456378	0	9456378	G	C
15	chr15_9468120	0	9468120	C	G
15	chr15_9504706	0	9504706	T	G
15	chr15_9521587	0	9521587	G	T
15	chr15_9567099	0	9567099	G	C
15	chr15_9594781	0	9594781	C	A
15	chr15_9600318	0	9600318	A	T
15	chr15_9671388	0	9671388	A	T
15	chr15_9690720	0	9690720	T	G
15	chr15_9736697	0	9736697	T	A
15	chr15_9737526	0	9737526	C	G
15	chr15_9746933	0	9746933	C	G
15	chr15_9760012	0	9760012	C	G
15	chr15_9784268	0	9784268	G	C
15	chr15_9808308	0	9808308	C	A
15	chr15_9846196	0	9846196	G	C
15	chr15_9853157	0	9853157	C	A
15	chr15_9887280	0	9887280	C	G
15	chr15_9906315	0	9906315	T	A
15	chr15_9910648	0	9910648	T	A
15	chr15_9924529	0	9924529	A	C
15	chr15_9925828	0	9925828	G	T
15	chr15_9995028	0	9995028	C	G
15	chr15_10060865	0	10060865	C	A
15	chr15_10075889	0	10075889	A	C
15	chr15_10077751	0	10077751	A	C
15	chr15_10119324	0	10119324	T	G
15	chr15_10136701	0	10136701	T	G
15	chr15_10169807	0	10169807	T	G
15	chr15_10190978	0	10190978	C	G
15	chr15_10247126	0	10247126	C	G
15	chr15_10267605	0	10267605	C	G
15	chr15_10284774	0	10284774	G	C
15	chr15_10296369	0	10296369	G	C
15	chr15_10297379	0	10297379	G	T
15	chr15_10299627	0	10299627	C	G
15	chr15_10306643	0	10306643	C	A
15	chr15_10320534	0	10320534	A	C
15	chr15_10334618	0	10334618	C	G
15	chr15_10365029	0	10365029	C	A
15	chr15_10378972	0	10378972	A	T
15	chr15_10380244	0	10380244	T	G
15	chr15_10385528	0	10385528	C	G
15	chr15_10405503	0	10405503	A	T
15	chr15_10406643	0	10406643	A	C
15	chr15_10415572	0	10415572	T	G
15	chr15_10423976	0	10423976	T	A
15	chr15_10424983	0	10424983	G	C
15	chr15_10434560	0	10434560	T	G
15	chr15_10435157	0	10435157	A	C
15	chr15_10441122	0	10441122	G	T
15	chr15_10460943	0	10460943	C	A
15	chr15_10507428	0	10507428	T	G
15	chr15_10520394	0	10520394	T	G
15	chr15_10528600	0	10528600	C	A
15	chr15_10535279	0	10535279	A	T
15	chr15_10549067	0	10549067	G	T
15	chr15_10559160	0	10559160	G	T
15	chr15_10567642	0	10567642	T	A
15	chr15_10567933	0	10567933	T	G
15	chr15_10585343	0	10585343	C	A
15	chr15_10622964	0	10622964	C	G
15	chr15_10660351	0	10660351	C	G
15	chr15_10680271	0	10680271	G	T
15	chr15_10688082	0	10688082	G	C
15	chr15_10692461	0	10692461	A	T
15	chr15_10694548	0	10694548	A	C
15	chr15_10715712	0	10715712	C	A
15	chr15_10722609	0	10722609	T	A
15	chr15_10723176	0	10723176	G	C
15	chr15_10752020	0	10752020	T	G
15	chr15_10754925	0	10754925	C	G
15	chr15_10759656	0	10759656	G	C
15	chr15_10764723	0	10764723	G	C
15	chr15_10805138	0	10805138	A	C
15	chr15_10806224	0	10806224	A	C
15	chr15_10817850	0	10817850	C	G
15	chr15_10825457	0	10825457	C	A
15	chr15_10837886	0	10837886	A	C
15	chr15_10903970	0	10903970	C	G
15	chr15_10905500	0	10905500	T	A
15	chr15_10909745	0	10909745	C	G
15	chr15_10935958	0	10935958	C	A
15	chr15_10938131	0	10938131	G	C
15	chr15_10967849	0	10967849	G	T
15	chr15_10968811	0	10968811	C	A
15	chr15_10981328	0	10981328	C	G
15	chr15_11011976	0	11011976	C	A
15	chr15_11014498	0	11014498	G	T
15	chr15_11028818	0	11028818	A	T
15	chr15_11050846	0	11050846	T	A
15	chr15_11056349	0	11056349	T	G
15	chr15_11060241	0	11060241	T	A
15	chr15_11064237	0	11064237	G	C
15	chr15_11067154	0	11067154	T	G
15	chr15_11096690	0	11096690	A	T
15	chr15_11119849	0	11119849	A	C
15	chr15_11133634	0	11133634	T	A
15	chr15_11136582	0	11136582	C	G
15	chr15_11147308	0	11147308	T	G
15	chr15_11160128	0	11160128	T	G
15	chr15_11166141	0	11166141	C	A
15	chr15_11185085	0	11185085	T	G
15	chr15_11185258	0	11185258	C	G
15	chr15_11189460	0	11189460	G	C
15	chr15_11191255	0	11191255	A	T
15	chr15_11198414	0	11198414	G	T
15	chr15_11204083	0	11204083	G	T
15	chr15_11213354	0	11213354	C	A
15	chr15_11237407	0	11237407	G	C
15	chr15_11256579	0	11256579	T	A
15	chr15_11266947	0	11266947	C	A
15	chr15_11272116	0	11272116	T	A
15	chr15_11278437	0	11278437	G	T
15	chr15_11280596	0	11280596	C	G
15	chr15_11282025	0	11282025	C	A
15	chr15_11300253	0	11300253	G	T
15	chr15_11359207	0	11359207	G	C
15	chr15_11359708	0	11359708	C	G
15	chr15_11363833	0	11363833	T	A
15	chr15_11368957	0	11368957	T	G
15	chr15_11370891	0	11370891	G	T
15	chr15_11379018	0	11379018	C	G
15	chr15_11382282	0	11382282	T	G
15	chr15_11393044	0	11393044	C	G
15	chr15_11418816	0	11418816	C	A
15	chr15_11419347	0	11419347	C	A
15	chr15_11420663	0	11420663	G	C
15	chr15_11427149	0	11427149	T	G
15	chr15_11441247	0	11441247	C	A
15	chr15_11461978	0	11461978	G	C
15	chr15_11477545	0	11477545	G	C
15	chr15_11480121	0	11480121	C	A
15	chr15_11509764	0	11509764	G	T
15	chr15_11513336	0	11513336	C	G
15	chr15_11543288	0	11543288	T	A
15	chr15_11593105	0	11593105	C	A
15	chr15_11611813	0	11611813	A	C
15	chr15_11616606	0	11616606	T	A
15	chr15_11632143	0	11632143	G	C
15	chr15_11634332	0	11634332	A	C
15	chr15_11638441	0	11638441	T	G
15	chr15_11639396	0	11639396	T	A
15	chr15_11648898	0	11648898	C	G
15	chr15_11673541	0	11673541	C	A
15	chr15_11682843	0	11682843	C	A
15	chr15_11723543	0	11723543	T	G
15	chr15_11724555	0	11724555	C	G
15	chr15_11726671	0	11726671	A	T
15	chr15_11773579	0	11773579	G	T
15	chr15_11778490	0	11778490	C	G
15	chr15_11791500	0	11791500	C	G
15	chr15_11793192	0	11793192	T	A
15	chr15_11804457	0	11804457	G	C
15	chr15_11811205	0	11811205	A	T
15	chr15_11818884	0	11818884	G	C
15	chr15_11823444	0	11823444	C	G
15	chr15_11836473	0	11836473	G	T
15	chr15_11861345	0	11861345	C	G
15	chr15_11888939	0	11888939	G	C
15	chr15_11921386	0	11921386	A	C
15	chr15_11922290	0	11922290	T	G
15	chr15_11925306	0	11925306	T	A
15	chr15_11930033	0	11930033	C	G
15	chr15_11979139	0	11979139	C	G
15	chr15_11984251	0	11984251	T	A
15	chr15_11985999	0	11985999	A	T
15	chr15_12008675	0	12008675	T	G
15	chr15_12029536	0	12029536	C	G
15	chr15_12087120	0	12087120	T	G
15	chr15_12096121	0	12096121	G	C
15	chr15_12109191	0	12109191	C	G
15	chr15_12121482	0	12121482	A	C
15	chr15_12138791	0	12138791	C	G
15	chr15_12139902	0	12139902	C	A
15	chr15_12143732	0	12143732	C	G
15	chr15_12146442	0	12146442	C	A
15	chr15_12151897	0	12151897	C	G
15	chr15_12166225	0	12166225	C	A
15	chr15_12169994	0	12169994	C	A
15	chr15_12172834	0	12172834	T	G
15	chr15_12178309	0	12178309	G	T
15	chr15_12195389	0	12195389	A	C
15	chr15_12201141	0	12201141	G	T
15	chr15_12211721	0	12211721	C	A
15	chr15_12219351	0	12219351	G	C
15	chr15_12247131	0	12247131	A	C
15	chr15_12250291	0	12250291	C	G
15	chr15_12273154	0	12273154	T	G
15	chr15_12275500	0	12275500	C	A
15	chr15_12304771	0	12304771	T	G
15	chr15_12339999	0	12339999	G	T
15	chr15_12343059	0	12343059	T	G
15	chr15_12364458	0	12364458	C	G
15	chr15_12387921	0	12387921	G	T
15	chr15_12388236	0	12388236	C	A
15	chr15_12389064	0	12389064	A	C
15	chr15_12392213	0	12392213	C	A
15	chr15_12400990	0	12400990	C	A
15	chr15_12432347	0	12432347	A	C
15	chr15_12457370	0	12457370	C	A
15	chr15_12466471	0	12466471	G	C
15	chr15_12477009	0	12477009	A	T
15	chr15_12478521	0	12478521	T	G
15	chr15_12478867	0	12478867	A	T
15	chr15_12483772	0	12483772	G	C
15	chr15_12502076	0	12502076	G	C
15	chr15_12515071	0	12515071	C	A
15	chr15_12540442	0	12540442	C	G
15	chr15_12542183	0	12542183	T	A
15	chr15_12565248	0	12565248	A	T
15	chr15_12569291	0	12569291	C	A
15	chr15_12573300	0	12573300	C	G
15	chr15_12576294	0	12576294	C	G
15	chr15_12588957	0	12588957	A	C
15	chr15_12592060	0	12592060	C	A
15	chr15_12625926	0	12625926	A	C
15	chr15_12753189	0	12753189	C	G
15	chr15_12771596	0	12771596	G	C
15	chr15_12774315	0	12774315	G	C
15	chr15_12782263	0	12782263	C	G
15	chr15_12791835	0	12791835	T	G
15	chr15_12814936	0	12814936	G	C
15	chr15_12818337	0	12818337	G	C
15	chr15_12823845	0	12823845	C	G
15	chr15_12827338	0	12827338	T	A
15	chr15_12830022	0	12830022	G	C
15	chr15_12832296	0	12832296	T	G
15	chr15_12856489	0	12856489	G	C
15	chr15_12860727	0	12860727	C	A
15	chr15_12907261	0	12907261	C	G
15	chr15_12952847	0	12952847	C	A
15	chr15_12968915	0	12968915	C	G
15	chr15_13014692	0	13014692	T	G
15	chr15_13033617	0	13033617	T	G
15	chr15_13068155	0	13068155	G	C
15	chr15_13088060	0	13088060	A	C
15	chr15_13088063	0	13088063	A	T
15	chr15_13108732	0	13108732	C	G
15	chr15_13111185	0	13111185	C	G
15	chr15_13125928	0	13125928	G	C
15	chr15_13135189	0	13135189	C	A
15	chr15_13149556	0	13149556	G	C
15	chr15_13163490	0	13163490	C	G
15	chr15_13173833	0	13173833	C	A
15	chr15_13175655	0	13175655	T	A
15	chr15_13179989	0	13179989	G	C
15	chr15_13196841	0	13196841	A	C
15	chr15_13202246	0	13202246	C	A
15	chr15_13220589	0	13220589	T	G
15	chr15_13266881	0	13266881	A	T
15	chr15_13319350	0	13319350	A	C
15	chr15_13348724	0	13348724	G	T
15	chr15_13373482	0	13373482	C	A
15	chr15_13403425	0	13403425	A	C
15	chr15_13498249	0	13498249	A	C
15	chr15_13638765	0	13638765	T	G
15	chr15_13644525	0	13644525	T	G
15	chr15_13646068	0	13646068	A	C
15	chr15_13649740	0	13649740	G	C
15	chr15_13658019	0	13658019	T	G
15	chr15_13661236	0	13661236	T	A
15	chr15_13677825	0	13677825	G	C
15	chr15_13686177	0	13686177	C	A
15	chr15_13742134	0	13742134	G	C
15	chr15_13751577	0	13751577	A	T
15	chr15_13762557	0	13762557	T	A
15	chr15_13763547	0	13763547	C	G
15	chr15_13766955	0	13766955	G	T
15	chr15_13774338	0	13774338	A	T
15	chr15_13774959	0	13774959	T	A
15	chr15_13807548	0	13807548	C	A
15	chr15_13835255	0	13835255	A	T
15	chr15_13841181	0	13841181	C	A
15	chr15_13850773	0	13850773	T	G
15	chr15_13863166	0	13863166	C	G
15	chr15_13866007	0	13866007	C	G
15	chr15_13896364	0	13896364	G	C
15	chr15_13906919	0	13906919	T	G
15	chr15_13907622	0	13907622	C	G
15	chr15_13907991	0	13907991	C	A
15	chr15_13924437	0	13924437	C	G
15	chr15_13931093	0	13931093	T	G
15	chr15_13932921	0	13932921	G	T
15	chr15_13942940	0	13942940	T	G
15	chr15_13945460	0	13945460	T	G
15	chr15_13952615	0	13952615	T	G
15	chr15_13975449	0	13975449	T	G
15	chr15_13977541	0	13977541	C	G
15	chr15_13981213	0	13981213	G	T
15	chr15_13984578	0	13984578	T	A
15	chr15_14006578	0	14006578	A	T
15	chr15_14006863	0	14006863	C	A
15	chr15_14063280	0	14063280	G	T
15	chr15_14076481	0	14076481	T	A
15	chr15_14090833	0	14090833	G	C
15	chr15_14098354	0	14098354	G	C
15	chr15_14099081	0	14099081	T	G
15	chr15_14102401	0	14102401	G	T
15	chr15_14113718	0	14113718	G	T
15	chr15_14115284	0	14115284	G	C
15	chr15_14168247	0	14168247	G	C
15	chr15_14172584	0	14172584	T	G
15	chr15_14178423	0	14178423	C	G
15	chr15_14185129	0	14185129	G	T
15	chr15_14191771	0	14191771	T	G
15	chr15_14210727	0	14210727	A	C
15	chr15_14254670	0	14254670	G	T
15	chr15_14255790	0	14255790	A	C
15	chr15_14258119	0	14258119	G	C
15	chr15_14260697	0	14260697	G	T
15	chr15_14266407	0	14266407	G	C
15	chr15_14268905	0	14268905	A	C
15	chr15_14289332	0	14289332	A	C
15	chr15_14289785	0	14289785	A	C
15	chr15_14290437	0	14290437	C	G
15	chr15_14352229	0	14352229	G	T
15	chr15_14368964	0	14368964	T	G
15	chr15_14375219	0	14375219	G	C
15	chr15_14383902	0	14383902	A	C
15	chr15_14389648	0	14389648	C	A
15	chr15_14395578	0	14395578	C	G
15	chr15_14400486	0	14400486	G	T
15	chr15_14422070	0	14422070	C	G
15	chr15_14481601	0	14481601	C	G
15	chr15_14491641	0	14491641	C	A
15	chr15_14524102	0	14524102	C	G
15	chr15_14530385	0	14530385	G	C
15	chr15_14533966	0	14533966	G	C
15	chr15_14552459	0	14552459	C	G
15	chr15_14568424	0	14568424	T	G
15	chr15_14578265	0	14578265	C	G
15	chr15_14613301	0	14613301	C	G
15	chr15_14622585	0	14622585	A	C
15	chr15_14623254	0	14623254	C	A
15	chr15_14628290	0	14628290	A	C
15	chr15_14644799	0	14644799	A	C
15	chr15_14665993	0	14665993	T	G
15	chr15_14684574	0	14684574	A	C
15	chr15_14687140	0	14687140	G	T
15	chr15_14702115	0	14702115	G	C
15	chr15_14737984	0	14737984	C	G
15	chr15_14744821	0	14744821	G	T
15	chr15_14765557	0	14765557	T	G
15	chr15_14772365	0	14772365	G	C
15	chr15_14781562	0	14781562	A	C
15	chr15_14801794	0	14801794	A	C
15	chr15_14802249	0	14802249	G	T
15	chr15_14821720	0	14821720	G	T
15	chr15_14836099	0	14836099	G	T
15	chr15_14842214	0	14842214	G	C
15	chr15_14860505	0	14860505	G	C
15	chr15_14877074	0	14877074	G	T
15	chr15_14909840	0	14909840	G	C
15	chr15_14941167	0	14941167	G	C
15	chr15_14952966	0	14952966	G	T
15	chr15_14961087	0	14961087	G	T
15	chr15_14979392	0	14979392	C	G
15	chr15_14979674	0	14979674	G	C
15	chr15_15002400	0	15002400	C	A
15	chr15_15005276	0	15005276	A	C
15	chr15_15007032	0	15007032	G	C
15	chr15_15013670	0	15013670	A	C
15	chr15_15018990	0	15018990	C	A
15	chr15_15056664	0	15056664	G	C
15	chr15_15059860	0	15059860	A	T
15	chr15_15078841	0	15078841	A	C
15	chr15_15081637	0	15081637	C	G
15	chr15_15090206	0	15090206	C	A
15	chr15_15113452	0	15113452	G	T
15	chr15_15122830	0	15122830	G	T
15	chr15_15122965	0	15122965	C	A
15	chr15_15126743	0	15126743	T	G
15	chr15_15167894	0	15167894	C	G
15	chr15_15183751	0	15183751	C	A
15	chr15_15203688	0	15203688	T	A
15	chr15_15218192	0	15218192	C	A
15	chr15_15234538	0	15234538	C	A
15	chr15_15283308	0	15283308	G	T
15	chr15_15300251	0	15300251	C	G
15	chr15_15331178	0	15331178	G	T
15	chr15_15341244	0	15341244	A	C
15	chr15_15395848	0	15395848	C	G
15	chr15_15402264	0	15402264	C	G
15	chr15_15403991	0	15403991	T	G
15	chr15_15406544	0	15406544	G	C
15	chr15_15435827	0	15435827	C	A
15	chr15_15465935	0	15465935	C	G
15	chr15_15549415	0	15549415	G	T
15	chr15_15550187	0	15550187	A	T
15	chr15_15552389	0	15552389	C	G
15	chr15_15562493	0	15562493	C	A
15	chr15_15567983	0	15567983	C	G
15	chr15_15591031	0	15591031	G	C
15	chr15_15599586	0	15599586	T	G
15	chr15_15613181	0	15613181	C	G
15	chr15_15624211	0	15624211	C	A
15	chr15_15629345	0	15629345	A	C
15	chr15_15657865	0	15657865	C	G
15	chr15_15662342	0	15662342	G	T
15	chr15_15670120	0	15670120	A	C
15	chr15_15725177	0	15725177	C	A
15	chr15_15815899	0	15815899	C	G
15	chr15_15826010	0	15826010	T	G
15	chr15_15826755	0	15826755	G	T
15	chr15_15859546	0	15859546	T	G
15	chr15_15877498	0	15877498	T	G
15	chr15_15939471	0	15939471	C	A
15	chr15_15948640	0	15948640	C	G
15	chr15_15955828	0	15955828	G	T
15	chr15_15966216	0	15966216	G	C
15	chr15_16004715	0	16004715	T	G
15	chr15_16022594	0	16022594	T	G
15	chr15_16023969	0	16023969	A	C
15	chr15_16025899	0	16025899	A	T
15	chr15_16042849	0	16042849	A	C
15	chr15_16044323	0	16044323	G	T
15	chr15_16099113	0	16099113	A	C
15	chr15_16103777	0	16103777	G	C
15	chr15_16109333	0	16109333	T	G
15	chr15_16119373	0	16119373	A	C
15	chr15_16120269	0	16120269	T	G
15	chr15_16171357	0	16171357	C	A
15	chr15_16172261	0	16172261	T	G
15	chr15_16181023	0	16181023	G	T
15	chr15_16193430	0	16193430	T	G
15	chr15_16200145	0	16200145	G	T
15	chr15_16210431	0	16210431	T	G
15	chr15_16228556	0	16228556	T	A
15	chr15_16230555	0	16230555	A	T
15	chr15_16240538	0	16240538	C	A
15	chr15_16244020	0	16244020	T	G
15	chr15_16250479	0	16250479	C	G
15	chr15_16250940	0	16250940	C	G
15	chr15_16271963	0	16271963	G	T
15	chr15_16305419	0	16305419	T	G
15	chr15_16326113	0	16326113	T	G
15	chr15_16365473	0	16365473	A	C
15	chr15_16372482	0	16372482	G	T
15	chr15_16391648	0	16391648	A	C
15	chr15_16398731	0	16398731	C	A
15	chr15_16412476	0	16412476	C	G
15	chr15_16413124	0	16413124	C	G
15	chr15_16417248	0	16417248	C	G
15	chr15_16441931	0	16441931	C	G
15	chr15_16513725	0	16513725	T	G
15	chr15_16520989	0	16520989	G	T
15	chr15_16532322	0	16532322	A	C
15	chr15_16581373	0	16581373	C	G
15	chr15_16598709	0	16598709	T	G
15	chr15_16603569	0	16603569	A	T
15	chr15_16613145	0	16613145	C	A
15	chr15_16646927	0	16646927	T	A
15	chr15_16674320	0	16674320	C	A
15	chr15_16693688	0	16693688	A	C
15	chr15_16706768	0	16706768	G	T
15	chr15_16727867	0	16727867	T	G
15	chr15_16748267	0	16748267	T	A
15	chr15_16752435	0	16752435	C	G
15	chr15_16755389	0	16755389	A	C
15	chr15_16763176	0	16763176	G	T
15	chr15_16773008	0	16773008	T	G
15	chr15_16798526	0	16798526	A	T
15	chr15_16803854	0	16803854	G	T
15	chr15_16806679	0	16806679	A	C
15	chr15_16832357	0	16832357	C	G
15	chr15_16834050	0	16834050	G	T
15	chr15_16834398	0	16834398	A	T
15	chr15_16840566	0	16840566	T	G
15	chr15_16851873	0	16851873	A	C
15	chr15_16853102	0	16853102	A	C
15	chr15_16868548	0	16868548	G	C
15	chr15_16880394	0	16880394	C	G
15	chr15_16888562	0	16888562	C	A
15	chr15_16895878	0	16895878	T	G
15	chr15_16899577	0	16899577	G	C
15	chr15_16917860	0	16917860	C	G
15	chr15_16926468	0	16926468	T	G
15	chr15_16931945	0	16931945	C	A
15	chr15_17110462	0	17110462	C	A
15	chr15_17112841	0	17112841	A	T
15	chr15_17132827	0	17132827	A	T
15	chr15_17152473	0	17152473	A	C
15	chr15_17162189	0	17162189	C	G
15	chr15_17170600	0	17170600	A	C
15	chr15_17172631	0	17172631	C	G
15	chr15_17183752	0	17183752	A	C
15	chr15_17186888	0	17186888	T	G
15	chr15_17198406	0	17198406	G	T
15	chr15_17205673	0	17205673	A	T
15	chr15_17206580	0	17206580	G	T
15	chr15_17230354	0	17230354	G	T
15	chr15_17265531	0	17265531	T	A
15	chr15_17272806	0	17272806	C	G
15	chr15_17303611	0	17303611	C	G
15	chr15_17325208	0	17325208	G	T
15	chr15_17325618	0	17325618	A	C
15	chr15_17347717	0	17347717	G	C
15	chr15_17412760	0	17412760	C	G
15	chr15_17421120	0	17421120	T	A
15	chr15_17434169	0	17434169	T	A
15	chr15_17457008	0	17457008	T	G
15	chr15_17460065	0	17460065	C	A
15	chr15_17460772	0	17460772	G	C
15	chr15_17460893	0	17460893	C	G
15	chr15_17461765	0	17461765	G	C
15	chr15_17513248	0	17513248	C	G
15	chr15_17526140	0	17526140	T	A
15	chr15_17544342	0	17544342	G	C
15	chr15_17550902	0	17550902	C	A
15	chr15_17569320	0	17569320	A	C
15	chr15_17591590	0	17591590	A	C
15	chr15_17621724	0	17621724	T	A
15	chr15_17646914	0	17646914	G	C
15	chr15_17648812	0	17648812	G	C
15	chr15_17657930	0	17657930	C	A
15	chr15_17661931	0	17661931	C	G
15	chr15_17665453	0	17665453	G	C
15	chr15_17691578	0	17691578	G	C
15	chr15_17720061	0	17720061	A	C
15	chr15_17720530	0	17720530	C	A
15	chr15_17735937	0	17735937	G	C
15	chr15_17745342	0	17745342	C	A
15	chr15_17758027	0	17758027	C	A
15	chr15_17758911	0	17758911	G	C
15	chr15_17762126	0	17762126	C	G
15	chr15_17771216	0	17771216	T	G
15	chr15_17805225	0	17805225	C	A
15	chr15_17805393	0	17805393	C	G
15	chr15_17826110	0	17826110	G	C
15	chr15_17835092	0	17835092	T	G
15	chr15_17850296	0	17850296	T	G
15	chr15_17863310	0	17863310	A	T
15	chr15_17863378	0	17863378	A	C
15	chr15_17876985	0	17876985	A	C
15	chr15_17881658	0	17881658	T	A
15	chr15_17888972	0	17888972	G	T
15	chr15_17903881	0	17903881	C	A
15	chr15_17938505	0	17938505	T	G
15	chr15_17947738	0	17947738	T	G
15	chr15_17952667	0	17952667	A	T
15	chr15_17968032	0	17968032	T	G
15	chr15_17976409	0	17976409	G	T
15	chr15_17978348	0	17978348	T	A
15	chr15_17987950	0	17987950	C	A
15	chr15_18035995	0	18035995	C	G
15	chr15_18036675	0	18036675	C	G
15	chr15_18045372	0	18045372	C	A
15	chr15_18085131	0	18085131	A	C
15	chr15_18106461	0	18106461	G	T
15	chr15_18114056	0	18114056	G	C
15	chr15_18159729	0	18159729	C	G
15	chr15_18179713	0	18179713	T	A
15	chr15_18191736	0	18191736	C	G
15	chr15_18193556	0	18193556	G	C
15	chr15_18195511	0	18195511	C	A
15	chr15_18213222	0	18213222	C	G
15	chr15_18255440	0	18255440	G	T
15	chr15_18271652	0	18271652	G	C
15	chr15_18288662	0	18288662	C	G
15	chr15_18292996	0	18292996	C	G
15	chr15_18306598	0	18306598	C	A
15	chr15_18308854	0	18308854	G	C
15	chr15_18310482	0	18310482	T	G
15	chr15_18325170	0	18325170	G	T
15	chr15_18333743	0	18333743	C	A
15	chr15_18360043	0	18360043	C	G
15	chr15_18363899	0	18363899	C	G
15	chr15_18409136	0	18409136	C	A
15	chr15_18467485	0	18467485	T	G
15	chr15_18489000	0	18489000	G	C
15	chr15_18495753	0	18495753	T	G
15	chr15_18504947	0	18504947	G	T
15	chr15_18517000	0	18517000	T	A
15	chr15_18521938	0	18521938	C	A
15	chr15_18523161	0	18523161	G	T
15	chr15_18528340	0	18528340	C	G
15	chr15_18574313	0	18574313	C	G
15	chr15_18577992	0	18577992	A	C
15	chr15_18579736	0	18579736	T	A
15	chr15_18580302	0	18580302	A	T
15	chr15_18582317	0	18582317	G	T
15	chr15_18603386	0	18603386	C	A
15	chr15_18603902	0	18603902	G	T
15	chr15_18607670	0	18607670	T	G
15	chr15_18613680	0	18613680	C	G
15	chr15_18629044	0	18629044	G	C
15	chr15_18674551	0	18674551	C	G
15	chr15_18702523	0	18702523	T	G
15	chr15_18704281	0	18704281	C	G
15	chr15_18713181	0	18713181	C	G
15	chr15_18717279	0	18717279	C	G
15	chr15_18717633	0	18717633	T	G
15	chr15_18723403	0	18723403	T	G
15	chr15_18731831	0	18731831	C	G
15	chr15_18732840	0	18732840	T	G
15	chr15_18785442	0	18785442	T	A
15	chr15_18803570	0	18803570	G	T
15	chr15_18826140	0	18826140	G	C
15	chr15_18829371	0	18829371	C	G
15	chr15_18855450	0	18855450	A	C
15	chr15_18857235	0	18857235	C	G
15	chr15_18899442	0	18899442	C	A
15	chr15_18914004	0	18914004	G	T
15	chr15_18924896	0	18924896	A	T
15	chr15_18981950	0	18981950	A	C
15	chr15_18983849	0	18983849	T	G
15	chr15_18992799	0	18992799	T	G
15	chr15_19014250	0	19014250	A	C
15	chr15_19026001	0	19026001	C	G
15	chr15_19039269	0	19039269	A	C
15	chr15_19053345	0	19053345	C	G
15	chr15_19067682	0	19067682	G	T
15	chr15_19073457	0	19073457	G	C
15	chr15_19081679	0	19081679	A	C
15	chr15_19123315	0	19123315	C	G
15	chr15_19138077	0	19138077	T	G
15	chr15_19138131	0	19138131	C	A
15	chr15_19148709	0	19148709	T	G
15	chr15_19149767	0	19149767	C	G
15	chr15_19161331	0	19161331	A	C
15	chr15_19172122	0	19172122	G	C
15	chr15_19173054	0	19173054	G	C
15	chr15_19192345	0	19192345	A	T
15	chr15_19193740	0	19193740	C	G
15	chr15_19197363	0	19197363	G	C
15	chr15_19205089	0	19205089	A	C
15	chr15_19217063	0	19217063	C	A
15	chr15_19225381	0	19225381	G	C
15	chr15_19239432	0	19239432	G	C
15	chr15_19260204	0	19260204	C	A
15	chr15_19289610	0	19289610	T	A
15	chr15_19304555	0	19304555	G	C
15	chr15_19316808	0	19316808	G	T
15	chr15_19333553	0	19333553	A	C
15	chr15_19350829	0	19350829	T	G
15	chr15_19404899	0	19404899	A	T
15	chr15_19410934	0	19410934	G	T
15	chr15_19418006	0	19418006	T	A
15	chr15_19418788	0	19418788	T	A
15	chr15_19420933	0	19420933	C	A
15	chr15_19435536	0	19435536	T	G
15	chr15_19448471	0	19448471	A	C
15	chr15_19454581	0	19454581	T	G
15	chr15_19464007	0	19464007	G	C
15	chr15_19467554	0	19467554	A	T
15	chr15_19550062	0	19550062	A	C
15	chr15_19559096	0	19559096	A	C
15	chr15_19575842	0	19575842	C	G
15	chr15_19593581	0	19593581	G	C
15	chr15_19684177	0	19684177	T	A
15	chr15_19693261	0	19693261	G	T
15	chr15_19703037	0	19703037	C	A
15	chr15_19714967	0	19714967	A	C
15	chr15_19725019	0	19725019	C	A
15	chr15_19778470	0	19778470	C	G
15	chr15_19781642	0	19781642	C	A
15	chr15_19799121	0	19799121	C	A
15	chr15_19812084	0	19812084	A	T
15	chr15_19815258	0	19815258	C	G
15	chr15_19817631	0	19817631	C	A
15	chr15_19827501	0	19827501	T	A
15	chr15_19848635	0	19848635	G	T
15	chr15_19860229	0	19860229	A	C
15	chr15_19863913	0	19863913	T	A
15	chr15_19865093	0	19865093	G	T
15	chr15_19884807	0	19884807	C	A
15	chr15_19885565	0	19885565	G	C
15	chr15_19891983	0	19891983	G	T
15	chr15_19898480	0	19898480	C	G
15	chr15_19904192	0	19904192	A	T
15	chr15_19913604	0	19913604	T	G
15	chr15_19947753	0	19947753	C	G
15	chr15_19965177	0	19965177	G	C
15	chr15_19969464	0	19969464	T	A
15	chr15_19988468	0	19988468	C	A
15	chr15_20015445	0	20015445	G	T
15	chr15_20030764	0	20030764	G	T
15	chr15_20038384	0	20038384	A	C
15	chr15_20041168	0	20041168	T	G
15	chr15_20066608	0	20066608	G	C
15	chr15_20068646	0	20068646	A	C
15	chr15_20070270	0	20070270	C	G
15	chr15_20089496	0	20089496	C	A
15	chr15_20096858	0	20096858	A	C
15	chr15_20113835	0	20113835	G	C
15	chr15_20135428	0	20135428	G	T
15	chr15_20186105	0	20186105	A	C
15	chr15_20187315	0	20187315	A	C
15	chr15_20191418	0	20191418	C	A
15	chr15_20195184	0	20195184	T	A
15	chr15_20235312	0	20235312	G	C
15	chr15_20251403	0	20251403	T	G
15	chr15_20262582	0	20262582	A	T
15	chr15_20277115	0	20277115	T	A
15	chr15_20285447	0	20285447	T	G
15	chr15_20321219	0	20321219	T	G
15	chr15_20347542	0	20347542	G	T
15	chr15_20347690	0	20347690	A	T
15	chr15_20379585	0	20379585	G	C
15	chr15_20398600	0	20398600	C	G
15	chr15_20415198	0	20415198	G	C
15	chr15_20417682	0	20417682	T	G
15	chr15_20418253	0	20418253	C	A
15	chr15_20422713	0	20422713	T	G
15	chr15_20428176	0	20428176	C	G
15	chr15_20436097	0	20436097	T	A
15	chr15_20452948	0	20452948	G	C
15	chr15_20479830	0	20479830	C	G
15	chr15_20482976	0	20482976	T	G
15	chr15_20489069	0	20489069	G	C
15	chr15_20492546	0	20492546	G	C
15	chr15_20500403	0	20500403	A	T
15	chr15_20504775	0	20504775	A	T
15	chr15_20523350	0	20523350	T	G
15	chr15_20532231	0	20532231	G	T
15	chr15_20550260	0	20550260	G	T
15	chr15_20558189	0	20558189	G	T
15	chr15_20580125	0	20580125	G	C
15	chr15_20634310	0	20634310	A	C
15	chr15_20648702	0	20648702	A	T
15	chr15_20686273	0	20686273	G	T
15	chr15_20694101	0	20694101	A	C
15	chr15_20714527	0	20714527	C	A
15	chr15_20732428	0	20732428	A	T
15	chr15_20788237	0	20788237	T	G
15	chr15_20808868	0	20808868	T	G
15	chr15_20847201	0	20847201	T	A
15	chr15_20883852	0	20883852	C	G
15	chr15_20884712	0	20884712	G	T
15	chr15_20898538	0	20898538	A	C
15	chr15_20910349	0	20910349	G	T
15	chr15_20911815	0	20911815	A	C
15	chr15_20917194	0	20917194	G	T
15	chr15_20925706	0	20925706	A	C
15	chr15_20973991	0	20973991	T	G
15	chr15_20978650	0	20978650	G	T
15	chr15_20983846	0	20983846	A	T
15	chr15_21047174	0	21047174	C	A
15	chr15_21065913	0	21065913	C	G
15	chr15_21098632	0	21098632	T	A
15	chr15_21102572	0	21102572	C	G
15	chr15_21103829	0	21103829	A	T
15	chr15_21105009	0	21105009	C	G
15	chr15_21111885	0	21111885	A	C
15	chr15_21116797	0	21116797	T	G
15	chr15_21118544	0	21118544	C	G
15	chr15_21150423	0	21150423	T	G
15	chr15_21150639	0	21150639	C	A
15	chr15_21176096	0	21176096	T	G
15	chr15_21197539	0	21197539	A	T
15	chr15_21221650	0	21221650	C	G
15	chr15_21224351	0	21224351	G	T
15	chr15_21253099	0	21253099	G	C
15	chr15_21284367	0	21284367	C	G
15	chr15_21285463	0	21285463	G	C
15	chr15_21298585	0	21298585	C	G
15	chr15_21298753	0	21298753	T	A
15	chr15_21316279	0	21316279	G	C
15	chr15_21332343	0	21332343	G	T
15	chr15_21348599	0	21348599	C	A
15	chr15_21360154	0	21360154	G	C
15	chr15_21384068	0	21384068	C	A
15	chr15_21398534	0	21398534	G	C
15	chr15_21427064	0	21427064	A	C
15	chr15_21428702	0	21428702	T	A
15	chr15_21436795	0	21436795	C	G
15	chr15_21457300	0	21457300	G	C
15	chr15_21496089	0	21496089	T	A
15	chr15_21499312	0	21499312	C	G
15	chr15_21514257	0	21514257	T	G
15	chr15_21631544	0	21631544	C	G
15	chr15_21660469	0	21660469	T	G
15	chr15_21676165	0	21676165	A	C
15	chr15_21700024	0	21700024	G	T
15	chr15_21715014	0	21715014	G	C
15	chr15_21741636	0	21741636	A	T
15	chr15_21750849	0	21750849	C	A
15	chr15_21765996	0	21765996	C	G
15	chr15_21776891	0	21776891	C	G
15	chr15_21778873	0	21778873	G	C
15	chr15_21779053	0	21779053	T	G
15	chr15_21848357	0	21848357	T	A
15	chr15_21857459	0	21857459	A	T
15	chr15_21869495	0	21869495	G	T
15	chr15_21877318	0	21877318	C	G
15	chr15_21879690	0	21879690	C	G
15	chr15_21907206	0	21907206	A	C
15	chr15_21932394	0	21932394	C	G
15	chr15_21937611	0	21937611	G	T
15	chr15_21949499	0	21949499	A	C
15	chr15_21949612	0	21949612	C	G
15	chr15_21957947	0	21957947	T	A
15	chr15_21961870	0	21961870	T	G
15	chr15_21961943	0	21961943	C	G
15	chr15_21991921	0	21991921	A	C
15	chr15_21992073	0	21992073	C	G
15	chr15_22023322	0	22023322	A	C
15	chr15_22037477	0	22037477	C	A
15	chr15_22039897	0	22039897	T	A
15	chr15_22058917	0	22058917	C	G
15	chr15_22092839	0	22092839	T	A
15	chr15_22095902	0	22095902	G	T
15	chr15_22100699	0	22100699	G	T
15	chr15_22108185	0	22108185	G	C
15	chr15_22136247	0	22136247	C	A
15	chr15_22165538	0	22165538	T	A
15	chr15_22173534	0	22173534	G	C
15	chr15_22173663	0	22173663	T	G
15	chr15_22247525	0	22247525	C	A
15	chr15_22250036	0	22250036	C	G
15	chr15_22278977	0	22278977	C	A
15	chr15_22279618	0	22279618	A	T
15	chr15_22318819	0	22318819	G	C
15	chr15_22319629	0	22319629	C	A
15	chr15_22364544	0	22364544	C	G
15	chr15_22378373	0	22378373	A	C
15	chr15_22381277	0	22381277	G	C
15	chr15_22383584	0	22383584	G	C
15	chr15_22386872	0	22386872	G	C
15	chr15_22388136	0	22388136	C	G
15	chr15_22422105	0	22422105	A	T
15	chr15_22424416	0	22424416	C	A
15	chr15_22433623	0	22433623	C	A
15	chr15_22433880	0	22433880	C	G
15	chr15_22445658	0	22445658	G	T
15	chr15_22448320	0	22448320	C	A
15	chr15_22455714	0	22455714	A	C
15	chr15_22477556	0	22477556	T	G
15	chr15_22515137	0	22515137	G	T
15	chr15_22556998	0	22556998	A	C
15	chr15_22562311	0	22562311	A	C
15	chr15_22567268	0	22567268	G	C
15	chr15_22593158	0	22593158	C	A
15	chr15_22608251	0	22608251	G	C
15	chr15_22664172	0	22664172	T	A
15	chr15_22674931	0	22674931	A	C
15	chr15_22687476	0	22687476	T	G
15	chr15_22693840	0	22693840	A	C
15	chr15_22701395	0	22701395	C	G
15	chr15_22717679	0	22717679	A	T
15	chr15_22717823	0	22717823	A	C
15	chr15_22740682	0	22740682	C	G
15	chr15_22741361	0	22741361	G	T
15	chr15_22745050	0	22745050	T	A
15	chr15_22762920	0	22762920	T	G
15	chr15_22763022	0	22763022	G	C
15	chr15_22799247	0	22799247	G	C
15	chr15_22801623	0	22801623	G	T
15	chr15_22825561	0	22825561	G	T
15	chr15_22826470	0	22826470	G	C
15	chr15_22839649	0	22839649	C	G
15	chr15_22858774	0	22858774	G	T
15	chr15_22878075	0	22878075	A	T
15	chr15_22880846	0	22880846	C	G
15	chr15_22927740	0	22927740	C	G
15	chr15_22944903	0	22944903	C	A
15	chr15_22961322	0	22961322	C	A
15	chr15_22964786	0	22964786	G	C
15	chr15_22992269	0	22992269	C	G
15	chr15_22995665	0	22995665	G	T
15	chr15_23016972	0	23016972	C	A
15	chr15_23035654	0	23035654	G	T
15	chr15_23036862	0	23036862	C	G
15	chr15_23075549	0	23075549	G	C
15	chr15_23093041	0	23093041	T	G
15	chr15_23102724	0	23102724	A	C
15	chr15_23124926	0	23124926	C	A
15	chr15_23130475	0	23130475	G	T
15	chr15_23133338	0	23133338	A	C
15	chr15_23138824	0	23138824	C	G
15	chr15_23139495	0	23139495	G	T
15	chr15_23154626	0	23154626	G	C
15	chr15_23277080	0	23277080	G	C
15	chr15_23282820	0	23282820	C	A
15	chr15_23287615	0	23287615	T	A
15	chr15_23304482	0	23304482	G	T
15	chr15_23309535	0	23309535	C	A
15	chr15_23360838	0	23360838	C	G
15	chr15_23365340	0	23365340	A	C
15	chr15_23421661	0	23421661	G	C
15	chr15_23428907	0	23428907	A	T
15	chr15_23457305	0	23457305	C	A
15	chr15_23467384	0	23467384	G	C
15	chr15_23471215	0	23471215	A	T
15	chr15_23514912	0	23514912	C	G
15	chr15_23517286	0	23517286	A	T
15	chr15_23520620	0	23520620	G	T
15	chr15_23521688	0	23521688	A	T
15	chr15_23534587	0	23534587	T	G
15	chr15_23555105	0	23555105	C	A
15	chr15_23564965	0	23564965	T	A
15	chr15_23580567	0	23580567	G	C
15	chr15_23582043	0	23582043	T	A
15	chr15_23582240	0	23582240	T	A
15	chr15_23583808	0	23583808	T	G
15	chr15_23623305	0	23623305	A	C
15	chr15_23629194	0	23629194	T	G
15	chr15_23649034	0	23649034	A	C
15	chr15_23674472	0	23674472	C	A
15	chr15_23694000	0	23694000	A	C
15	chr15_23699473	0	23699473	A	C
15	chr15_23715030	0	23715030	C	A
15	chr15_23749575	0	23749575	C	A
15	chr15_23753576	0	23753576	T	G
15	chr15_23757750	0	23757750	A	C
15	chr15_23761709	0	23761709	C	G
15	chr15_23774134	0	23774134	C	A
15	chr15_23777572	0	23777572	T	A
15	chr15_23794436	0	23794436	G	C
15	chr15_23808377	0	23808377	C	A
15	chr15_23808498	0	23808498	T	G
15	chr15_23819457	0	23819457	G	C
15	chr15_23823070	0	23823070	T	A
15	chr15_23839857	0	23839857	A	T
15	chr15_23842847	0	23842847	C	A
15	chr15_23919898	0	23919898	G	C
15	chr15_23938251	0	23938251	C	A
15	chr15_23943842	0	23943842	T	G
15	chr15_23958289	0	23958289	T	A
15	chr15_23967291	0	23967291	T	G
15	chr15_23968846	0	23968846	T	A
15	chr15_23995579	0	23995579	C	G
15	chr15_24001185	0	24001185	G	C
15	chr15_24015027	0	24015027	C	G
15	chr15_24047196	0	24047196	C	A
15	chr15_24047728	0	24047728	C	A
15	chr15_24056963	0	24056963	T	A
15	chr15_24096157	0	24096157	C	A
15	chr15_24098442	0	24098442	T	A
15	chr15_24102363	0	24102363	A	C
15	chr15_24106457	0	24106457	G	T
15	chr15_24159060	0	24159060	G	C
15	chr15_24162604	0	24162604	A	T
15	chr15_24181281	0	24181281	A	C
15	chr15_24191971	0	24191971	C	G
15	chr15_24235883	0	24235883	G	C
15	chr15_24252000	0	24252000	C	G
15	chr15_24327220	0	24327220	T	A
15	chr15_24362697	0	24362697	T	G
15	chr15_24390535	0	24390535	C	A
15	chr15_24395244	0	24395244	G	T
15	chr15_24406757	0	24406757	A	C
15	chr15_24429897	0	24429897	T	A
15	chr15_24440108	0	24440108	C	A
15	chr15_24458485	0	24458485	G	T
15	chr15_24481190	0	24481190	G	C
15	chr15_24486561	0	24486561	A	C
15	chr15_24508919	0	24508919	T	G
15	chr15_24510714	0	24510714	A	T
15	chr15_24518703	0	24518703	G	T
15	chr15_24522902	0	24522902	G	C
15	chr15_24525348	0	24525348	C	G
15	chr15_24544177	0	24544177	C	G
15	chr15_24555484	0	24555484	A	C
15	chr15_24557615	0	24557615	A	T
15	chr15_24560303	0	24560303	G	C
15	chr15_24581634	0	24581634	C	G
15	chr15_24594947	0	24594947	G	C
15	chr15_24598771	0	24598771	A	T
15	chr15_24607971	0	24607971	C	G
15	chr15_24618451	0	24618451	C	G
15	chr15_24620118	0	24620118	C	A
15	chr15_24637378	0	24637378	A	C
15	chr15_24653128	0	24653128	A	T
15	chr15_24653544	0	24653544	A	C
15	chr15_24657118	0	24657118	C	A
15	chr15_24658525	0	24658525	C	A
15	chr15_24673951	0	24673951	G	T
15	chr15_24683812	0	24683812	C	A
15	chr15_24694859	0	24694859	C	A
15	chr15_24715864	0	24715864	T	G
15	chr15_24727248	0	24727248	G	T
15	chr15_24739979	0	24739979	T	A
15	chr15_24759290	0	24759290	G	C
15	chr15_24759926	0	24759926	C	G
15	chr15_24775429	0	24775429	G	T
15	chr15_24804938	0	24804938	T	G
15	chr15_24807938	0	24807938	C	A
15	chr15_24847226	0	24847226	A	C
15	chr15_24860602	0	24860602	T	G
15	chr15_24919186	0	24919186	A	T
15	chr15_24919672	0	24919672	A	C
15	chr15_24919888	0	24919888	G	C
15	chr15_24938355	0	24938355	A	T
15	chr15_24945821	0	24945821	G	T
15	chr15_24949314	0	24949314	C	G
15	chr15_24982440	0	24982440	C	A
15	chr15_25003307	0	25003307	G	T
15	chr15_25014125	0	25014125	C	G
15	chr15_25015009	0	25015009	T	G
15	chr15_25015813	0	25015813	G	T
15	chr15_25030225	0	25030225	A	C
15	chr15_25046346	0	25046346	C	A
15	chr15_25049011	0	25049011	T	A
15	chr15_25066897	0	25066897	T	G
15	chr15_25112520	0	25112520	C	A
15	chr15_25145464	0	25145464	G	C
15	chr15_25201389	0	25201389	G	C
15	chr15_25201879	0	25201879	A	T
15	chr15_25208051	0	25208051	C	A
15	chr15_25215699	0	25215699	G	T
15	chr15_25226456	0	25226456	T	G
15	chr15_25253681	0	25253681	G	C
15	chr15_25278494	0	25278494	A	C
15	chr15_25302228	0	25302228	T	A
15	chr15_25316270	0	25316270	A	C
15	chr15_25350617	0	25350617	C	G
15	chr15_25419510	0	25419510	C	A
15	chr15_25424694	0	25424694	T	G
15	chr15_25469556	0	25469556	C	G
15	chr15_25502839	0	25502839	G	C
15	chr15_25509951	0	25509951	G	T
15	chr15_25527553	0	25527553	G	C
15	chr15_25529388	0	25529388	T	G
15	chr15_25576166	0	25576166	T	A
15	chr15_25598047	0	25598047	G	C
15	chr15_25601071	0	25601071	T	G
15	chr15_25605214	0	25605214	T	G
15	chr15_25614358	0	25614358	T	A
15	chr15_25622253	0	25622253	G	T
15	chr15_25625706	0	25625706	A	T
15	chr15_25671773	0	25671773	C	G
15	chr15_25704470	0	25704470	T	G
15	chr15_25722474	0	25722474	G	C
15	chr15_25724570	0	25724570	G	C
15	chr15_25731917	0	25731917	G	C
15	chr15_25751254	0	25751254	T	G
15	chr15_25753455	0	25753455	A	C
15	chr15_25792708	0	25792708	C	G
15	chr15_25798707	0	25798707	C	A
15	chr15_25865954	0	25865954	C	G
15	chr15_25916421	0	25916421	A	C
15	chr15_25950231	0	25950231	C	A
15	chr15_25976835	0	25976835	C	G
15	chr15_25992317	0	25992317	G	C
15	chr15_25994195	0	25994195	G	C
15	chr15_25998325	0	25998325	G	T
15	chr15_26072064	0	26072064	C	G
15	chr15_26105052	0	26105052	G	C
15	chr15_26107748	0	26107748	T	G
15	chr15_26225046	0	26225046	A	T
15	chr15_26240052	0	26240052	C	A
15	chr15_26243514	0	26243514	C	G
15	chr15_26252620	0	26252620	G	T
15	chr15_26262119	0	26262119	C	G
15	chr15_26278608	0	26278608	C	G
15	chr15_26309074	0	26309074	T	G
15	chr15_26379483	0	26379483	A	C
15	chr15_26383151	0	26383151	A	T
15	chr15_26393509	0	26393509	T	G
15	chr15_26400799	0	26400799	A	T
15	chr15_26401420	0	26401420	T	A
15	chr15_26420560	0	26420560	G	T
15	chr15_26443697	0	26443697	T	G
15	chr15_26450355	0	26450355	G	T
15	chr15_26468583	0	26468583	C	G
15	chr15_26492896	0	26492896	A	C
15	chr15_26532503	0	26532503	C	G
15	chr15_26565572	0	26565572	T	A
15	chr15_26566653	0	26566653	G	C
15	chr15_26601617	0	26601617	T	G
15	chr15_26616304	0	26616304	C	A
15	chr15_26617357	0	26617357	A	C
15	chr15_26620266	0	26620266	G	T
15	chr15_26632581	0	26632581	C	A
15	chr15_26650246	0	26650246	T	A
15	chr15_26651445	0	26651445	C	G
15	chr15_26653414	0	26653414	T	G
15	chr15_26656115	0	26656115	A	T
15	chr15_26660470	0	26660470	G	C
15	chr15_26675352	0	26675352	A	T
15	chr15_26679906	0	26679906	C	A
15	chr15_26687631	0	26687631	C	A
15	chr15_26692810	0	26692810	T	G
15	chr15_26706742	0	26706742	G	T
15	chr15_26712968	0	26712968	C	A
15	chr15_26726986	0	26726986	G	T
15	chr15_26727279	0	26727279	A	C
15	chr15_26730746	0	26730746	C	G
15	chr15_26805235	0	26805235	G	C
15	chr15_26811028	0	26811028	G	C
15	chr15_26829824	0	26829824	T	A
15	chr15_26857728	0	26857728	T	G
15	chr15_26885635	0	26885635	A	C
15	chr15_26892408	0	26892408	T	G
15	chr15_26897239	0	26897239	C	A
15	chr15_26914797	0	26914797	T	A
15	chr15_26917940	0	26917940	C	A
15	chr15_26944144	0	26944144	A	C
15	chr15_26950303	0	26950303	T	G
15	chr15_26966042	0	26966042	C	G
15	chr15_26971687	0	26971687	T	G
15	chr15_26996978	0	26996978	A	C
15	chr15_26998941	0	26998941	C	G
15	chr15_27001830	0	27001830	C	G
15	chr15_27007608	0	27007608	T	G
15	chr15_27008796	0	27008796	G	T
15	chr15_27029262	0	27029262	A	C
15	chr15_27068088	0	27068088	T	G
15	chr15_27085257	0	27085257	G	T
15	chr15_27089163	0	27089163	T	A
15	chr15_27172158	0	27172158	T	A
15	chr15_27191258	0	27191258	A	C
15	chr15_27200559	0	27200559	C	A
15	chr15_27226937	0	27226937	C	A
15	chr15_27229769	0	27229769	T	A
15	chr15_27237074	0	27237074	T	G
15	chr15_27241141	0	27241141	C	G
15	chr15_27269882	0	27269882	A	C
15	chr15_27301755	0	27301755	G	C
15	chr15_27317558	0	27317558	T	G
15	chr15_27334278	0	27334278	G	C
15	chr15_27354433	0	27354433	A	C
15	chr15_27368361	0	27368361	C	G
15	chr15_27390185	0	27390185	C	G
15	chr15_27405087	0	27405087	A	T
15	chr15_27411969	0	27411969	A	T
15	chr15_27427174	0	27427174	C	G
15	chr15_27436544	0	27436544	T	A
15	chr15_27445542	0	27445542	T	A
15	chr15_27447452	0	27447452	G	C
15	chr15_27479275	0	27479275	A	C
15	chr15_27513990	0	27513990	A	T
15	chr15_27530319	0	27530319	A	T
15	chr15_27545942	0	27545942	T	A
15	chr15_27601920	0	27601920	G	T
15	chr15_27623652	0	27623652	C	G
15	chr15_27624671	0	27624671	A	C
15	chr15_27637639	0	27637639	G	C
15	chr15_27639946	0	27639946	T	A
15	chr15_27660498	0	27660498	T	G
15	chr15_27674013	0	27674013	G	T
15	chr15_27688607	0	27688607	G	T
15	chr15_27690622	0	27690622	T	A
15	chr15_27702139	0	27702139	G	T
15	chr15_27705357	0	27705357	T	G
15	chr15_27708569	0	27708569	A	C
15	chr15_27711299	0	27711299	T	A
15	chr15_27729717	0	27729717	G	C
15	chr15_27731593	0	27731593	G	C
15	chr15_27761218	0	27761218	A	C
15	chr15_27761635	0	27761635	T	A
15	chr15_27766586	0	27766586	G	C
15	chr15_27775903	0	27775903	T	G
15	chr15_27779206	0	27779206	C	A
15	chr15_27799032	0	27799032	A	C
15	chr15_27832220	0	27832220	C	G
15	chr15_27858847	0	27858847	A	C
15	chr15_27867493	0	27867493	T	G
15	chr15_27893346	0	27893346	T	A
15	chr15_27940486	0	27940486	G	T
15	chr15_27972173	0	27972173	G	C
15	chr15_27983948	0	27983948	A	T
15	chr15_27995382	0	27995382	A	C
15	chr15_28018623	0	28018623	T	A
15	chr15_28019324	0	28019324	C	G
15	chr15_28036196	0	28036196	G	T
15	chr15_28051112	0	28051112	T	A
15	chr15_28055876	0	28055876	C	G
15	chr15_28071524	0	28071524	T	G
15	chr15_28074383	0	28074383	G	T
15	chr15_28074961	0	28074961	T	A
15	chr15_28105500	0	28105500	T	G
15	chr15_28106031	0	28106031	C	G
15	chr15_28120128	0	28120128	G	C
15	chr15_28122175	0	28122175	T	G
15	chr15_28129340	0	28129340	C	A
15	chr15_28140047	0	28140047	G	C
15	chr15_28190836	0	28190836	T	G
15	chr15_28228274	0	28228274	A	C
15	chr15_28230636	0	28230636	G	C
15	chr15_28277542	0	28277542	C	G
15	chr15_28317281	0	28317281	A	C
15	chr15_28377346	0	28377346	T	A
15	chr15_28382088	0	28382088	T	G
15	chr15_28391411	0	28391411	C	A
15	chr15_28396590	0	28396590	T	G
15	chr15_28399754	0	28399754	A	C
15	chr15_28410047	0	28410047	G	C
15	chr15_28413082	0	28413082	A	T
15	chr15_28421753	0	28421753	T	G
15	chr15_28422237	0	28422237	T	G
15	chr15_28431390	0	28431390	G	C
15	chr15_28452045	0	28452045	T	A
15	chr15_28455127	0	28455127	A	C
15	chr15_28461876	0	28461876	G	C
15	chr15_28468590	0	28468590	G	C
15	chr15_28479838	0	28479838	T	A
15	chr15_28502275	0	28502275	T	G
15	chr15_28534324	0	28534324	C	G
15	chr15_28534700	0	28534700	A	C
15	chr15_28536022	0	28536022	T	G
15	chr15_28575902	0	28575902	A	T
15	chr15_28604474	0	28604474	G	C
15	chr15_28613864	0	28613864	T	G
15	chr15_28623142	0	28623142	C	G
15	chr15_28669382	0	28669382	A	T
15	chr15_28672779	0	28672779	T	G
15	chr15_28698705	0	28698705	C	G
15	chr15_28708936	0	28708936	A	T
15	chr15_28716605	0	28716605	G	T
15	chr15_28726539	0	28726539	T	G
15	chr15_28784059	0	28784059	C	G
15	chr15_28801291	0	28801291	T	G
15	chr15_28804137	0	28804137	G	C
15	chr15_28807413	0	28807413	T	G
15	chr15_28811372	0	28811372	T	A
15	chr15_28812872	0	28812872	C	G
15	chr15_28817336	0	28817336	G	T
15	chr15_28821929	0	28821929	A	T
15	chr15_28829704	0	28829704	G	C
15	chr15_28835204	0	28835204	T	G
15	chr15_28857823	0	28857823	T	G
15	chr15_28862653	0	28862653	C	G
15	chr15_28880602	0	28880602	A	T
15	chr15_28966113	0	28966113	C	A
15	chr15_28972348	0	28972348	A	T
15	chr15_28981399	0	28981399	A	T
15	chr15_29004001	0	29004001	T	G
15	chr15_29010906	0	29010906	T	A
15	chr15_29032315	0	29032315	T	A
15	chr15_29065305	0	29065305	A	C
15	chr15_29072497	0	29072497	G	T
15	chr15_29075254	0	29075254	G	T
15	chr15_29084526	0	29084526	C	G
15	chr15_29107869	0	29107869	A	C
15	chr15_29116969	0	29116969	G	T
15	chr15_29130982	0	29130982	G	C
15	chr15_29134385	0	29134385	T	G
15	chr15_29163809	0	29163809	G	C
15	chr15_29170332	0	29170332	G	C
15	chr15_29187556	0	29187556	A	C
15	chr15_29192801	0	29192801	C	G
15	chr15_29197575	0	29197575	T	G
15	chr15_29225626	0	29225626	C	G
15	chr15_29260947	0	29260947	G	C
15	chr15_29269417	0	29269417	G	T
15	chr15_29270387	0	29270387	C	A
15	chr15_29270530	0	29270530	C	A
15	chr15_29325089	0	29325089	G	C
15	chr15_29326937	0	29326937	C	G
15	chr15_29337730	0	29337730	A	C
15	chr15_29356568	0	29356568	G	T
15	chr15_29385166	0	29385166	G	C
15	chr15_29402344	0	29402344	C	A
15	chr15_29476312	0	29476312	C	G
15	chr15_29547369	0	29547369	G	T
15	chr15_29573695	0	29573695	T	A
15	chr15_29575169	0	29575169	A	C
15	chr15_29608981	0	29608981	T	A
15	chr15_29627578	0	29627578	G	T
15	chr15_29642234	0	29642234	A	T
15	chr15_29662227	0	29662227	A	C
15	chr15_29675874	0	29675874	C	G
15	chr15_29695095	0	29695095	T	G
15	chr15_29708218	0	29708218	T	A
15	chr15_29728662	0	29728662	T	A
15	chr15_29730005	0	29730005	G	C
15	chr15_29731698	0	29731698	A	T
15	chr15_29734708	0	29734708	G	T
15	chr15_29806984	0	29806984	G	T
15	chr15_29807969	0	29807969	A	T
15	chr15_29811360	0	29811360	A	T
15	chr15_29814131	0	29814131	G	C
15	chr15_29862440	0	29862440	G	T
15	chr15_29869941	0	29869941	C	G
15	chr15_29904380	0	29904380	T	A
15	chr15_29923781	0	29923781	T	G
15	chr15_29925963	0	29925963	A	T
15	chr15_29929894	0	29929894	T	A
15	chr15_29931373	0	29931373	A	C
15	chr15_29966126	0	29966126	A	C
15	chr15_29968787	0	29968787	C	A
15	chr15_29996369	0	29996369	A	T
15	chr15_29998821	0	29998821	G	T
15	chr15_30007526	0	30007526	T	G
15	chr15_30045274	0	30045274	C	G
15	chr15_30050916	0	30050916	T	G
15	chr15_30056742	0	30056742	T	A
15	chr15_30143150	0	30143150	C	G
15	chr15_30152379	0	30152379	G	T
15	chr15_30172857	0	30172857	T	G
15	chr15_30191991	0	30191991	T	A
15	chr15_30224119	0	30224119	C	A
15	chr15_30226794	0	30226794	C	G
15	chr15_30227264	0	30227264	C	A
15	chr15_30240981	0	30240981	A	T
15	chr15_30269378	0	30269378	A	T
15	chr15_30277062	0	30277062	G	T
15	chr15_30294619	0	30294619	G	T
15	chr15_30326276	0	30326276	T	G
15	chr15_30354223	0	30354223	G	T
15	chr15_30396341	0	30396341	C	A
15	chr15_30432479	0	30432479	G	T
15	chr15_30445464	0	30445464	A	C
15	chr15_30492926	0	30492926	T	A
15	chr15_30513836	0	30513836	C	A
15	chr15_30532683	0	30532683	A	T
15	chr15_30548460	0	30548460	A	T
15	chr15_30551125	0	30551125	C	G
15	chr15_30588210	0	30588210	A	C
15	chr15_30637525	0	30637525	C	G
15	chr15_30640991	0	30640991	T	G
15	chr15_30641067	0	30641067	A	C
15	chr15_30659698	0	30659698	G	C
15	chr15_30660535	0	30660535	G	C
15	chr15_30683966	0	30683966	G	T
15	chr15_30691267	0	30691267	G	C
15	chr15_30692219	0	30692219	T	G
15	chr15_30700276	0	30700276	C	A
15	chr15_30701525	0	30701525	G	T
15	chr15_30715950	0	30715950	G	C
15	chr15_30716665	0	30716665	T	G
15	chr15_30759586	0	30759586	G	T
15	chr15_30762338	0	30762338	C	G
15	chr15_30777749	0	30777749	A	C
15	chr15_30790840	0	30790840	G	T
15	chr15_30796745	0	30796745	G	T
15	chr15_30800368	0	30800368	C	G
15	chr15_30803480	0	30803480	G	T
15	chr15_30805219	0	30805219	G	T
15	chr15_30811080	0	30811080	T	A
15	chr15_30825843	0	30825843	C	G
15	chr15_30827862	0	30827862	T	G
15	chr15_30855162	0	30855162	G	C
15	chr15_30862561	0	30862561	C	G
15	chr15_30896021	0	30896021	A	C
15	chr15_30905855	0	30905855	T	G
15	chr15_30906183	0	30906183	T	G
15	chr15_30907843	0	30907843	G	C
15	chr15_30912547	0	30912547	G	C
15	chr15_30917824	0	30917824	C	G
15	chr15_30927851	0	30927851	C	G
15	chr15_30945433	0	30945433	C	A
15	chr15_30959308	0	30959308	C	G
15	chr15_30963254	0	30963254	T	G
15	chr15_30963617	0	30963617	G	C
15	chr15_30978911	0	30978911	A	C
15	chr15_30979091	0	30979091	T	G
15	chr15_30981271	0	30981271	T	A
15	chr15_30997189	0	30997189	C	A
15	chr15_31045576	0	31045576	G	T
15	chr15_31068392	0	31068392	G	C
15	chr15_31070904	0	31070904	C	A
15	chr15_31087275	0	31087275	C	A
15	chr15_31089444	0	31089444	A	C
15	chr15_31121586	0	31121586	G	T
15	chr15_31124293	0	31124293	T	G
15	chr15_31124744	0	31124744	G	T
15	chr15_31125699	0	31125699	G	T
15	chr15_31134262	0	31134262	C	A
15	chr15_31138826	0	31138826	A	C
15	chr15_31145258	0	31145258	G	C
15	chr15_31153537	0	31153537	A	C
15	chr15_31153918	0	31153918	C	G
15	chr15_31232992	0	31232992	C	A
15	chr15_31233933	0	31233933	G	C
15	chr15_31239498	0	31239498	G	T
15	chr15_31241589	0	31241589	G	C
15	chr15_31243530	0	31243530	A	C
15	chr15_31248678	0	31248678	T	A
15	chr15_31250040	0	31250040	G	C
15	chr15_31250608	0	31250608	A	C
15	chr15_31263687	0	31263687	C	G
15	chr15_31279639	0	31279639	T	A
15	chr15_31286539	0	31286539	G	C
15	chr15_31295017	0	31295017	C	G
15	chr15_31316809	0	31316809	T	A
15	chr15_31347195	0	31347195	C	A
15	chr15_31362348	0	31362348	G	C
15	chr15_31362877	0	31362877	G	C
15	chr15_31370689	0	31370689	C	A
15	chr15_31372929	0	31372929	G	T
15	chr15_31394098	0	31394098	A	T
15	chr15_31466475	0	31466475	T	G
15	chr15_31484428	0	31484428	G	T
15	chr15_31511077	0	31511077	C	A
15	chr15_31514069	0	31514069	A	T
15	chr15_31540926	0	31540926	A	T
15	chr15_31544406	0	31544406	C	A
15	chr15_31549211	0	31549211	G	T
15	chr15_31583995	0	31583995	A	T
15	chr15_31585825	0	31585825	C	G
15	chr15_31615081	0	31615081	G	C
15	chr15_31638631	0	31638631	T	G
15	chr15_31640634	0	31640634	C	G
15	chr15_31650063	0	31650063	C	A
15	chr15_31650303	0	31650303	G	T
15	chr15_31654058	0	31654058	C	G
15	chr15_31664796	0	31664796	C	G
15	chr15_31684233	0	31684233	C	G
15	chr15_31685257	0	31685257	C	A
15	chr15_31686813	0	31686813	C	G
15	chr15_31706131	0	31706131	A	C
15	chr15_31721397	0	31721397	A	C
15	chr15_31725309	0	31725309	G	C
15	chr15_31748189	0	31748189	C	G
15	chr15_31772803	0	31772803	C	A
15	chr15_31786423	0	31786423	G	C
15	chr15_31827527	0	31827527	T	G
15	chr15_31831303	0	31831303	T	G
15	chr15_31841753	0	31841753	T	G
15	chr15_31869306	0	31869306	T	G
15	chr15_31874664	0	31874664	C	A
15	chr15_31876769	0	31876769	G	C
15	chr15_31876787	0	31876787	G	C
15	chr15_31883208	0	31883208	C	G
15	chr15_31905376	0	31905376	G	T
15	chr15_31914730	0	31914730	G	C
15	chr15_31923379	0	31923379	T	G
15	chr15_31955506	0	31955506	T	G
15	chr15_31961883	0	31961883	C	G
15	chr15_31966650	0	31966650	G	C
15	chr15_31966989	0	31966989	A	C
15	chr15_31967007	0	31967007	C	G
15	chr15_31971531	0	31971531	C	G
15	chr15_31979591	0	31979591	C	G
15	chr15_31980050	0	31980050	C	G
15	chr15_31995644	0	31995644	A	C
15	chr15_31996259	0	31996259	A	C
15	chr15_32021531	0	32021531	C	A
15	chr15_32038015	0	32038015	C	A
15	chr15_32039583	0	32039583	G	T
15	chr15_32082725	0	32082725	A	T
15	chr15_32091854	0	32091854	C	A
15	chr15_32093542	0	32093542	C	G
15	chr15_32104522	0	32104522	C	G
15	chr15_32111966	0	32111966	C	G
15	chr15_32167964	0	32167964	T	G
15	chr15_32185294	0	32185294	A	C
15	chr15_32227964	0	32227964	A	C
15	chr15_32256340	0	32256340	C	A
15	chr15_32257937	0	32257937	A	C
15	chr15_32260323	0	32260323	A	T
15	chr15_32309512	0	32309512	G	T
15	chr15_32322778	0	32322778	G	C
15	chr15_32339176	0	32339176	G	T
15	chr15_32360046	0	32360046	A	C
15	chr15_32377501	0	32377501	A	C
15	chr15_32411758	0	32411758	G	C
15	chr15_32414678	0	32414678	T	A
15	chr15_32419826	0	32419826	C	A
15	chr15_32421792	0	32421792	A	C
15	chr15_32506002	0	32506002	G	T
15	chr15_32506828	0	32506828	A	T
15	chr15_32530594	0	32530594	C	G
15	chr15_32554428	0	32554428	C	A
15	chr15_32557568	0	32557568	C	A
15	chr15_32572656	0	32572656	G	C
15	chr15_32585081	0	32585081	C	G
15	chr15_32588254	0	32588254	C	G
15	chr15_32588679	0	32588679	C	G
15	chr15_32644042	0	32644042	C	A
15	chr15_32657330	0	32657330	A	T
15	chr15_32675243	0	32675243	C	A
15	chr15_32676988	0	32676988	C	G
15	chr15_32679727	0	32679727	C	G
15	chr15_32689073	0	32689073	G	C
15	chr15_32713564	0	32713564	C	G
15	chr15_32713583	0	32713583	G	C
15	chr15_32716259	0	32716259	G	T
15	chr15_32738401	0	32738401	G	C
15	chr15_32761727	0	32761727	T	G
15	chr15_32763483	0	32763483	G	T
15	chr15_32778951	0	32778951	C	G
15	chr15_32817866	0	32817866	C	G
15	chr15_32833438	0	32833438	C	G
15	chr15_32833464	0	32833464	C	A
15	chr15_32857170	0	32857170	C	A
15	chr15_32859472	0	32859472	G	T
15	chr15_32862463	0	32862463	G	C
15	chr15_32882799	0	32882799	T	G
15	chr15_32912069	0	32912069	T	G
15	chr15_32923687	0	32923687	T	A
15	chr15_32930558	0	32930558	C	G
15	chr15_32935918	0	32935918	C	A
15	chr15_32955848	0	32955848	G	C
15	chr15_32971049	0	32971049	C	G
15	chr15_33013958	0	33013958	T	G
15	chr15_33029842	0	33029842	G	C
15	chr15_33031658	0	33031658	G	T
15	chr15_33036489	0	33036489	G	T
15	chr15_33053391	0	33053391	C	A
15	chr15_33069077	0	33069077	C	G
15	chr15_33074439	0	33074439	C	G
15	chr15_33084094	0	33084094	C	G
15	chr15_33112718	0	33112718	A	C
15	chr15_33130683	0	33130683	C	A
15	chr15_33131811	0	33131811	T	G
15	chr15_33140307	0	33140307	T	A
15	chr15_33149228	0	33149228	T	G
15	chr15_33154388	0	33154388	C	G
15	chr15_33176937	0	33176937	C	G
15	chr15_33194322	0	33194322	A	T
15	chr15_33206701	0	33206701	T	A
15	chr15_33214297	0	33214297	G	C
15	chr15_33227817	0	33227817	T	G
15	chr15_33241451	0	33241451	A	T
15	chr15_33242702	0	33242702	T	A
15	chr15_33250283	0	33250283	G	T
15	chr15_33294072	0	33294072	G	C
15	chr15_33295530	0	33295530	T	A
15	chr15_33323354	0	33323354	G	C
15	chr15_33323638	0	33323638	A	C
15	chr15_33330153	0	33330153	G	C
15	chr15_33342610	0	33342610	G	C
15	chr15_33348347	0	33348347	A	T
15	chr15_33354462	0	33354462	C	A
15	chr15_33355629	0	33355629	G	C
15	chr15_33358961	0	33358961	A	T
15	chr15_33367886	0	33367886	A	T
15	chr15_33372573	0	33372573	A	C
15	chr15_33405403	0	33405403	G	C
15	chr15_33406806	0	33406806	T	G
15	chr15_33428541	0	33428541	A	T
15	chr15_33456799	0	33456799	T	G
15	chr15_33467822	0	33467822	T	G
15	chr15_33495672	0	33495672	G	C
15	chr15_33498812	0	33498812	T	G
15	chr15_33500191	0	33500191	C	G
15	chr15_33504911	0	33504911	G	C
15	chr15_33515244	0	33515244	C	G
15	chr15_33520718	0	33520718	A	T
15	chr15_33532874	0	33532874	A	C
15	chr15_33539780	0	33539780	G	C
15	chr15_33549950	0	33549950	C	A
15	chr15_33559292	0	33559292	G	T
15	chr15_33571896	0	33571896	C	A
15	chr15_33625216	0	33625216	T	G
15	chr15_33645551	0	33645551	T	G
15	chr15_33659429	0	33659429	C	G
15	chr15_33667553	0	33667553	C	A
15	chr15_33735967	0	33735967	A	C
15	chr15_33738638	0	33738638	G	T
15	chr15_33783614	0	33783614	C	G
15	chr15_33827850	0	33827850	T	A
15	chr15_33907673	0	33907673	A	C
15	chr15_33917978	0	33917978	G	C
15	chr15_33937271	0	33937271	T	G
15	chr15_33939587	0	33939587	T	G
15	chr15_33968853	0	33968853	C	A
15	chr15_33985923	0	33985923	T	G
15	chr15_34031717	0	34031717	T	A
15	chr15_34036986	0	34036986	G	C
15	chr15_34045204	0	34045204	T	A
15	chr15_34070928	0	34070928	G	C
15	chr15_34073439	0	34073439	C	G
15	chr15_34084368	0	34084368	A	C
15	chr15_34084615	0	34084615	G	T
15	chr15_34091728	0	34091728	A	C
15	chr15_34103111	0	34103111	C	A
15	chr15_34107155	0	34107155	T	G
15	chr15_34201923	0	34201923	C	G
15	chr15_34223825	0	34223825	A	T
15	chr15_34243633	0	34243633	T	G
15	chr15_34256621	0	34256621	C	G
15	chr15_34268291	0	34268291	T	G
15	chr15_34272053	0	34272053	G	C
15	chr15_34353801	0	34353801	T	G
15	chr15_34358997	0	34358997	T	G
15	chr15_34374995	0	34374995	G	C
15	chr15_34386940	0	34386940	G	T
15	chr15_34387083	0	34387083	C	A
15	chr15_34396588	0	34396588	G	T
15	chr15_34397849	0	34397849	A	C
15	chr15_34403420	0	34403420	C	A
15	chr15_34417729	0	34417729	G	C
15	chr15_34442209	0	34442209	G	C
15	chr15_34458892	0	34458892	G	C
15	chr15_34461081	0	34461081	C	G
15	chr15_34465542	0	34465542	A	T
15	chr15_34490338	0	34490338	G	C
15	chr15_34501972	0	34501972	C	G
15	chr15_34567920	0	34567920	G	T
15	chr15_34577289	0	34577289	G	C
15	chr15_34579885	0	34579885	T	G
15	chr15_34580563	0	34580563	G	T
15	chr15_34591281	0	34591281	G	C
15	chr15_34595117	0	34595117	A	C
15	chr15_34683928	0	34683928	T	A
15	chr15_34717860	0	34717860	T	G
15	chr15_34756754	0	34756754	T	A
15	chr15_34758681	0	34758681	G	T
15	chr15_34772501	0	34772501	A	C
15	chr15_34772589	0	34772589	A	T
15	chr15_34810160	0	34810160	T	A
15	chr15_34819036	0	34819036	C	G
15	chr15_34821158	0	34821158	C	A
15	chr15_34831303	0	34831303	T	A
15	chr15_34846597	0	34846597	T	A
15	chr15_34850963	0	34850963	C	G
15	chr15_34853419	0	34853419	A	C
15	chr15_34948372	0	34948372	C	G
15	chr15_34953699	0	34953699	C	G
15	chr15_34965616	0	34965616	G	T
15	chr15_34986648	0	34986648	C	A
15	chr15_34997836	0	34997836	T	A
15	chr15_35020487	0	35020487	T	A
15	chr15_35079078	0	35079078	A	T
15	chr15_35136189	0	35136189	C	A
15	chr15_35140696	0	35140696	A	C
15	chr15_35152656	0	35152656	T	A
15	chr15_35251541	0	35251541	T	G
15	chr15_35256376	0	35256376	G	C
15	chr15_35268603	0	35268603	C	A
15	chr15_35288234	0	35288234	A	T
15	chr15_35341916	0	35341916	A	T
15	chr15_35343446	0	35343446	C	A
15	chr15_35351901	0	35351901	T	G
15	chr15_35387068	0	35387068	C	G
15	chr15_35391039	0	35391039	C	G
15	chr15_35396189	0	35396189	C	A
15	chr15_35431645	0	35431645	T	G
15	chr15_35468618	0	35468618	A	T
15	chr15_35470129	0	35470129	A	T
15	chr15_35490046	0	35490046	T	G
15	chr15_35493177	0	35493177	T	G
15	chr15_35499053	0	35499053	G	T
15	chr15_35503212	0	35503212	G	C
15	chr15_35509420	0	35509420	C	A
15	chr15_35520893	0	35520893	A	T
15	chr15_35535866	0	35535866	T	G
15	chr15_35542080	0	35542080	G	T
15	chr15_35564895	0	35564895	T	G
15	chr15_35579480	0	35579480	A	C
15	chr15_35581606	0	35581606	G	T
15	chr15_35587929	0	35587929	A	C
15	chr15_35588050	0	35588050	G	C
15	chr15_35602493	0	35602493	T	G
15	chr15_35606913	0	35606913	C	G
15	chr15_35627588	0	35627588	A	C
15	chr15_35627903	0	35627903	G	T
15	chr15_35639200	0	35639200	A	C
15	chr15_35640491	0	35640491	T	G
15	chr15_35656235	0	35656235	C	A
15	chr15_35656386	0	35656386	G	T
15	chr15_35662595	0	35662595	A	C
15	chr15_35671413	0	35671413	G	C
15	chr15_35690402	0	35690402	A	C
15	chr15_35692444	0	35692444	T	G
15	chr15_35692823	0	35692823	G	C
15	chr15_35703900	0	35703900	G	C
15	chr15_35728477	0	35728477	G	C
15	chr15_35747438	0	35747438	G	T
15	chr15_35813283	0	35813283	A	C
15	chr15_35835758	0	35835758	G	C
15	chr15_35848923	0	35848923	C	G
15	chr15_35855120	0	35855120	A	T
15	chr15_35865276	0	35865276	G	T
15	chr15_35871074	0	35871074	A	C
15	chr15_35905533	0	35905533	C	A
15	chr15_35907174	0	35907174	A	T
15	chr15_35912473	0	35912473	G	C
15	chr15_35915923	0	35915923	C	G
15	chr15_35923613	0	35923613	C	G
15	chr15_35930536	0	35930536	C	A
15	chr15_35938292	0	35938292	G	C
15	chr15_35939086	0	35939086	G	C
15	chr15_35957415	0	35957415	G	C
15	chr15_35966997	0	35966997	G	T
15	chr15_36026832	0	36026832	G	C
15	chr15_36027936	0	36027936	G	C
15	chr15_36049429	0	36049429	C	A
15	chr15_36052922	0	36052922	C	G
15	chr15_36058391	0	36058391	C	G
15	chr15_36105485	0	36105485	G	C
15	chr15_36138336	0	36138336	C	A
15	chr15_36151203	0	36151203	G	T
15	chr15_36154451	0	36154451	C	G
15	chr15_36161339	0	36161339	C	A
15	chr15_36163315	0	36163315	T	G
15	chr15_36165715	0	36165715	G	T
15	chr15_36179171	0	36179171	A	T
15	chr15_36202078	0	36202078	G	C
15	chr15_36221329	0	36221329	C	G
15	chr15_36223593	0	36223593	T	G
15	chr15_36244571	0	36244571	G	C
15	chr15_36259554	0	36259554	C	G
15	chr15_36262016	0	36262016	G	C
15	chr15_36266129	0	36266129	T	G
15	chr15_36267070	0	36267070	A	T
15	chr15_36317094	0	36317094	T	G
15	chr15_36327483	0	36327483	C	A
15	chr15_36362519	0	36362519	C	A
15	chr15_36385468	0	36385468	T	G
15	chr15_36388022	0	36388022	C	G
15	chr15_36400222	0	36400222	C	G
15	chr15_36418537	0	36418537	G	C
15	chr15_36438228	0	36438228	C	G
15	chr15_36459660	0	36459660	T	A
15	chr15_36478237	0	36478237	G	T
15	chr15_36509635	0	36509635	A	C
15	chr15_36573056	0	36573056	G	T
15	chr15_36587902	0	36587902	G	C
15	chr15_36589718	0	36589718	C	G
15	chr15_36601385	0	36601385	C	G
15	chr15_36644610	0	36644610	T	G
15	chr15_36738672	0	36738672	C	G
15	chr15_36753593	0	36753593	C	G
15	chr15_36766880	0	36766880	G	T
15	chr15_36786136	0	36786136	G	C
15	chr15_36809704	0	36809704	A	C
15	chr15_36864717	0	36864717	G	C
15	chr15_36915879	0	36915879	G	C
15	chr15_36952008	0	36952008	A	T
15	chr15_36961828	0	36961828	A	T
15	chr15_36981626	0	36981626	G	T
15	chr15_37029754	0	37029754	G	T
15	chr15_37049015	0	37049015	T	G
15	chr15_37068144	0	37068144	C	G
15	chr15_37083724	0	37083724	T	G
15	chr15_37094256	0	37094256	G	T
15	chr15_37101809	0	37101809	G	C
15	chr15_37102921	0	37102921	C	G
15	chr15_37118810	0	37118810	T	A
15	chr15_37206125	0	37206125	A	T
15	chr15_37228390	0	37228390	G	T
15	chr15_37236227	0	37236227	C	G
15	chr15_37247171	0	37247171	C	A
15	chr15_37256720	0	37256720	A	C
15	chr15_37270154	0	37270154	C	G
15	chr15_37283230	0	37283230	C	G
15	chr15_37336085	0	37336085	A	T
15	chr15_37350100	0	37350100	G	C
15	chr15_37357166	0	37357166	A	C
15	chr15_37371602	0	37371602	G	C
15	chr15_37380159	0	37380159	T	G
15	chr15_37384969	0	37384969	C	G
15	chr15_37398209	0	37398209	T	G
15	chr15_37416105	0	37416105	A	C
15	chr15_37426936	0	37426936	C	A
15	chr15_37436874	0	37436874	C	A
15	chr15_37447454	0	37447454	A	C
15	chr15_37459817	0	37459817	C	A
15	chr15_37465148	0	37465148	G	C
15	chr15_37477791	0	37477791	A	C
15	chr15_37491262	0	37491262	C	G
15	chr15_37539252	0	37539252	A	T
15	chr15_37566825	0	37566825	C	A
15	chr15_37607541	0	37607541	C	G
15	chr15_37611022	0	37611022	C	G
15	chr15_37626180	0	37626180	T	G
15	chr15_37637139	0	37637139	G	T
15	chr15_37637278	0	37637278	G	T
15	chr15_37654514	0	37654514	T	G
15	chr15_37686167	0	37686167	A	C
15	chr15_37724387	0	37724387	G	C
15	chr15_37728769	0	37728769	T	A
15	chr15_37734441	0	37734441	T	A
15	chr15_37772243	0	37772243	C	A
15	chr15_37780603	0	37780603	A	T
15	chr15_37784772	0	37784772	C	G
15	chr15_37793172	0	37793172	A	C
15	chr15_37797897	0	37797897	T	A
15	chr15_37835132	0	37835132	A	C
15	chr15_37863343	0	37863343	T	G
15	chr15_37863378	0	37863378	G	T
15	chr15_37911619	0	37911619	G	T
15	chr15_37923956	0	37923956	C	A
15	chr15_37942483	0	37942483	G	C
15	chr15_37998219	0	37998219	G	C
15	chr15_38007545	0	38007545	C	G
15	chr15_38072236	0	38072236	C	A
15	chr15_38085221	0	38085221	G	T
15	chr15_38208222	0	38208222	C	G
15	chr15_38231049	0	38231049	C	A
15	chr15_38231218	0	38231218	T	G
15	chr15_38268537	0	38268537	G	T
15	chr15_38296511	0	38296511	C	G
15	chr15_38302546	0	38302546	G	T
15	chr15_38308145	0	38308145	C	G
15	chr15_38361480	0	38361480	C	A
15	chr15_38437705	0	38437705	A	C
15	chr15_38443607	0	38443607	C	G
15	chr15_38443833	0	38443833	C	G
15	chr15_38521386	0	38521386	G	C
15	chr15_38565259	0	38565259	G	C
15	chr15_38666646	0	38666646	G	C
15	chr15_38669749	0	38669749	A	C
15	chr15_38689924	0	38689924	T	G
15	chr15_38720284	0	38720284	C	G
15	chr15_38723690	0	38723690	A	T
15	chr15_38755605	0	38755605	A	T
15	chr15_38758439	0	38758439	G	T
15	chr15_38775756	0	38775756	A	C
15	chr15_38804051	0	38804051	G	T
15	chr15_38844133	0	38844133	A	C
15	chr15_38852980	0	38852980	A	C
15	chr15_38860200	0	38860200	C	G
15	chr15_38886543	0	38886543	A	C
15	chr15_38891061	0	38891061	G	C
15	chr15_38899148	0	38899148	G	C
15	chr15_38905169	0	38905169	G	C
15	chr15_38949856	0	38949856	G	C
15	chr15_38950291	0	38950291	T	A
15	chr15_38952196	0	38952196	T	G
15	chr15_38967330	0	38967330	C	G
15	chr15_38974869	0	38974869	G	C
15	chr15_38979425	0	38979425	A	C
15	chr15_38983073	0	38983073	C	G
15	chr15_38989463	0	38989463	A	C
15	chr15_39009543	0	39009543	C	G
15	chr15_39032279	0	39032279	C	G
15	chr15_39032511	0	39032511	G	T
15	chr15_39111173	0	39111173	A	C
15	chr15_39120245	0	39120245	T	G
15	chr15_39123508	0	39123508	C	G
15	chr15_39133741	0	39133741	C	A
15	chr15_39162293	0	39162293	T	G
15	chr15_39164433	0	39164433	C	G
15	chr15_39170790	0	39170790	C	A
15	chr15_39172680	0	39172680	T	A
15	chr15_39180244	0	39180244	G	C
15	chr15_39194377	0	39194377	C	G
15	chr15_39194542	0	39194542	C	G
15	chr15_39198437	0	39198437	C	A
15	chr15_39219219	0	39219219	G	T
15	chr15_39254095	0	39254095	C	A
15	chr15_39293154	0	39293154	C	G
15	chr15_39305749	0	39305749	C	G
15	chr15_39312711	0	39312711	C	G
15	chr15_39315746	0	39315746	C	G
15	chr15_39379668	0	39379668	G	T
15	chr15_39466033	0	39466033	C	G
15	chr15_39467682	0	39467682	G	T
15	chr15_39473502	0	39473502	T	A
15	chr15_39515416	0	39515416	A	T
15	chr15_39520745	0	39520745	A	T
15	chr15_39535088	0	39535088	T	G
15	chr15_39537481	0	39537481	A	T
15	chr15_39541433	0	39541433	G	C
15	chr15_39574777	0	39574777	C	G
15	chr15_39585962	0	39585962	G	T
15	chr15_39593660	0	39593660	T	G
15	chr15_39625099	0	39625099	G	C
15	chr15_39636821	0	39636821	A	C
15	chr15_39655859	0	39655859	A	T
15	chr15_39689003	0	39689003	T	G
15	chr15_39703627	0	39703627	T	G
15	chr15_39762859	0	39762859	G	C
15	chr15_39773538	0	39773538	C	G
15	chr15_39774079	0	39774079	T	G
15	chr15_39865341	0	39865341	C	G
15	chr15_39909795	0	39909795	C	G
15	chr15_39928180	0	39928180	T	G
15	chr15_39934377	0	39934377	A	T
15	chr15_39937829	0	39937829	A	C
15	chr15_39968387	0	39968387	C	G
15	chr15_39969559	0	39969559	C	G
15	chr15_39996238	0	39996238	G	T
15	chr15_40051882	0	40051882	T	A
15	chr15_40070740	0	40070740	G	C
15	chr15_40171795	0	40171795	C	G
15	chr15_40222652	0	40222652	C	G
15	chr15_40264908	0	40264908	C	G
15	chr15_40285027	0	40285027	C	G
15	chr15_40290444	0	40290444	T	A
15	chr15_40291493	0	40291493	C	G
15	chr15_40301558	0	40301558	T	G
15	chr15_40310407	0	40310407	T	G
15	chr15_40315360	0	40315360	T	G
15	chr15_40317949	0	40317949	A	C
15	chr15_40318241	0	40318241	C	G
15	chr15_40346734	0	40346734	T	A
15	chr15_40370320	0	40370320	A	C
15	chr15_40400736	0	40400736	C	A
15	chr15_40426184	0	40426184	G	C
15	chr15_40432872	0	40432872	T	G
15	chr15_40443893	0	40443893	T	A
15	chr15_40461626	0	40461626	A	C
15	chr15_40462827	0	40462827	C	G
15	chr15_40501756	0	40501756	T	G
15	chr15_40505225	0	40505225	T	G
15	chr15_40571897	0	40571897	G	T
15	chr15_40576425	0	40576425	T	G
15	chr15_40596399	0	40596399	G	C
15	chr15_40599560	0	40599560	G	T
15	chr15_40607403	0	40607403	C	A
15	chr15_40609716	0	40609716	C	A
15	chr15_40614225	0	40614225	G	T
15	chr15_40618003	0	40618003	C	G
15	chr15_40638148	0	40638148	C	A
15	chr15_40665311	0	40665311	C	A
15	chr15_40673262	0	40673262	C	G
15	chr15_40677467	0	40677467	A	T
15	chr15_40679018	0	40679018	A	C
15	chr15_40685577	0	40685577	G	C
15	chr15_40688562	0	40688562	C	G
15	chr15_40711335	0	40711335	G	T
15	chr15_40721300	0	40721300	C	A
15	chr15_40729723	0	40729723	G	T
15	chr15_40736410	0	40736410	A	T
15	chr15_40748022	0	40748022	G	T
15	chr15_40750032	0	40750032	T	A
15	chr15_40750194	0	40750194	T	A
15	chr15_40757839	0	40757839	C	G
15	chr15_40775685	0	40775685	G	C
15	chr15_40783549	0	40783549	C	G
15	chr15_40791932	0	40791932	G	T
15	chr15_40793039	0	40793039	T	G
15	chr15_40836933	0	40836933	T	G
15	chr15_40839427	0	40839427	T	G
15	chr15_40842186	0	40842186	C	G
15	chr15_40855455	0	40855455	C	A
15	chr15_40921495	0	40921495	C	A
15	chr15_40924556	0	40924556	A	C
15	chr15_40932269	0	40932269	T	A
15	chr15_40935792	0	40935792	G	C
15	chr15_40946565	0	40946565	G	C
15	chr15_40947593	0	40947593	C	G
15	chr15_40955882	0	40955882	A	T
15	chr15_40972708	0	40972708	C	A
15	chr15_40982620	0	40982620	G	T
15	chr15_40992893	0	40992893	G	C
15	chr15_40998831	0	40998831	G	T
15	chr15_41001015	0	41001015	G	T
15	chr15_41016840	0	41016840	G	T
15	chr15_41020950	0	41020950	T	G
15	chr15_41033458	0	41033458	C	A
15	chr15_41053282	0	41053282	G	T
15	chr15_41053516	0	41053516	G	C
15	chr15_41069492	0	41069492	A	C
15	chr15_41105172	0	41105172	G	C
15	chr15_41105375	0	41105375	C	A
15	chr15_41112119	0	41112119	G	C
15	chr15_41114705	0	41114705	G	C
15	chr15_41118622	0	41118622	C	G
15	chr15_41169630	0	41169630	A	T
15	chr15_41200796	0	41200796	A	T
15	chr15_41201956	0	41201956	C	G
15	chr15_41213091	0	41213091	T	G
15	chr15_41214939	0	41214939	A	C
15	chr15_41239661	0	41239661	G	T
15	chr15_41243078	0	41243078	T	G
15	chr15_41286525	0	41286525	C	A
15	chr15_41317596	0	41317596	C	A
15	chr15_41353442	0	41353442	C	A
15	chr15_41355010	0	41355010	A	C
15	chr15_41360925	0	41360925	A	T
15	chr15_41361136	0	41361136	G	C
15	chr15_41390358	0	41390358	A	C
15	chr15_41403859	0	41403859	G	T
15	chr15_41413379	0	41413379	C	A
15	chr15_41426259	0	41426259	A	C
15	chr15_41449015	0	41449015	C	A
15	chr15_41533766	0	41533766	G	C
15	chr15_41536543	0	41536543	G	C
15	chr15_41542086	0	41542086	C	G
15	chr15_41548189	0	41548189	G	T
15	chr15_41551939	0	41551939	T	G
15	chr15_41553533	0	41553533	A	C
15	chr15_41557986	0	41557986	A	T
15	chr15_41610398	0	41610398	C	G
15	chr15_41620989	0	41620989	G	C
15	chr15_41657362	0	41657362	A	T
15	chr15_41670944	0	41670944	C	G
15	chr15_41687961	0	41687961	G	T
15	chr15_41732854	0	41732854	G	C
15	chr15_41740811	0	41740811	T	A
15	chr15_41741234	0	41741234	T	G
15	chr15_41742015	0	41742015	A	C
15	chr15_41748960	0	41748960	C	A
15	chr15_41765764	0	41765764	G	T
15	chr15_41791959	0	41791959	T	G
15	chr15_41797349	0	41797349	G	C
15	chr15_41797397	0	41797397	G	C
15	chr15_41798657	0	41798657	C	A
15	chr15_41811617	0	41811617	A	T
15	chr15_41814380	0	41814380	T	G
15	chr15_41820094	0	41820094	C	G
15	chr15_41833730	0	41833730	T	A
15	chr15_41884621	0	41884621	A	C
15	chr15_41905827	0	41905827	C	G
15	chr15_41915647	0	41915647	G	C
15	chr15_41950003	0	41950003	T	G
15	chr15_41964135	0	41964135	C	G
15	chr15_41972574	0	41972574	C	A
15	chr15_41986865	0	41986865	A	T
15	chr15_42021417	0	42021417	A	C
15	chr15_42054085	0	42054085	G	T
15	chr15_42061268	0	42061268	A	C
15	chr15_42062960	0	42062960	A	C
15	chr15_42074935	0	42074935	G	C
15	chr15_42075147	0	42075147	T	A
15	chr15_42110197	0	42110197	T	G
15	chr15_42154941	0	42154941	G	C
15	chr15_42162464	0	42162464	T	G
15	chr15_42224626	0	42224626	G	C
15	chr15_42226076	0	42226076	T	G
15	chr15_42269677	0	42269677	A	C
15	chr15_42270435	0	42270435	A	C
15	chr15_42281065	0	42281065	A	T
15	chr15_42333443	0	42333443	A	T
15	chr15_42357638	0	42357638	G	T
15	chr15_42383167	0	42383167	T	G
15	chr15_42394141	0	42394141	C	G
15	chr15_42399360	0	42399360	G	C
15	chr15_42403206	0	42403206	A	C
15	chr15_42411681	0	42411681	G	C
15	chr15_42423023	0	42423023	C	G
15	chr15_42443462	0	42443462	C	A
15	chr15_42460874	0	42460874	A	T
15	chr15_42476772	0	42476772	C	A
15	chr15_42477411	0	42477411	C	G
15	chr15_42501090	0	42501090	C	G
15	chr15_42509175	0	42509175	A	T
15	chr15_42511729	0	42511729	T	A
15	chr15_42521610	0	42521610	A	T
15	chr15_42526963	0	42526963	C	A
15	chr15_42527501	0	42527501	C	G
15	chr15_42548710	0	42548710	A	C
15	chr15_42617284	0	42617284	T	A
15	chr15_42622678	0	42622678	T	A
15	chr15_42625144	0	42625144	C	G
15	chr15_42699757	0	42699757	G	T
15	chr15_42718619	0	42718619	C	A
15	chr15_42740013	0	42740013	A	C
15	chr15_42762237	0	42762237	T	A
15	chr15_42774012	0	42774012	T	G
15	chr15_42842357	0	42842357	T	G
15	chr15_42874208	0	42874208	G	T
15	chr15_42887900	0	42887900	A	C
15	chr15_42905717	0	42905717	T	A
15	chr15_42912497	0	42912497	G	C
15	chr15_42961793	0	42961793	A	C
15	chr15_42983632	0	42983632	A	T
15	chr15_43036950	0	43036950	C	A
15	chr15_43038825	0	43038825	G	T
15	chr15_43046242	0	43046242	G	T
15	chr15_43058508	0	43058508	G	C
15	chr15_43070666	0	43070666	G	T
15	chr15_43091552	0	43091552	A	T
15	chr15_43112317	0	43112317	G	C
15	chr15_43133939	0	43133939	G	T
15	chr15_43135246	0	43135246	A	T
15	chr15_43157384	0	43157384	C	A
15	chr15_43172547	0	43172547	C	A
15	chr15_43207261	0	43207261	G	T
15	chr15_43217950	0	43217950	T	G
15	chr15_43226107	0	43226107	T	G
15	chr15_43226526	0	43226526	A	C
15	chr15_43244404	0	43244404	A	T
15	chr15_43256044	0	43256044	G	C
15	chr15_43263479	0	43263479	A	T
15	chr15_43304375	0	43304375	T	G
15	chr15_43308945	0	43308945	C	G
15	chr15_43323756	0	43323756	T	G
15	chr15_43324541	0	43324541	G	C
15	chr15_43355516	0	43355516	T	A
15	chr15_43389685	0	43389685	A	T
15	chr15_43401707	0	43401707	C	A
15	chr15_43407766	0	43407766	A	C
15	chr15_43411972	0	43411972	A	C
15	chr15_43417226	0	43417226	C	G
15	chr15_43457982	0	43457982	C	G
15	chr15_43467356	0	43467356	G	T
15	chr15_43471307	0	43471307	A	C
15	chr15_43482126	0	43482126	T	G
15	chr15_43489454	0	43489454	T	A
15	chr15_43518969	0	43518969	G	T
15	chr15_43533510	0	43533510	A	C
15	chr15_43551689	0	43551689	G	T
15	chr15_43568633	0	43568633	G	T
15	chr15_43584069	0	43584069	A	C
15	chr15_43599992	0	43599992	A	T
15	chr15_43603572	0	43603572	T	A
15	chr15_43612927	0	43612927	C	A
15	chr15_43619972	0	43619972	T	G
15	chr15_43660459	0	43660459	G	T
15	chr15_43665912	0	43665912	C	A
15	chr15_43683600	0	43683600	G	T
15	chr15_43684269	0	43684269	C	A
15	chr15_43684338	0	43684338	G	C
15	chr15_43687931	0	43687931	C	G
15	chr15_43695066	0	43695066	T	G
15	chr15_43737268	0	43737268	C	G
15	chr15_43758052	0	43758052	C	A
15	chr15_43766924	0	43766924	C	G
15	chr15_43784383	0	43784383	G	C
15	chr15_43849996	0	43849996	C	G
15	chr15_43875588	0	43875588	G	C
15	chr15_43881984	0	43881984	A	T
15	chr15_43919074	0	43919074	A	T
15	chr15_43959943	0	43959943	A	C
15	chr15_43976800	0	43976800	C	G
15	chr15_43981990	0	43981990	T	G
15	chr15_44000983	0	44000983	A	C
15	chr15_44024609	0	44024609	T	G
15	chr15_44054778	0	44054778	A	T
15	chr15_44060039	0	44060039	A	C
15	chr15_44081514	0	44081514	C	A
15	chr15_44092637	0	44092637	G	C
15	chr15_44104153	0	44104153	G	C
15	chr15_44107300	0	44107300	T	G
15	chr15_44109288	0	44109288	C	G
15	chr15_44124841	0	44124841	A	T
15	chr15_44164566	0	44164566	C	A
15	chr15_44202113	0	44202113	G	T
15	chr15_44203698	0	44203698	A	C
15	chr15_44207185	0	44207185	G	C
15	chr15_44214748	0	44214748	C	A
15	chr15_44230660	0	44230660	T	G
15	chr15_44239581	0	44239581	T	A
15	chr15_44243779	0	44243779	T	G
15	chr15_44248137	0	44248137	C	A
15	chr15_44318357	0	44318357	G	T
15	chr15_44318803	0	44318803	G	T
15	chr15_44375860	0	44375860	C	G
15	chr15_44390223	0	44390223	G	C
15	chr15_44391574	0	44391574	T	A
15	chr15_44404249	0	44404249	C	A
15	chr15_44438302	0	44438302	G	T
15	chr15_44463705	0	44463705	G	C
15	chr15_44467677	0	44467677	G	C
15	chr15_44493448	0	44493448	G	C
15	chr15_44515011	0	44515011	A	C
15	chr15_44558798	0	44558798	A	C
15	chr15_44576104	0	44576104	G	C
15	chr15_44583055	0	44583055	G	T
15	chr15_44587500	0	44587500	C	A
15	chr15_44594106	0	44594106	T	G
15	chr15_44594852	0	44594852	G	T
15	chr15_44595627	0	44595627	T	A
15	chr15_44609341	0	44609341	A	T
15	chr15_44642447	0	44642447	T	A
15	chr15_44697180	0	44697180	C	A
15	chr15_44707512	0	44707512	C	G
15	chr15_44762013	0	44762013	G	C
15	chr15_44764556	0	44764556	C	A
15	chr15_44782487	0	44782487	G	C
15	chr15_44799139	0	44799139	T	A
15	chr15_44799856	0	44799856	G	C
15	chr15_44812756	0	44812756	A	T
15	chr15_44813767	0	44813767	A	C
15	chr15_44905943	0	44905943	T	G
15	chr15_44923681	0	44923681	G	C
15	chr15_44926396	0	44926396	T	G
15	chr15_44958626	0	44958626	C	G
15	chr15_44961534	0	44961534	T	G
15	chr15_44976720	0	44976720	C	G
15	chr15_44977343	0	44977343	T	A
15	chr15_45036566	0	45036566	T	A
15	chr15_45045287	0	45045287	C	G
15	chr15_45069433	0	45069433	A	C
15	chr15_45090038	0	45090038	C	A
15	chr15_45090908	0	45090908	T	A
15	chr15_45093811	0	45093811	C	A
15	chr15_45095538	0	45095538	A	T
15	chr15_45150834	0	45150834	G	T
15	chr15_45204517	0	45204517	G	C
15	chr15_45212356	0	45212356	G	C
15	chr15_45336677	0	45336677	G	T
15	chr15_45348993	0	45348993	G	T
15	chr15_45392569	0	45392569	G	C
15	chr15_45440856	0	45440856	A	T
15	chr15_45447840	0	45447840	G	T
15	chr15_45483578	0	45483578	G	T
15	chr15_45500612	0	45500612	G	T
15	chr15_45507323	0	45507323	A	T
15	chr15_45526095	0	45526095	T	A
15	chr15_45532837	0	45532837	C	G
15	chr15_45552685	0	45552685	C	G
15	chr15_45552755	0	45552755	A	T
15	chr15_45561196	0	45561196	G	T
15	chr15_45580604	0	45580604	A	C
15	chr15_45584895	0	45584895	A	C
15	chr15_45590957	0	45590957	C	A
15	chr15_45591507	0	45591507	A	T
15	chr15_45591833	0	45591833	G	C
15	chr15_45603631	0	45603631	A	T
15	chr15_45632257	0	45632257	G	T
15	chr15_45635026	0	45635026	C	A
15	chr15_45637554	0	45637554	G	C
15	chr15_45637625	0	45637625	C	G
15	chr15_45640350	0	45640350	A	C
15	chr15_45649071	0	45649071	G	C
15	chr15_45695894	0	45695894	A	C
15	chr15_45703676	0	45703676	G	C
15	chr15_45723070	0	45723070	T	G
15	chr15_45725260	0	45725260	G	C
15	chr15_45737291	0	45737291	C	G
15	chr15_45744151	0	45744151	G	T
15	chr15_45811693	0	45811693	A	C
15	chr15_45817902	0	45817902	C	G
15	chr15_45840043	0	45840043	A	C
15	chr15_45840348	0	45840348	C	G
15	chr15_45875142	0	45875142	A	T
15	chr15_45887609	0	45887609	T	A
15	chr15_45896426	0	45896426	C	G
15	chr15_45950153	0	45950153	T	A
15	chr15_45995980	0	45995980	A	C
15	chr15_45998760	0	45998760	A	T
15	chr15_46002077	0	46002077	A	C
15	chr15_46042678	0	46042678	C	A
15	chr15_46087317	0	46087317	T	G
15	chr15_46117631	0	46117631	T	G
15	chr15_46119608	0	46119608	C	G
15	chr15_46126065	0	46126065	C	A
15	chr15_46207025	0	46207025	A	T
15	chr15_46255342	0	46255342	T	A
15	chr15_46294015	0	46294015	C	G
15	chr15_46308188	0	46308188	G	T
15	chr15_46323839	0	46323839	T	A
15	chr15_46335287	0	46335287	G	C
15	chr15_46341887	0	46341887	A	C
15	chr15_46352865	0	46352865	A	T
15	chr15_46359941	0	46359941	C	A
15	chr15_46381836	0	46381836	T	G
15	chr15_46396082	0	46396082	T	A
15	chr15_46402512	0	46402512	G	C
15	chr15_46426842	0	46426842	G	T
15	chr15_46442700	0	46442700	G	C
15	chr15_46455416	0	46455416	C	A
15	chr15_46462557	0	46462557	G	C
15	chr15_46467491	0	46467491	A	C
15	chr15_46469293	0	46469293	A	T
15	chr15_46474304	0	46474304	C	G
15	chr15_46477265	0	46477265	T	A
15	chr15_46477541	0	46477541	C	A
15	chr15_46483017	0	46483017	C	G
15	chr15_46495732	0	46495732	C	A
15	chr15_46507362	0	46507362	T	G
15	chr15_46527926	0	46527926	T	G
15	chr15_46528920	0	46528920	T	A
15	chr15_46538299	0	46538299	T	G
15	chr15_46576660	0	46576660	A	C
15	chr15_46604730	0	46604730	T	A
15	chr15_46671251	0	46671251	T	G
15	chr15_46676718	0	46676718	C	A
15	chr15_46689092	0	46689092	G	C
15	chr15_46690491	0	46690491	C	G
15	chr15_46707784	0	46707784	C	A
15	chr15_46719034	0	46719034	G	T
15	chr15_46743398	0	46743398	C	A
15	chr15_46753111	0	46753111	C	G
15	chr15_46776681	0	46776681	A	C
15	chr15_46776898	0	46776898	C	A
15	chr15_46791632	0	46791632	A	C
15	chr15_46807362	0	46807362	C	A
15	chr15_46844162	0	46844162	G	C
15	chr15_46865526	0	46865526	A	T
15	chr15_46866204	0	46866204	C	A
15	chr15_46891951	0	46891951	A	T
15	chr15_46908037	0	46908037	C	A
15	chr15_46915900	0	46915900	A	C
15	chr15_46950015	0	46950015	G	C
15	chr15_46951593	0	46951593	G	C
15	chr15_46955045	0	46955045	G	C
15	chr15_46968447	0	46968447	G	C
15	chr15_46973841	0	46973841	A	C
15	chr15_46977117	0	46977117	C	G
15	chr15_47008845	0	47008845	A	C
15	chr15_47027166	0	47027166	G	T
15	chr15_47060767	0	47060767	T	A
15	chr15_47079794	0	47079794	G	C
15	chr15_47084099	0	47084099	G	T
15	chr15_47087398	0	47087398	G	C
15	chr15_47136410	0	47136410	C	A
15	chr15_47168345	0	47168345	G	T
15	chr15_47199205	0	47199205	G	T
15	chr15_47221219	0	47221219	G	C
15	chr15_47270820	0	47270820	G	T
15	chr15_47293704	0	47293704	T	G
15	chr15_47392036	0	47392036	T	G
15	chr15_47396087	0	47396087	T	G
15	chr15_47436433	0	47436433	G	C
15	chr15_47482510	0	47482510	T	G
15	chr15_47545201	0	47545201	A	T
15	chr15_47557236	0	47557236	G	C
15	chr15_47571326	0	47571326	A	T
15	chr15_47583795	0	47583795	G	C
15	chr15_47586325	0	47586325	T	G
15	chr15_47598684	0	47598684	G	T
15	chr15_47598777	0	47598777	T	A
15	chr15_47616109	0	47616109	T	G
15	chr15_47618245	0	47618245	A	C
15	chr15_47619133	0	47619133	A	T
15	chr15_47639974	0	47639974	A	C
15	chr15_47660471	0	47660471	G	C
15	chr15_47727640	0	47727640	T	G
15	chr15_47753181	0	47753181	G	C
15	chr15_47754148	0	47754148	C	G
15	chr15_47775267	0	47775267	A	T
15	chr15_47782976	0	47782976	A	T
15	chr15_47816825	0	47816825	G	C
15	chr15_47843461	0	47843461	A	C
15	chr15_47853812	0	47853812	G	C
15	chr15_47855156	0	47855156	C	A
15	chr15_47867695	0	47867695	T	A
15	chr15_47874081	0	47874081	A	C
15	chr15_47874742	0	47874742	G	C
15	chr15_47878486	0	47878486	A	C
15	chr15_47960481	0	47960481	A	T
15	chr15_47977518	0	47977518	A	C
15	chr15_48002618	0	48002618	G	T
15	chr15_48011838	0	48011838	T	A
15	chr15_48034050	0	48034050	C	G
15	chr15_48039734	0	48039734	G	C
15	chr15_48045002	0	48045002	A	T
15	chr15_48050801	0	48050801	A	C
15	chr15_48051151	0	48051151	G	C
15	chr15_48075299	0	48075299	T	G
15	chr15_48084137	0	48084137	C	A
15	chr15_48102067	0	48102067	T	A
15	chr15_48154914	0	48154914	C	A
15	chr15_48158849	0	48158849	G	C
15	chr15_48172474	0	48172474	A	T
15	chr15_48219739	0	48219739	G	C
15	chr15_48237006	0	48237006	T	G
15	chr15_48337896	0	48337896	C	A
15	chr15_48365852	0	48365852	G	T
15	chr15_48373312	0	48373312	C	A
15	chr15_48373681	0	48373681	C	G
15	chr15_48390544	0	48390544	A	T
15	chr15_48422968	0	48422968	G	T
15	chr15_48427173	0	48427173	T	G
15	chr15_48475098	0	48475098	T	A
15	chr15_48518196	0	48518196	A	C
15	chr15_48521519	0	48521519	G	T
15	chr15_48561139	0	48561139	A	T
15	chr15_48569105	0	48569105	A	C
15	chr15_48581485	0	48581485	G	C
15	chr15_48602242	0	48602242	C	A
15	chr15_48604174	0	48604174	C	G
15	chr15_48656268	0	48656268	A	C
15	chr15_48665851	0	48665851	A	T
15	chr15_48729345	0	48729345	A	C
15	chr15_48730988	0	48730988	C	G
15	chr15_48747749	0	48747749	G	C
15	chr15_48755541	0	48755541	T	A
15	chr15_48770459	0	48770459	A	T
15	chr15_48820564	0	48820564	T	A
15	chr15_48830990	0	48830990	T	A
15	chr15_48831130	0	48831130	C	G
15	chr15_48865393	0	48865393	G	T
15	chr15_48886176	0	48886176	G	C
15	chr15_48897188	0	48897188	G	T
15	chr15_48902260	0	48902260	A	T
15	chr15_48905889	0	48905889	C	G
15	chr15_48911150	0	48911150	G	T
15	chr15_48924489	0	48924489	A	T
15	chr15_48945103	0	48945103	C	A
15	chr15_48949183	0	48949183	G	C
15	chr15_48967198	0	48967198	A	T
15	chr15_48974950	0	48974950	C	G
15	chr15_48976773	0	48976773	T	G
15	chr15_49001536	0	49001536	G	T
15	chr15_49014504	0	49014504	C	A
15	chr15_49016981	0	49016981	C	A
15	chr15_49035582	0	49035582	A	C
15	chr15_49047331	0	49047331	G	C
15	chr15_49059753	0	49059753	T	G
15	chr15_49118517	0	49118517	A	C
15	chr15_49180670	0	49180670	A	T
15	chr15_49181261	0	49181261	T	A
15	chr15_49183558	0	49183558	T	A
15	chr15_49199739	0	49199739	C	A
15	chr15_49230662	0	49230662	A	C
15	chr15_49239581	0	49239581	G	T
15	chr15_49253847	0	49253847	A	T
15	chr15_49266120	0	49266120	A	T
15	chr15_49272601	0	49272601	G	C
15	chr15_49296566	0	49296566	C	A
15	chr15_49337388	0	49337388	C	A
15	chr15_49355233	0	49355233	A	T
15	chr15_49365566	0	49365566	T	A
15	chr15_49435036	0	49435036	A	C
15	chr15_49438251	0	49438251	A	C
15	chr15_49443831	0	49443831	C	G
15	chr15_49446320	0	49446320	T	A
15	chr15_49468400	0	49468400	C	A
15	chr15_49486442	0	49486442	G	T
15	chr15_49491816	0	49491816	C	G
15	chr15_49495070	0	49495070	G	C
15	chr15_49504459	0	49504459	A	C
15	chr15_49540772	0	49540772	C	A
15	chr15_49549039	0	49549039	T	A
15	chr15_49552958	0	49552958	C	G
15	chr15_49556585	0	49556585	T	A
15	chr15_49577085	0	49577085	T	A
15	chr15_49608267	0	49608267	C	A
15	chr15_49629292	0	49629292	T	G
15	chr15_49647888	0	49647888	T	G
15	chr15_49659454	0	49659454	T	G
15	chr15_49676986	0	49676986	T	A
15	chr15_49680636	0	49680636	A	C
15	chr15_49706398	0	49706398	G	C
15	chr15_49715664	0	49715664	C	A
15	chr15_49718494	0	49718494	C	G
15	chr15_49722800	0	49722800	C	A
15	chr15_49738131	0	49738131	T	A
15	chr15_49743321	0	49743321	A	C
15	chr15_49768116	0	49768116	C	A
15	chr15_49788828	0	49788828	C	G
15	chr15_49804780	0	49804780	C	A
15	chr15_49808468	0	49808468	G	C
15	chr15_49844479	0	49844479	A	T
15	chr15_49850655	0	49850655	T	A
15	chr15_49859180	0	49859180	C	G
15	chr15_49860659	0	49860659	C	G
15	chr15_49864785	0	49864785	T	A
15	chr15_49874528	0	49874528	T	G
15	chr15_49880058	0	49880058	T	G
15	chr15_49894264	0	49894264	C	G
15	chr15_49895917	0	49895917	A	T
15	chr15_49904738	0	49904738	A	T
15	chr15_49910531	0	49910531	T	A
15	chr15_49918339	0	49918339	T	G
15	chr15_49927275	0	49927275	G	C
15	chr15_49930655	0	49930655	C	A
15	chr15_50015944	0	50015944	T	G
15	chr15_50046983	0	50046983	A	C
15	chr15_50062168	0	50062168	A	C
15	chr15_50080517	0	50080517	C	G
15	chr15_50122227	0	50122227	G	T
15	chr15_50134828	0	50134828	T	G
15	chr15_50144768	0	50144768	G	T
15	chr15_50151158	0	50151158	C	A
15	chr15_50152194	0	50152194	T	G
15	chr15_50174040	0	50174040	A	C
15	chr15_50185195	0	50185195	A	C
15	chr15_50188975	0	50188975	G	T
15	chr15_50192284	0	50192284	C	A
15	chr15_50197399	0	50197399	G	C
15	chr15_50220655	0	50220655	C	G
15	chr15_50232521	0	50232521	G	C
15	chr15_50252420	0	50252420	C	G
15	chr15_50259977	0	50259977	G	T
15	chr15_50267142	0	50267142	G	T
15	chr15_50270998	0	50270998	T	G
15	chr15_50282772	0	50282772	C	A
15	chr15_50289943	0	50289943	G	C
15	chr15_50318466	0	50318466	G	C
15	chr15_50323148	0	50323148	T	A
15	chr15_50342673	0	50342673	T	A
15	chr15_50355007	0	50355007	A	T
15	chr15_50373490	0	50373490	A	T
15	chr15_50377327	0	50377327	G	T
15	chr15_50381278	0	50381278	C	A
15	chr15_50420055	0	50420055	A	C
15	chr15_50435724	0	50435724	C	A
15	chr15_50442646	0	50442646	C	A
15	chr15_50470243	0	50470243	G	T
15	chr15_50483624	0	50483624	C	A
15	chr15_50496626	0	50496626	G	T
15	chr15_50502621	0	50502621	T	A
15	chr15_50507789	0	50507789	A	T
15	chr15_50510198	0	50510198	T	G
15	chr15_50542052	0	50542052	T	G
15	chr15_50586376	0	50586376	A	C
15	chr15_50596048	0	50596048	G	C
15	chr15_50599415	0	50599415	T	A
15	chr15_50599771	0	50599771	A	C
15	chr15_50604819	0	50604819	C	G
15	chr15_50612240	0	50612240	T	G
15	chr15_50621078	0	50621078	A	T
15	chr15_50640340	0	50640340	G	T
15	chr15_50716912	0	50716912	G	T
15	chr15_50718114	0	50718114	A	T
15	chr15_50725688	0	50725688	A	C
15	chr15_50748024	0	50748024	C	A
15	chr15_50772764	0	50772764	C	A
15	chr15_50794991	0	50794991	G	T
15	chr15_50813756	0	50813756	G	T
15	chr15_50817601	0	50817601	A	T
15	chr15_50867706	0	50867706	G	C
15	chr15_50878166	0	50878166	T	A
15	chr15_50930209	0	50930209	A	C
15	chr15_50940172	0	50940172	A	C
15	chr15_50999221	0	50999221	T	A
15	chr15_51003054	0	51003054	C	A
15	chr15_51003207	0	51003207	A	C
15	chr15_51009267	0	51009267	T	A
15	chr15_51012782	0	51012782	T	G
15	chr15_51021860	0	51021860	A	T
15	chr15_51030559	0	51030559	G	T
15	chr15_51031077	0	51031077	G	T
15	chr15_51040399	0	51040399	T	A
15	chr15_51056070	0	51056070	G	C
15	chr15_51059609	0	51059609	C	G
15	chr15_51116243	0	51116243	G	C
15	chr15_51117405	0	51117405	T	G
15	chr15_51128383	0	51128383	C	A
15	chr15_51138283	0	51138283	C	G
15	chr15_51140888	0	51140888	A	T
15	chr15_51161960	0	51161960	G	T
15	chr15_51164970	0	51164970	G	C
15	chr15_51203031	0	51203031	A	T
15	chr15_51225566	0	51225566	C	A
15	chr15_51280315	0	51280315	G	T
15	chr15_51285507	0	51285507	G	T
15	chr15_51290926	0	51290926	G	C
15	chr15_51312661	0	51312661	A	C
15	chr15_51331160	0	51331160	G	C
15	chr15_51362491	0	51362491	C	A
15	chr15_51378000	0	51378000	A	T
15	chr15_51384240	0	51384240	T	A
15	chr15_51396277	0	51396277	G	C
15	chr15_51445057	0	51445057	C	A
15	chr15_51445292	0	51445292	C	G
15	chr15_51446947	0	51446947	A	T
15	chr15_51447202	0	51447202	A	C
15	chr15_51453623	0	51453623	G	C
15	chr15_51471894	0	51471894	G	T
15	chr15_51477403	0	51477403	G	C
15	chr15_51479685	0	51479685	G	C
15	chr15_51486138	0	51486138	C	G
15	chr15_51488142	0	51488142	A	T
15	chr15_51495162	0	51495162	T	G
15	chr15_51503690	0	51503690	G	T
15	chr15_51510444	0	51510444	C	A
15	chr15_51535743	0	51535743	A	C
15	chr15_51545057	0	51545057	C	A
15	chr15_51545838	0	51545838	C	A
15	chr15_51565743	0	51565743	A	C
15	chr15_51572307	0	51572307	G	C
15	chr15_51573820	0	51573820	A	C
15	chr15_51579571	0	51579571	G	C
15	chr15_51581484	0	51581484	T	A
15	chr15_51591377	0	51591377	G	T
15	chr15_51637617	0	51637617	T	G
15	chr15_51673103	0	51673103	A	T
15	chr15_51680110	0	51680110	T	G
15	chr15_51680861	0	51680861	T	G
15	chr15_51686973	0	51686973	C	A
15	chr15_51688301	0	51688301	G	C
15	chr15_51702256	0	51702256	G	C
15	chr15_51712996	0	51712996	A	C
15	chr15_51733475	0	51733475	T	G
15	chr15_51754586	0	51754586	C	G
15	chr15_51766715	0	51766715	A	T
15	chr15_51775889	0	51775889	C	A
15	chr15_51781454	0	51781454	G	T
15	chr15_51804041	0	51804041	C	A
15	chr15_51811643	0	51811643	C	A
15	chr15_51818949	0	51818949	A	C
15	chr15_51821075	0	51821075	C	A
15	chr15_51821499	0	51821499	G	T
15	chr15_51848158	0	51848158	C	G
15	chr15_51851337	0	51851337	G	T
15	chr15_51876827	0	51876827	A	T
15	chr15_51911189	0	51911189	G	T
15	chr15_51926270	0	51926270	A	C
15	chr15_51935068	0	51935068	G	C
15	chr15_51940311	0	51940311	G	C
15	chr15_51942298	0	51942298	G	T
15	chr15_51947786	0	51947786	T	A
15	chr15_51953805	0	51953805	T	G
15	chr15_51959826	0	51959826	T	G
15	chr15_51972345	0	51972345	A	C
15	chr15_51976154	0	51976154	T	G
15	chr15_51981661	0	51981661	A	C
15	chr15_51989772	0	51989772	G	C
15	chr15_51993392	0	51993392	G	C
15	chr15_52020137	0	52020137	G	T
15	chr15_52039383	0	52039383	C	A
15	chr15_52039649	0	52039649	G	C
15	chr15_52041196	0	52041196	G	C
15	chr15_52067538	0	52067538	A	C
15	chr15_52075523	0	52075523	A	C
15	chr15_52080232	0	52080232	T	A
15	chr15_52100937	0	52100937	T	G
15	chr15_52114815	0	52114815	A	C
15	chr15_52123550	0	52123550	A	T
15	chr15_52143997	0	52143997	G	C
15	chr15_52147840	0	52147840	T	A
15	chr15_52148752	0	52148752	G	C
15	chr15_52150259	0	52150259	G	C
15	chr15_52155217	0	52155217	A	C
15	chr15_52163618	0	52163618	C	G
15	chr15_52210116	0	52210116	G	C
15	chr15_52222576	0	52222576	C	G
15	chr15_52240805	0	52240805	C	A
15	chr15_52241259	0	52241259	C	A
15	chr15_52290971	0	52290971	G	T
15	chr15_52294236	0	52294236	T	G
15	chr15_52308811	0	52308811	G	T
15	chr15_52339317	0	52339317	G	C
15	chr15_52339712	0	52339712	G	C
15	chr15_52344525	0	52344525	C	G
15	chr15_52394214	0	52394214	G	C
15	chr15_52395671	0	52395671	T	G
15	chr15_52413693	0	52413693	G	C
15	chr15_52419603	0	52419603	C	G
15	chr15_52440578	0	52440578	A	C
15	chr15_52453550	0	52453550	C	G
15	chr15_52462242	0	52462242	T	A
15	chr15_52465292	0	52465292	T	G
15	chr15_52470927	0	52470927	A	C
15	chr15_52479587	0	52479587	T	A
15	chr15_52497841	0	52497841	G	T
15	chr15_52514485	0	52514485	T	G
15	chr15_52523265	0	52523265	T	G
15	chr15_52528166	0	52528166	A	C
15	chr15_52537415	0	52537415	G	T
15	chr15_52539728	0	52539728	T	G
15	chr15_52547248	0	52547248	G	C
15	chr15_52558495	0	52558495	T	G
15	chr15_52567447	0	52567447	A	C
15	chr15_52575655	0	52575655	G	C
15	chr15_52580401	0	52580401	G	C
15	chr15_52593159	0	52593159	G	T
15	chr15_52612658	0	52612658	A	C
15	chr15_52616695	0	52616695	G	C
15	chr15_52624370	0	52624370	C	G
15	chr15_52625337	0	52625337	G	C
15	chr15_52632320	0	52632320	C	G
15	chr15_52638772	0	52638772	G	T
15	chr15_52644484	0	52644484	C	A
15	chr15_52653168	0	52653168	G	T
15	chr15_52672357	0	52672357	C	G
15	chr15_52689281	0	52689281	G	C
15	chr15_52694260	0	52694260	A	T
15	chr15_52695804	0	52695804	G	T
15	chr15_52697253	0	52697253	G	T
15	chr15_52701427	0	52701427	C	G
15	chr15_52726923	0	52726923	G	C
15	chr15_52752823	0	52752823	G	C
15	chr15_52758011	0	52758011	C	G
15	chr15_52780295	0	52780295	C	G
15	chr15_52807552	0	52807552	C	G
15	chr15_52833099	0	52833099	T	G
15	chr15_52848653	0	52848653	G	T
15	chr15_52860551	0	52860551	A	C
15	chr15_52871412	0	52871412	C	A
15	chr15_52891305	0	52891305	T	G
15	chr15_52900966	0	52900966	C	G
15	chr15_52904380	0	52904380	A	C
15	chr15_52907788	0	52907788	A	C
15	chr15_52911941	0	52911941	G	T
15	chr15_52912117	0	52912117	C	A
15	chr15_52917255	0	52917255	C	A
15	chr15_52920182	0	52920182	C	G
15	chr15_52925707	0	52925707	C	G
15	chr15_52937814	0	52937814	G	C
15	chr15_52947757	0	52947757	T	A
15	chr15_52962734	0	52962734	A	T
15	chr15_52962774	0	52962774	G	T
15	chr15_52968549	0	52968549	G	C
15	chr15_52975935	0	52975935	G	T
15	chr15_52985953	0	52985953	T	G
15	chr15_52986148	0	52986148	G	C
15	chr15_53008733	0	53008733	A	C
15	chr15_53030586	0	53030586	C	A
15	chr15_53063878	0	53063878	G	T
15	chr15_53090652	0	53090652	C	A
15	chr15_53090892	0	53090892	T	A
15	chr15_53097479	0	53097479	G	T
15	chr15_53100518	0	53100518	C	G
15	chr15_53101982	0	53101982	G	T
15	chr15_53104359	0	53104359	C	G
15	chr15_53116557	0	53116557	C	A
15	chr15_53122018	0	53122018	T	G
15	chr15_53127141	0	53127141	G	T
15	chr15_53140771	0	53140771	A	C
15	chr15_53149027	0	53149027	A	C
15	chr15_53163065	0	53163065	A	T
15	chr15_53183054	0	53183054	G	T
15	chr15_53204903	0	53204903	T	G
15	chr15_53213349	0	53213349	G	T
15	chr15_53230451	0	53230451	C	G
15	chr15_53247300	0	53247300	C	G
15	chr15_53250571	0	53250571	G	C
15	chr15_53280432	0	53280432	T	G
15	chr15_53294490	0	53294490	T	G
15	chr15_53295496	0	53295496	C	A
15	chr15_53301016	0	53301016	C	G
15	chr15_53341372	0	53341372	T	G
15	chr15_53405989	0	53405989	C	A
15	chr15_53451924	0	53451924	A	C
15	chr15_53474327	0	53474327	A	C
15	chr15_53489111	0	53489111	C	G
15	chr15_53491855	0	53491855	T	A
15	chr15_53493862	0	53493862	A	T
15	chr15_53501570	0	53501570	C	G
15	chr15_53502335	0	53502335	C	A
15	chr15_53502717	0	53502717	T	A
15	chr15_53531954	0	53531954	A	C
15	chr15_53536343	0	53536343	C	A
15	chr15_53542952	0	53542952	A	T
15	chr15_53544966	0	53544966	C	A
15	chr15_53547529	0	53547529	G	C
15	chr15_53557817	0	53557817	A	C
15	chr15_53561749	0	53561749	G	C
15	chr15_53562227	0	53562227	G	C
15	chr15_53568382	0	53568382	C	A
15	chr15_53573115	0	53573115	T	G
15	chr15_53575483	0	53575483	C	G
15	chr15_53589293	0	53589293	C	A
15	chr15_53594602	0	53594602	G	T
15	chr15_53597150	0	53597150	T	G
15	chr15_53598585	0	53598585	A	T
15	chr15_53613334	0	53613334	G	T
15	chr15_53615967	0	53615967	C	G
15	chr15_53620691	0	53620691	T	G
15	chr15_53643779	0	53643779	C	A
15	chr15_53653350	0	53653350	T	G
15	chr15_53671773	0	53671773	T	A
15	chr15_53676007	0	53676007	C	A
15	chr15_53676304	0	53676304	T	A
15	chr15_53688290	0	53688290	T	A
15	chr15_53705832	0	53705832	G	C
15	chr15_53709941	0	53709941	G	T
15	chr15_53723337	0	53723337	C	G
15	chr15_53728724	0	53728724	A	C
15	chr15_53749385	0	53749385	G	C
15	chr15_53755027	0	53755027	G	C
15	chr15_53768872	0	53768872	T	A
15	chr15_53783257	0	53783257	G	C
15	chr15_53793123	0	53793123	A	C
15	chr15_53796312	0	53796312	G	C
15	chr15_53813694	0	53813694	C	A
15	chr15_53815695	0	53815695	T	G
15	chr15_53824515	0	53824515	T	G
15	chr15_53826729	0	53826729	A	T
15	chr15_53880014	0	53880014	G	C
15	chr15_53881482	0	53881482	C	G
15	chr15_53882723	0	53882723	A	C
15	chr15_53928762	0	53928762	C	G
15	chr15_53935078	0	53935078	G	C
15	chr15_53941207	0	53941207	T	G
15	chr15_53941257	0	53941257	T	G
15	chr15_53946020	0	53946020	A	C
15	chr15_53949038	0	53949038	A	C
15	chr15_53953716	0	53953716	G	C
15	chr15_53978418	0	53978418	A	C
15	chr15_53983411	0	53983411	G	C
15	chr15_54002523	0	54002523	A	C
15	chr15_54022569	0	54022569	A	T
15	chr15_54029194	0	54029194	C	A
15	chr15_54040580	0	54040580	A	C
15	chr15_54081809	0	54081809	A	T
15	chr15_54096440	0	54096440	A	C
15	chr15_54098023	0	54098023	T	A
15	chr15_54168094	0	54168094	C	G
15	chr15_54176312	0	54176312	C	A
15	chr15_54197414	0	54197414	C	A
15	chr15_54197419	0	54197419	C	A
15	chr15_54198781	0	54198781	T	G
15	chr15_54207426	0	54207426	A	C
15	chr15_54207622	0	54207622	C	G
15	chr15_54214300	0	54214300	C	A
15	chr15_54265503	0	54265503	A	T
15	chr15_54278835	0	54278835	G	C
15	chr15_54295846	0	54295846	T	A
15	chr15_54307198	0	54307198	T	G
15	chr15_54318097	0	54318097	C	G
15	chr15_54388515	0	54388515	C	A
15	chr15_54448045	0	54448045	A	T
15	chr15_54504891	0	54504891	C	G
15	chr15_54545335	0	54545335	C	G
15	chr15_54559839	0	54559839	G	C
15	chr15_54565191	0	54565191	A	C
15	chr15_54586824	0	54586824	T	G
15	chr15_54600126	0	54600126	G	T
15	chr15_54612798	0	54612798	A	C
15	chr15_54621011	0	54621011	G	C
15	chr15_54621912	0	54621912	C	G
15	chr15_54632996	0	54632996	T	A
15	chr15_54637860	0	54637860	T	A
15	chr15_54641059	0	54641059	A	C
15	chr15_54666998	0	54666998	G	T
15	chr15_54690047	0	54690047	A	C
15	chr15_54698274	0	54698274	C	A
15	chr15_54750156	0	54750156	G	T
15	chr15_54787308	0	54787308	C	G
15	chr15_54806434	0	54806434	G	T
15	chr15_54818976	0	54818976	C	G
15	chr15_54883719	0	54883719	G	C
15	chr15_54947461	0	54947461	C	G
15	chr15_54995878	0	54995878	G	T
15	chr15_55014226	0	55014226	T	G
15	chr15_55016138	0	55016138	G	T
15	chr15_55066534	0	55066534	G	T
15	chr15_55070409	0	55070409	T	G
15	chr15_55080196	0	55080196	G	T
15	chr15_55092753	0	55092753	C	A
15	chr15_55099974	0	55099974	C	G
15	chr15_55125522	0	55125522	C	G
15	chr15_55172530	0	55172530	G	C
15	chr15_55200447	0	55200447	C	G
15	chr15_55207092	0	55207092	C	G
15	chr15_55208190	0	55208190	T	A
15	chr15_55209845	0	55209845	T	G
15	chr15_55221258	0	55221258	C	G
15	chr15_55256697	0	55256697	T	G
15	chr15_55273809	0	55273809	T	A
15	chr15_55276199	0	55276199	G	C
15	chr15_55326252	0	55326252	C	A
15	chr15_55329715	0	55329715	T	G
15	chr15_55339658	0	55339658	T	G
15	chr15_55355869	0	55355869	C	A
15	chr15_55356797	0	55356797	C	G
15	chr15_55357101	0	55357101	A	C
15	chr15_55364967	0	55364967	T	G
15	chr15_55368215	0	55368215	C	G
15	chr15_55391514	0	55391514	G	C
15	chr15_55417091	0	55417091	C	G
15	chr15_55419045	0	55419045	G	C
15	chr15_55439096	0	55439096	G	C
15	chr15_55444140	0	55444140	A	C
15	chr15_55451662	0	55451662	T	G
15	chr15_55457203	0	55457203	G	C
15	chr15_55468446	0	55468446	C	G
15	chr15_55474515	0	55474515	C	G
15	chr15_55477684	0	55477684	G	C
15	chr15_55480885	0	55480885	G	C
15	chr15_55492975	0	55492975	C	A
15	chr15_55495962	0	55495962	G	C
15	chr15_55496350	0	55496350	T	G
15	chr15_55506186	0	55506186	G	C
15	chr15_55507358	0	55507358	C	A
15	chr15_55512591	0	55512591	T	A
15	chr15_55516544	0	55516544	A	T
15	chr15_55520185	0	55520185	G	C
15	chr15_55529581	0	55529581	C	G
15	chr15_55550163	0	55550163	A	C
15	chr15_55566261	0	55566261	A	T
15	chr15_55581282	0	55581282	T	A
15	chr15_55593354	0	55593354	G	T
15	chr15_55597642	0	55597642	T	G
15	chr15_55615325	0	55615325	G	C
15	chr15_55626595	0	55626595	T	G
15	chr15_55636804	0	55636804	T	G
15	chr15_55638398	0	55638398	C	G
15	chr15_55678390	0	55678390	G	C
15	chr15_55728978	0	55728978	C	A
15	chr15_55743201	0	55743201	G	T
15	chr15_55756011	0	55756011	A	C
15	chr15_55764599	0	55764599	C	A
15	chr15_55816307	0	55816307	C	A
15	chr15_55881799	0	55881799	T	G
15	chr15_55891321	0	55891321	G	C
15	chr15_55895127	0	55895127	G	T
15	chr15_55910627	0	55910627	C	A
15	chr15_55940936	0	55940936	T	G
15	chr15_55965309	0	55965309	A	T
15	chr15_55965583	0	55965583	G	C
15	chr15_55998634	0	55998634	A	T
15	chr15_56046807	0	56046807	C	A
15	chr15_56056284	0	56056284	G	T
15	chr15_56103360	0	56103360	A	C
15	chr15_56106872	0	56106872	A	C
15	chr15_56107726	0	56107726	C	G
15	chr15_56193747	0	56193747	T	G
15	chr15_56211075	0	56211075	T	G
15	chr15_56223501	0	56223501	C	A
15	chr15_56224865	0	56224865	G	C
15	chr15_56257946	0	56257946	A	C
15	chr15_56306241	0	56306241	T	A
15	chr15_56312598	0	56312598	C	G
15	chr15_56332126	0	56332126	T	G
15	chr15_56335709	0	56335709	C	G
15	chr15_56337248	0	56337248	G	C
15	chr15_56341223	0	56341223	C	G
15	chr15_56341491	0	56341491	G	C
15	chr15_56352063	0	56352063	T	A
15	chr15_56374579	0	56374579	A	T
15	chr15_56407152	0	56407152	G	C
15	chr15_56407678	0	56407678	C	G
15	chr15_56410068	0	56410068	G	T
15	chr15_56411737	0	56411737	G	C
15	chr15_56414772	0	56414772	G	T
15	chr15_56431871	0	56431871	T	G
15	chr15_56432392	0	56432392	C	G
15	chr15_56456415	0	56456415	C	A
15	chr15_56463300	0	56463300	T	G
15	chr15_56492817	0	56492817	G	T
15	chr15_56512590	0	56512590	A	T
15	chr15_56516297	0	56516297	C	G
15	chr15_56550464	0	56550464	A	C
15	chr15_56576594	0	56576594	G	T
15	chr15_56609226	0	56609226	T	A
15	chr15_56611287	0	56611287	G	C
15	chr15_56634155	0	56634155	T	G
15	chr15_56648938	0	56648938	T	A
15	chr15_56669123	0	56669123	A	C
15	chr15_56684386	0	56684386	C	A
15	chr15_56687090	0	56687090	C	G
15	chr15_56690075	0	56690075	A	T
15	chr15_56693465	0	56693465	G	C
15	chr15_56699309	0	56699309	G	C
15	chr15_56716216	0	56716216	T	G
15	chr15_56719617	0	56719617	C	A
15	chr15_56738411	0	56738411	T	G
15	chr15_56740239	0	56740239	G	T
15	chr15_56747752	0	56747752	C	A
15	chr15_56757847	0	56757847	G	T
15	chr15_56769901	0	56769901	C	G
15	chr15_56788418	0	56788418	G	C
15	chr15_56802900	0	56802900	G	C
15	chr15_56815070	0	56815070	A	T
15	chr15_56816735	0	56816735	C	G
15	chr15_56821369	0	56821369	T	G
15	chr15_56825535	0	56825535	C	G
15	chr15_56842236	0	56842236	G	C
15	chr15_56874096	0	56874096	A	C
15	chr15_56921572	0	56921572	C	G
15	chr15_56922745	0	56922745	T	G
15	chr15_56924654	0	56924654	A	C
15	chr15_56929380	0	56929380	T	G
15	chr15_56952411	0	56952411	A	T
15	chr15_56964017	0	56964017	C	G
15	chr15_56992621	0	56992621	T	A
15	chr15_56993909	0	56993909	A	C
15	chr15_56997590	0	56997590	T	G
15	chr15_57005341	0	57005341	T	G
15	chr15_57006708	0	57006708	C	G
15	chr15_57019472	0	57019472	G	T
15	chr15_57028606	0	57028606	G	C
15	chr15_57046991	0	57046991	T	G
15	chr15_57075022	0	57075022	T	G
15	chr15_57088187	0	57088187	T	A
15	chr15_57091236	0	57091236	C	G
15	chr15_57106851	0	57106851	T	G
15	chr15_57141543	0	57141543	A	C
15	chr15_57143660	0	57143660	T	A
15	chr15_57144227	0	57144227	T	A
15	chr15_57150974	0	57150974	C	G
15	chr15_57219096	0	57219096	A	T
15	chr15_57344196	0	57344196	G	T
15	chr15_57359660	0	57359660	C	A
15	chr15_57373279	0	57373279	A	T
15	chr15_57395731	0	57395731	A	T
15	chr15_57412219	0	57412219	C	G
15	chr15_57434486	0	57434486	G	C
15	chr15_57448367	0	57448367	T	G
15	chr15_57455877	0	57455877	T	G
15	chr15_57498138	0	57498138	C	G
15	chr15_57544108	0	57544108	G	T
15	chr15_57549291	0	57549291	A	C
15	chr15_57566671	0	57566671	A	C
15	chr15_57578893	0	57578893	A	T
15	chr15_57584602	0	57584602	A	T
15	chr15_57611047	0	57611047	C	G
15	chr15_57614216	0	57614216	T	A
15	chr15_57631434	0	57631434	C	A
15	chr15_57638267	0	57638267	G	C
15	chr15_57639431	0	57639431	A	C
15	chr15_57644078	0	57644078	T	G
15	chr15_57661389	0	57661389	T	G
15	chr15_57699314	0	57699314	G	T
15	chr15_57711502	0	57711502	G	T
15	chr15_57717307	0	57717307	C	A
15	chr15_57752870	0	57752870	A	C
15	chr15_57759612	0	57759612	G	T
15	chr15_57764832	0	57764832	C	G
15	chr15_57784440	0	57784440	C	A
15	chr15_57798050	0	57798050	C	G
15	chr15_57802553	0	57802553	T	A
15	chr15_57815878	0	57815878	C	G
15	chr15_57817841	0	57817841	C	A
15	chr15_57843048	0	57843048	G	T
15	chr15_57851510	0	57851510	T	A
15	chr15_57855808	0	57855808	A	T
15	chr15_57879622	0	57879622	A	T
15	chr15_57885660	0	57885660	G	T
15	chr15_57887890	0	57887890	G	T
15	chr15_57916504	0	57916504	G	C
15	chr15_57917341	0	57917341	G	T
15	chr15_57920070	0	57920070	G	T
15	chr15_57955721	0	57955721	T	A
15	chr15_57990992	0	57990992	G	C
15	chr15_58004491	0	58004491	C	A
15	chr15_58016454	0	58016454	T	A
15	chr15_58026171	0	58026171	T	A
15	chr15_58027502	0	58027502	G	C
15	chr15_58028129	0	58028129	G	C
15	chr15_58069472	0	58069472	T	A
15	chr15_58077359	0	58077359	T	A
15	chr15_58077550	0	58077550	T	A
15	chr15_58112194	0	58112194	G	T
15	chr15_58114075	0	58114075	G	C
15	chr15_58114631	0	58114631	G	C
15	chr15_58118371	0	58118371	A	T
15	chr15_58120080	0	58120080	G	C
15	chr15_58136761	0	58136761	C	A
15	chr15_58140424	0	58140424	A	T
15	chr15_58144254	0	58144254	A	T
15	chr15_58144679	0	58144679	A	C
15	chr15_58147648	0	58147648	A	T
15	chr15_58177019	0	58177019	A	C
15	chr15_58184128	0	58184128	A	C
15	chr15_58192992	0	58192992	G	C
15	chr15_58231638	0	58231638	T	G
15	chr15_58260153	0	58260153	A	T
15	chr15_58273269	0	58273269	A	C
15	chr15_58299167	0	58299167	C	G
15	chr15_58322288	0	58322288	G	C
15	chr15_58334261	0	58334261	A	C
15	chr15_58362710	0	58362710	C	A
15	chr15_58429873	0	58429873	G	C
15	chr15_58432088	0	58432088	C	G
15	chr15_58434021	0	58434021	A	C
15	chr15_58444925	0	58444925	T	G
15	chr15_58461772	0	58461772	T	A
15	chr15_58475832	0	58475832	A	T
15	chr15_58479626	0	58479626	A	T
15	chr15_58504322	0	58504322	T	G
15	chr15_58513612	0	58513612	T	G
15	chr15_58527542	0	58527542	G	C
15	chr15_58615768	0	58615768	C	A
15	chr15_58660114	0	58660114	C	G
15	chr15_58674293	0	58674293	A	C
15	chr15_58699790	0	58699790	G	T
15	chr15_58701552	0	58701552	G	T
15	chr15_58710438	0	58710438	T	G
15	chr15_58776241	0	58776241	A	C
15	chr15_58807862	0	58807862	A	T
15	chr15_58812815	0	58812815	G	T
15	chr15_58813584	0	58813584	G	T
15	chr15_58814434	0	58814434	G	C
15	chr15_58819839	0	58819839	A	C
15	chr15_58858770	0	58858770	C	G
15	chr15_58862184	0	58862184	G	C
15	chr15_58877275	0	58877275	A	T
15	chr15_58932532	0	58932532	T	A
15	chr15_58948523	0	58948523	G	C
15	chr15_59035551	0	59035551	A	T
15	chr15_59041790	0	59041790	A	C
15	chr15_59058031	0	59058031	C	A
15	chr15_59064431	0	59064431	A	C
15	chr15_59076069	0	59076069	G	T
15	chr15_59093329	0	59093329	T	G
15	chr15_59128701	0	59128701	A	C
15	chr15_59167606	0	59167606	G	C
15	chr15_59171819	0	59171819	A	C
15	chr15_59172656	0	59172656	T	G
15	chr15_59191462	0	59191462	G	T
15	chr15_59224753	0	59224753	C	A
15	chr15_59224859	0	59224859	C	A
15	chr15_59231119	0	59231119	G	C
15	chr15_59237220	0	59237220	A	C
15	chr15_59250394	0	59250394	C	G
15	chr15_59250607	0	59250607	G	C
15	chr15_59251503	0	59251503	C	A
15	chr15_59268057	0	59268057	C	G
15	chr15_59268654	0	59268654	A	T
15	chr15_59270665	0	59270665	A	C
15	chr15_59286229	0	59286229	C	G
15	chr15_59292540	0	59292540	G	T
15	chr15_59299322	0	59299322	A	C
15	chr15_59336999	0	59336999	T	A
15	chr15_59378086	0	59378086	T	G
15	chr15_59392751	0	59392751	C	A
15	chr15_59402817	0	59402817	C	A
15	chr15_59412098	0	59412098	G	C
15	chr15_59426679	0	59426679	C	A
15	chr15_59427516	0	59427516	G	T
15	chr15_59435428	0	59435428	T	G
15	chr15_59472109	0	59472109	T	A
15	chr15_59479699	0	59479699	A	C
15	chr15_59480144	0	59480144	G	T
15	chr15_59495698	0	59495698	C	A
15	chr15_59503941	0	59503941	C	A
15	chr15_59508981	0	59508981	G	T
15	chr15_59524916	0	59524916	T	A
15	chr15_59525592	0	59525592	C	A
15	chr15_59543882	0	59543882	T	A
15	chr15_59575404	0	59575404	C	A
15	chr15_59585414	0	59585414	A	C
15	chr15_59633496	0	59633496	C	A
15	chr15_59644015	0	59644015	T	G
15	chr15_59649219	0	59649219	T	G
15	chr15_59652038	0	59652038	C	A
15	chr15_59653339	0	59653339	G	C
15	chr15_59660101	0	59660101	T	A
15	chr15_59665328	0	59665328	A	C
15	chr15_59666718	0	59666718	A	T
15	chr15_59672838	0	59672838	T	G
15	chr15_59678444	0	59678444	G	C
15	chr15_59679901	0	59679901	G	C
15	chr15_59682089	0	59682089	C	A
15	chr15_59690375	0	59690375	G	C
15	chr15_59701967	0	59701967	G	T
15	chr15_59708026	0	59708026	T	G
15	chr15_59712103	0	59712103	C	A
15	chr15_59717455	0	59717455	G	C
15	chr15_59720540	0	59720540	G	T
15	chr15_59725510	0	59725510	C	A
15	chr15_59727002	0	59727002	T	G
15	chr15_59732123	0	59732123	A	C
15	chr15_59753943	0	59753943	C	A
15	chr15_59794871	0	59794871	A	C
15	chr15_59798344	0	59798344	A	C
15	chr15_59817373	0	59817373	T	A
15	chr15_59830283	0	59830283	T	G
15	chr15_59868894	0	59868894	G	C
15	chr15_59878325	0	59878325	C	G
15	chr15_59919129	0	59919129	C	A
15	chr15_59933898	0	59933898	C	A
15	chr15_59977489	0	59977489	T	A
15	chr15_59979277	0	59979277	C	A
15	chr15_59983874	0	59983874	T	G
15	chr15_60045833	0	60045833	G	T
15	chr15_60086701	0	60086701	A	T
15	chr15_60098819	0	60098819	G	T
15	chr15_60100295	0	60100295	G	T
15	chr15_60110443	0	60110443	T	G
15	chr15_60113756	0	60113756	A	C
15	chr15_60139405	0	60139405	G	T
15	chr15_60139695	0	60139695	C	G
15	chr15_60145056	0	60145056	G	C
15	chr15_60166218	0	60166218	G	T
15	chr15_60177353	0	60177353	T	G
15	chr15_60192055	0	60192055	G	C
15	chr15_60206718	0	60206718	T	G
15	chr15_60217905	0	60217905	G	T
15	chr15_60219075	0	60219075	G	C
15	chr15_60221696	0	60221696	C	A
15	chr15_60234511	0	60234511	G	T
15	chr15_60240790	0	60240790	C	A
15	chr15_60250477	0	60250477	A	T
15	chr15_60269038	0	60269038	C	G
15	chr15_60272726	0	60272726	C	A
15	chr15_60276592	0	60276592	G	T
15	chr15_60286307	0	60286307	A	T
15	chr15_60314280	0	60314280	A	T
15	chr15_60324765	0	60324765	C	G
15	chr15_60329064	0	60329064	C	G
15	chr15_60335721	0	60335721	T	G
15	chr15_60373268	0	60373268	C	A
15	chr15_60379184	0	60379184	T	G
15	chr15_60417455	0	60417455	C	A
15	chr15_60435927	0	60435927	G	T
15	chr15_60478756	0	60478756	A	T
15	chr15_60483210	0	60483210	A	T
15	chr15_60500947	0	60500947	G	C
15	chr15_60502612	0	60502612	C	G
15	chr15_60515049	0	60515049	A	C
15	chr15_60537665	0	60537665	C	A
15	chr15_60537990	0	60537990	T	A
15	chr15_60541595	0	60541595	T	A
15	chr15_60543354	0	60543354	A	T
15	chr15_60543525	0	60543525	A	C
15	chr15_60544086	0	60544086	A	C
15	chr15_60548457	0	60548457	T	G
15	chr15_60548852	0	60548852	G	C
15	chr15_60550776	0	60550776	A	C
15	chr15_60582812	0	60582812	G	C
15	chr15_60589335	0	60589335	C	A
15	chr15_60643981	0	60643981	T	G
15	chr15_60694459	0	60694459	C	G
15	chr15_60707311	0	60707311	T	G
15	chr15_60741377	0	60741377	T	G
15	chr15_60752109	0	60752109	T	A
15	chr15_60755460	0	60755460	T	G
15	chr15_60782401	0	60782401	G	C
15	chr15_60795097	0	60795097	T	A
15	chr15_60856065	0	60856065	A	C
15	chr15_60886940	0	60886940	G	C
15	chr15_60903164	0	60903164	C	A
15	chr15_60908614	0	60908614	T	A
15	chr15_60964796	0	60964796	C	A
15	chr15_60970044	0	60970044	G	C
15	chr15_60976572	0	60976572	A	C
15	chr15_60977436	0	60977436	C	G
15	chr15_60978879	0	60978879	G	C
15	chr15_60983078	0	60983078	A	T
15	chr15_60988817	0	60988817	G	T
15	chr15_61003257	0	61003257	T	G
15	chr15_61015346	0	61015346	A	T
15	chr15_61018432	0	61018432	C	G
15	chr15_61039452	0	61039452	C	G
15	chr15_61047850	0	61047850	G	C
15	chr15_61062527	0	61062527	A	T
15	chr15_61143552	0	61143552	C	A
15	chr15_61163724	0	61163724	A	C
15	chr15_61175060	0	61175060	A	C
15	chr15_61198635	0	61198635	C	G
15	chr15_61210026	0	61210026	C	A
15	chr15_61226370	0	61226370	C	A
15	chr15_61248897	0	61248897	A	T
15	chr15_61271819	0	61271819	A	T
15	chr15_61276918	0	61276918	G	C
15	chr15_61292881	0	61292881	T	G
15	chr15_61307607	0	61307607	C	G
15	chr15_61354295	0	61354295	T	G
15	chr15_61354761	0	61354761	C	G
15	chr15_61360196	0	61360196	T	G
15	chr15_61363428	0	61363428	C	G
15	chr15_61372145	0	61372145	T	G
15	chr15_61420578	0	61420578	A	T
15	chr15_61436009	0	61436009	C	G
15	chr15_61442601	0	61442601	G	T
15	chr15_61443973	0	61443973	C	A
15	chr15_61463173	0	61463173	G	T
15	chr15_61464279	0	61464279	A	T
15	chr15_61470150	0	61470150	C	G
15	chr15_61482274	0	61482274	A	C
15	chr15_61494696	0	61494696	C	A
15	chr15_61496521	0	61496521	T	G
15	chr15_61505525	0	61505525	G	C
15	chr15_61519353	0	61519353	A	T
15	chr15_61524353	0	61524353	A	T
15	chr15_61532247	0	61532247	C	A
15	chr15_61541936	0	61541936	C	G
15	chr15_61547980	0	61547980	G	C
15	chr15_61574833	0	61574833	G	T
15	chr15_61610205	0	61610205	C	G
15	chr15_61611412	0	61611412	T	A
15	chr15_61667692	0	61667692	G	T
15	chr15_61669399	0	61669399	C	A
15	chr15_61677365	0	61677365	G	T
15	chr15_61733287	0	61733287	T	G
15	chr15_61765481	0	61765481	G	C
15	chr15_61768069	0	61768069	G	C
15	chr15_61816950	0	61816950	C	G
15	chr15_61821933	0	61821933	C	A
15	chr15_61832114	0	61832114	A	T
15	chr15_61840463	0	61840463	T	A
15	chr15_61878744	0	61878744	A	T
15	chr15_61879323	0	61879323	G	C
15	chr15_61918171	0	61918171	T	A
15	chr15_61927831	0	61927831	C	A
15	chr15_61937965	0	61937965	G	C
15	chr15_61968344	0	61968344	A	T
15	chr15_62002266	0	62002266	T	A
15	chr15_62014052	0	62014052	G	C
15	chr15_62017761	0	62017761	T	G
15	chr15_62040291	0	62040291	A	T
15	chr15_62046113	0	62046113	A	C
15	chr15_62058513	0	62058513	G	C
15	chr15_62068422	0	62068422	G	T
15	chr15_62070831	0	62070831	C	G
15	chr15_62072920	0	62072920	G	T
15	chr15_62073294	0	62073294	C	A
15	chr15_62078394	0	62078394	G	T
15	chr15_62088510	0	62088510	G	T
15	chr15_62093042	0	62093042	G	T
15	chr15_62103920	0	62103920	C	G
15	chr15_62134161	0	62134161	C	A
15	chr15_62134570	0	62134570	T	A
15	chr15_62144748	0	62144748	T	G
15	chr15_62157517	0	62157517	G	T
15	chr15_62160675	0	62160675	C	A
15	chr15_62164763	0	62164763	T	G
15	chr15_62190634	0	62190634	C	G
15	chr15_62200820	0	62200820	T	G
15	chr15_62210930	0	62210930	C	A
15	chr15_62218927	0	62218927	A	T
15	chr15_62272111	0	62272111	C	G
15	chr15_62301068	0	62301068	G	C
15	chr15_62313283	0	62313283	A	T
15	chr15_62314704	0	62314704	T	A
15	chr15_62322178	0	62322178	G	T
15	chr15_62327447	0	62327447	T	G
15	chr15_62338581	0	62338581	G	T
15	chr15_62404381	0	62404381	A	T
15	chr15_62405686	0	62405686	G	T
15	chr15_62429185	0	62429185	T	G
15	chr15_62440893	0	62440893	A	C
15	chr15_62485298	0	62485298	C	G
15	chr15_62495261	0	62495261	C	G
15	chr15_62504642	0	62504642	C	A
15	chr15_62521260	0	62521260	T	A
15	chr15_62522751	0	62522751	A	T
15	chr15_62534904	0	62534904	C	G
15	chr15_62544325	0	62544325	G	T
15	chr15_62545784	0	62545784	A	C
15	chr15_62555827	0	62555827	T	G
15	chr15_62563234	0	62563234	A	C
15	chr15_62629374	0	62629374	A	C
15	chr15_62718267	0	62718267	A	C
15	chr15_62736761	0	62736761	A	C
15	chr15_62751514	0	62751514	A	C
15	chr15_62803632	0	62803632	T	A
15	chr15_62804700	0	62804700	A	C
15	chr15_62820060	0	62820060	C	G
15	chr15_62821484	0	62821484	A	C
15	chr15_62825798	0	62825798	G	C
15	chr15_62845030	0	62845030	T	A
15	chr15_62860315	0	62860315	C	G
15	chr15_62878163	0	62878163	C	A
15	chr15_62887557	0	62887557	C	G
15	chr15_62902725	0	62902725	C	A
15	chr15_62906440	0	62906440	A	T
15	chr15_62917551	0	62917551	T	A
15	chr15_62927489	0	62927489	T	A
15	chr15_62932760	0	62932760	G	T
15	chr15_62943180	0	62943180	C	A
15	chr15_62966320	0	62966320	A	C
15	chr15_62970277	0	62970277	T	A
15	chr15_63042179	0	63042179	A	T
15	chr15_63061003	0	63061003	C	A
15	chr15_63067146	0	63067146	G	T
15	chr15_63074271	0	63074271	C	G
15	chr15_63076182	0	63076182	C	A
15	chr15_63076592	0	63076592	A	T
15	chr15_63077112	0	63077112	G	C
15	chr15_63093443	0	63093443	G	C
15	chr15_63110842	0	63110842	T	G
15	chr15_63158541	0	63158541	G	T
15	chr15_63165505	0	63165505	G	T
15	chr15_63191247	0	63191247	A	C
15	chr15_63221310	0	63221310	T	G
15	chr15_63232615	0	63232615	A	T
15	chr15_63247634	0	63247634	G	T
15	chr15_63264053	0	63264053	T	A
15	chr15_63265628	0	63265628	G	C
15	chr15_63268038	0	63268038	G	C
15	chr15_63297541	0	63297541	C	A
15	chr15_63359981	0	63359981	C	G
15	chr15_63400943	0	63400943	A	C
15	chr15_63404710	0	63404710	G	T
15	chr15_63436656	0	63436656	A	T
15	chr15_63442410	0	63442410	C	A
15	chr15_63465280	0	63465280	T	A
15	chr15_63480668	0	63480668	G	T
15	chr15_63482400	0	63482400	G	C
15	chr15_63485146	0	63485146	T	G
15	chr15_63506669	0	63506669	C	G
15	chr15_63529018	0	63529018	C	G
15	chr15_63546422	0	63546422	G	C
15	chr15_63571672	0	63571672	C	G
15	chr15_63586320	0	63586320	A	C
15	chr15_63589981	0	63589981	C	G
15	chr15_63608462	0	63608462	A	T
15	chr15_63609801	0	63609801	G	T
15	chr15_63624205	0	63624205	A	T
15	chr15_63648171	0	63648171	A	C
15	chr15_63669075	0	63669075	C	A
15	chr15_63680079	0	63680079	A	T
15	chr15_63688914	0	63688914	C	G
15	chr15_63708984	0	63708984	C	G
15	chr15_63735302	0	63735302	C	G
15	chr15_63740671	0	63740671	C	G
15	chr15_63741734	0	63741734	C	A
15	chr15_63755407	0	63755407	A	C
15	chr15_63781219	0	63781219	C	A
15	chr15_63786560	0	63786560	A	T
15	chr15_63806118	0	63806118	A	T
15	chr15_63814007	0	63814007	A	T
15	chr15_63839401	0	63839401	A	C
15	chr15_63841729	0	63841729	C	G
15	chr15_63846124	0	63846124	G	C
15	chr15_63868394	0	63868394	A	C
15	chr15_63870163	0	63870163	A	C
15	chr15_63871249	0	63871249	A	T
15	chr15_63872426	0	63872426	G	C
15	chr15_63881391	0	63881391	G	C
15	chr15_63959742	0	63959742	C	G
15	chr15_63974104	0	63974104	T	A
15	chr15_64028878	0	64028878	G	T
15	chr15_64044032	0	64044032	T	G
15	chr15_64076188	0	64076188	A	T
15	chr15_64084949	0	64084949	A	C
15	chr15_64142240	0	64142240	T	G
15	chr15_64155637	0	64155637	C	G
15	chr15_64165995	0	64165995	A	C
15	chr15_64222162	0	64222162	G	T
15	chr15_64227178	0	64227178	G	T
15	chr15_64241102	0	64241102	C	G
15	chr15_64276336	0	64276336	G	C
15	chr15_64439108	0	64439108	C	G
15	chr15_64441414	0	64441414	G	C
15	chr15_64452457	0	64452457	C	G
15	chr15_64458434	0	64458434	G	C
15	chr15_64479123	0	64479123	G	C
15	chr15_64526432	0	64526432	T	G
15	chr15_64535638	0	64535638	C	G
15	chr15_64580089	0	64580089	T	A
15	chr15_64599684	0	64599684	C	G
15	chr15_64637867	0	64637867	C	A
15	chr15_64639288	0	64639288	G	T
15	chr15_64734831	0	64734831	T	G
15	chr15_64764844	0	64764844	C	A
15	chr15_64785665	0	64785665	C	A
15	chr15_64791478	0	64791478	G	T
15	chr15_64841716	0	64841716	A	C
15	chr15_64851948	0	64851948	T	G
15	chr15_64884062	0	64884062	T	G
15	chr15_64884140	0	64884140	T	G
15	chr15_64885204	0	64885204	A	C
15	chr15_64888632	0	64888632	T	G
15	chr15_64921969	0	64921969	A	C
15	chr15_64958639	0	64958639	A	T
15	chr15_64959570	0	64959570	C	G
15	chr15_64970260	0	64970260	C	A
15	chr15_65001392	0	65001392	C	G
15	chr15_65005130	0	65005130	T	A
15	chr15_65034613	0	65034613	T	A
15	chr15_65058159	0	65058159	T	A
15	chr15_65087095	0	65087095	A	C
15	chr15_65098531	0	65098531	G	C
15	chr15_65102029	0	65102029	T	A
15	chr15_65102038	0	65102038	C	A
15	chr15_65137898	0	65137898	A	C
15	chr15_65176079	0	65176079	A	T
15	chr15_65179793	0	65179793	G	C
15	chr15_65189186	0	65189186	C	G
15	chr15_65207783	0	65207783	G	C
15	chr15_65411026	0	65411026	T	G
15	chr15_65414702	0	65414702	T	G
15	chr15_65416210	0	65416210	A	C
15	chr15_65457251	0	65457251	T	G
15	chr15_65474072	0	65474072	G	C
15	chr15_65486206	0	65486206	C	G
15	chr15_65571003	0	65571003	A	T
15	chr15_65585320	0	65585320	C	A
15	chr15_65602837	0	65602837	A	C
15	chr15_65611009	0	65611009	G	C
15	chr15_65615467	0	65615467	T	G
15	chr15_65619920	0	65619920	T	G
15	chr15_65627106	0	65627106	T	G
15	chr15_65627585	0	65627585	T	G
15	chr15_65634301	0	65634301	T	G
15	chr15_65634600	0	65634600	A	C
15	chr15_65670389	0	65670389	T	G
15	chr15_65679593	0	65679593	A	C
15	chr15_65695863	0	65695863	C	A
15	chr15_65699691	0	65699691	A	C
15	chr15_65702655	0	65702655	C	G
15	chr15_65728270	0	65728270	A	C
15	chr15_65729234	0	65729234	C	A
15	chr15_65741292	0	65741292	G	C
15	chr15_65758914	0	65758914	G	T
15	chr15_65769689	0	65769689	A	T
15	chr15_65782886	0	65782886	A	T
15	chr15_65784496	0	65784496	A	C
15	chr15_65802529	0	65802529	T	G
15	chr15_65814282	0	65814282	A	T
15	chr15_65816909	0	65816909	C	A
15	chr15_65830480	0	65830480	G	T
15	chr15_65831545	0	65831545	A	T
15	chr15_65838453	0	65838453	T	G
15	chr15_65849000	0	65849000	A	C
15	chr15_65852594	0	65852594	G	T
15	chr15_65857925	0	65857925	C	A
15	chr15_65861131	0	65861131	C	G
15	chr15_65863764	0	65863764	C	A
15	chr15_65874356	0	65874356	C	G
15	chr15_65882639	0	65882639	A	T
15	chr15_65885344	0	65885344	G	C
15	chr15_65887398	0	65887398	T	G
15	chr15_65893729	0	65893729	A	C
15	chr15_65926102	0	65926102	A	T
15	chr15_65928977	0	65928977	C	A
15	chr15_65945051	0	65945051	A	T
15	chr15_65950081	0	65950081	A	T
15	chr15_65968996	0	65968996	C	A
15	chr15_65970157	0	65970157	A	T
15	chr15_65970289	0	65970289	T	G
15	chr15_65973750	0	65973750	A	T
15	chr15_65989516	0	65989516	A	T
15	chr15_66007008	0	66007008	C	A
15	chr15_66012986	0	66012986	C	G
15	chr15_66025972	0	66025972	A	C
15	chr15_66029594	0	66029594	A	C
15	chr15_66045940	0	66045940	T	A
15	chr15_66051718	0	66051718	T	G
15	chr15_66051753	0	66051753	T	A
15	chr15_66065836	0	66065836	G	C
15	chr15_66069517	0	66069517	G	C
15	chr15_66109947	0	66109947	C	A
15	chr15_66113362	0	66113362	G	C
15	chr15_66155229	0	66155229	A	C
15	chr15_66164887	0	66164887	C	A
15	chr15_66190247	0	66190247	A	C
15	chr15_66219936	0	66219936	A	C
15	chr15_66314059	0	66314059	G	T
15	chr15_66314367	0	66314367	C	A
15	chr15_66332827	0	66332827	C	A
15	chr15_66342692	0	66342692	C	G
15	chr15_66350529	0	66350529	A	C
15	chr15_66370826	0	66370826	T	G
15	chr15_66379068	0	66379068	G	C
15	chr15_66391030	0	66391030	A	T
15	chr15_66398433	0	66398433	A	C
15	chr15_66399894	0	66399894	G	T
15	chr15_66434446	0	66434446	T	G
15	chr15_66486325	0	66486325	C	G
15	chr15_66496543	0	66496543	G	C
15	chr15_66557813	0	66557813	C	G
15	chr15_66605594	0	66605594	T	A
15	chr15_66611794	0	66611794	T	A
15	chr15_66651702	0	66651702	T	G
15	chr15_66695242	0	66695242	T	A
15	chr15_66696487	0	66696487	T	G
15	chr15_66722470	0	66722470	C	G
15	chr15_66735586	0	66735586	T	G
15	chr15_66743814	0	66743814	C	G
15	chr15_66745796	0	66745796	G	C
15	chr15_66757537	0	66757537	G	T
15	chr15_66769427	0	66769427	T	G
15	chr15_66786529	0	66786529	A	C
15	chr15_66786913	0	66786913	A	T
15	chr15_66796336	0	66796336	G	T
15	chr15_66796542	0	66796542	C	G
15	chr15_66804926	0	66804926	T	A
15	chr15_66807162	0	66807162	C	A
15	chr15_66820728	0	66820728	G	T
15	chr15_66849478	0	66849478	C	A
15	chr15_66854380	0	66854380	G	C
15	chr15_66865661	0	66865661	C	G
15	chr15_66896565	0	66896565	C	A
15	chr15_66920869	0	66920869	C	G
15	chr15_66937248	0	66937248	A	C
15	chr15_66958064	0	66958064	A	T
15	chr15_66974651	0	66974651	G	T
15	chr15_66986053	0	66986053	C	G
15	chr15_66997203	0	66997203	G	C
15	chr15_67005302	0	67005302	T	A
15	chr15_67033675	0	67033675	A	C
15	chr15_67059278	0	67059278	T	A
15	chr15_67060960	0	67060960	C	G
15	chr15_67066687	0	67066687	C	G
15	chr15_67075903	0	67075903	G	T
15	chr15_67084537	0	67084537	T	A
15	chr15_67097249	0	67097249	A	T
15	chr15_67118355	0	67118355	G	C
15	chr15_67124450	0	67124450	T	A
15	chr15_67143745	0	67143745	G	C
15	chr15_67160268	0	67160268	C	A
15	chr15_67169558	0	67169558	G	T
15	chr15_67178330	0	67178330	T	G
15	chr15_67185201	0	67185201	T	G
15	chr15_67206811	0	67206811	C	A
15	chr15_67215994	0	67215994	A	C
15	chr15_67240287	0	67240287	A	C
15	chr15_67257906	0	67257906	G	C
15	chr15_67262045	0	67262045	T	A
15	chr15_67280679	0	67280679	T	G
15	chr15_67295027	0	67295027	A	T
15	chr15_67301627	0	67301627	A	C
15	chr15_67312624	0	67312624	C	A
15	chr15_67338189	0	67338189	G	C
15	chr15_67347343	0	67347343	C	G
15	chr15_67349106	0	67349106	T	G
15	chr15_67349963	0	67349963	G	C
15	chr15_67368643	0	67368643	A	C
15	chr15_67482818	0	67482818	C	A
15	chr15_67487976	0	67487976	T	G
15	chr15_67488049	0	67488049	T	G
15	chr15_67520614	0	67520614	G	T
15	chr15_67548269	0	67548269	T	G
15	chr15_67551645	0	67551645	A	T
15	chr15_67563001	0	67563001	C	A
15	chr15_67599893	0	67599893	G	C
15	chr15_67687176	0	67687176	C	A
15	chr15_67720240	0	67720240	C	A
15	chr15_67725014	0	67725014	C	A
15	chr15_67725277	0	67725277	A	C
15	chr15_67733015	0	67733015	T	A
15	chr15_67740468	0	67740468	G	T
15	chr15_67748648	0	67748648	T	G
15	chr15_67754537	0	67754537	A	T
15	chr15_67772255	0	67772255	C	G
15	chr15_67775120	0	67775120	G	C
15	chr15_67776627	0	67776627	G	C
15	chr15_67780305	0	67780305	A	C
15	chr15_67789893	0	67789893	T	G
15	chr15_67791008	0	67791008	G	C
15	chr15_67791842	0	67791842	C	A
15	chr15_67803459	0	67803459	G	T
15	chr15_67808653	0	67808653	G	T
15	chr15_67833543	0	67833543	A	T
15	chr15_67839827	0	67839827	C	A
15	chr15_67841816	0	67841816	C	A
15	chr15_67867256	0	67867256	T	G
15	chr15_67868380	0	67868380	A	C
15	chr15_67871572	0	67871572	G	C
15	chr15_67934354	0	67934354	G	C
15	chr15_67953062	0	67953062	G	C
15	chr15_67974298	0	67974298	C	G
15	chr15_67977645	0	67977645	A	T
15	chr15_67990943	0	67990943	T	A
15	chr15_68011092	0	68011092	G	C
15	chr15_68034936	0	68034936	G	C
15	chr15_68044542	0	68044542	C	A
15	chr15_68050131	0	68050131	C	G
15	chr15_68072610	0	68072610	A	C
15	chr15_68082250	0	68082250	G	T
15	chr15_68082590	0	68082590	G	C
15	chr15_68087540	0	68087540	G	T
15	chr15_68150828	0	68150828	G	T
15	chr15_68159192	0	68159192	T	G
15	chr15_68178447	0	68178447	T	G
15	chr15_68186081	0	68186081	G	T
15	chr15_68194052	0	68194052	T	A
15	chr15_68215650	0	68215650	T	A
15	chr15_68246097	0	68246097	G	C
15	chr15_68269168	0	68269168	T	G
15	chr15_68297356	0	68297356	T	A
15	chr15_68335719	0	68335719	C	G
15	chr15_68343874	0	68343874	C	A
15	chr15_68359291	0	68359291	G	T
15	chr15_68397217	0	68397217	C	A
15	chr15_68404857	0	68404857	G	C
15	chr15_68411320	0	68411320	G	T
15	chr15_68418953	0	68418953	C	G
15	chr15_68425725	0	68425725	C	G
15	chr15_68547285	0	68547285	A	T
15	chr15_68566748	0	68566748	C	A
15	chr15_68575688	0	68575688	G	C
15	chr15_68591899	0	68591899	G	T
15	chr15_68630235	0	68630235	A	C
15	chr15_68634181	0	68634181	A	C
15	chr15_68659680	0	68659680	T	A
15	chr15_68717587	0	68717587	G	T
15	chr15_68722444	0	68722444	T	G
15	chr15_68738010	0	68738010	T	A
15	chr15_68766772	0	68766772	G	T
15	chr15_68776879	0	68776879	T	G
15	chr15_68779624	0	68779624	A	C
15	chr15_68785855	0	68785855	C	G
15	chr15_68803078	0	68803078	G	C
15	chr15_68803494	0	68803494	C	A
15	chr15_68815764	0	68815764	A	C
15	chr15_68825482	0	68825482	G	C
15	chr15_68885339	0	68885339	T	A
15	chr15_68893890	0	68893890	A	C
15	chr15_68898081	0	68898081	T	G
15	chr15_68934411	0	68934411	G	C
15	chr15_68955210	0	68955210	A	C
15	chr15_68986096	0	68986096	T	G
15	chr15_68988399	0	68988399	A	C
15	chr15_69016406	0	69016406	A	C
15	chr15_69036188	0	69036188	C	G
15	chr15_69054639	0	69054639	T	G
15	chr15_69071828	0	69071828	G	C
15	chr15_69079843	0	69079843	G	T
15	chr15_69082525	0	69082525	C	A
15	chr15_69103604	0	69103604	T	G
15	chr15_69124671	0	69124671	G	C
15	chr15_69143670	0	69143670	G	C
15	chr15_69149765	0	69149765	C	G
15	chr15_69184280	0	69184280	A	T
15	chr15_69195951	0	69195951	G	T
15	chr15_69212413	0	69212413	C	A
15	chr15_69218703	0	69218703	C	G
15	chr15_69226643	0	69226643	G	T
15	chr15_69239685	0	69239685	T	A
15	chr15_69253300	0	69253300	A	C
15	chr15_69263984	0	69263984	G	T
15	chr15_69277728	0	69277728	C	G
15	chr15_69288338	0	69288338	C	G
15	chr15_69303217	0	69303217	A	C
15	chr15_69312234	0	69312234	A	T
15	chr15_69315986	0	69315986	A	C
15	chr15_69324259	0	69324259	C	A
15	chr15_69332341	0	69332341	T	G
15	chr15_69350579	0	69350579	G	C
15	chr15_69354917	0	69354917	C	A
15	chr15_69361912	0	69361912	C	A
15	chr15_69391378	0	69391378	A	C
15	chr15_69418886	0	69418886	G	C
15	chr15_69422169	0	69422169	C	G
15	chr15_69426831	0	69426831	A	C
15	chr15_69436682	0	69436682	C	G
15	chr15_69477370	0	69477370	A	C
15	chr15_69478199	0	69478199	G	C
15	chr15_69484418	0	69484418	A	C
15	chr15_69486675	0	69486675	C	A
15	chr15_69491215	0	69491215	G	T
15	chr15_69500832	0	69500832	A	T
15	chr15_69502169	0	69502169	C	G
15	chr15_69513291	0	69513291	C	G
15	chr15_69514153	0	69514153	G	C
15	chr15_69536162	0	69536162	C	A
15	chr15_69577364	0	69577364	T	G
15	chr15_69610364	0	69610364	T	A
15	chr15_69619161	0	69619161	C	A
15	chr15_69621027	0	69621027	A	T
15	chr15_69649069	0	69649069	C	A
15	chr15_69674239	0	69674239	T	G
15	chr15_69675237	0	69675237	C	A
15	chr15_69694923	0	69694923	G	C
15	chr15_69695578	0	69695578	G	C
15	chr15_69696164	0	69696164	C	G
15	chr15_69724438	0	69724438	A	T
15	chr15_69767921	0	69767921	G	C
15	chr15_69769424	0	69769424	G	T
15	chr15_69782751	0	69782751	A	T
15	chr15_69792615	0	69792615	T	A
15	chr15_69798207	0	69798207	G	T
15	chr15_69798502	0	69798502	T	A
15	chr15_69883199	0	69883199	A	T
15	chr15_69894113	0	69894113	G	T
15	chr15_69928229	0	69928229	G	C
15	chr15_69960544	0	69960544	A	C
15	chr15_69968377	0	69968377	G	T
15	chr15_70003893	0	70003893	G	T
15	chr15_70010430	0	70010430	A	T
15	chr15_70048697	0	70048697	A	T
15	chr15_70049131	0	70049131	G	C
15	chr15_70062118	0	70062118	C	G
15	chr15_70063123	0	70063123	A	C
15	chr15_70065958	0	70065958	C	A
15	chr15_70069723	0	70069723	T	G
15	chr15_70091581	0	70091581	C	G
15	chr15_70092652	0	70092652	G	C
15	chr15_70105654	0	70105654	G	C
15	chr15_70116482	0	70116482	G	C
15	chr15_70134041	0	70134041	G	C
15	chr15_70191547	0	70191547	C	G
15	chr15_70205261	0	70205261	C	A
15	chr15_70318720	0	70318720	A	T
15	chr15_70326319	0	70326319	T	A
15	chr15_70326773	0	70326773	C	A
15	chr15_70326822	0	70326822	G	T
15	chr15_70338766	0	70338766	G	C
15	chr15_70384809	0	70384809	C	A
15	chr15_70400795	0	70400795	G	T
15	chr15_70411373	0	70411373	G	C
15	chr15_70425308	0	70425308	C	A
15	chr15_70453041	0	70453041	C	A
15	chr15_70457341	0	70457341	T	G
15	chr15_70488990	0	70488990	G	T
15	chr15_70502703	0	70502703	G	C
15	chr15_70507454	0	70507454	T	G
15	chr15_70509100	0	70509100	A	T
15	chr15_70529430	0	70529430	G	C
15	chr15_70544704	0	70544704	T	A
15	chr15_70547040	0	70547040	T	A
15	chr15_70549181	0	70549181	C	G
15	chr15_70613338	0	70613338	A	C
15	chr15_70632158	0	70632158	C	A
15	chr15_70646357	0	70646357	G	C
15	chr15_70650729	0	70650729	G	C
15	chr15_70672823	0	70672823	C	G
15	chr15_70675150	0	70675150	G	T
15	chr15_70692970	0	70692970	G	T
15	chr15_70713785	0	70713785	C	G
15	chr15_70726685	0	70726685	C	A
15	chr15_70751084	0	70751084	C	A
15	chr15_70774950	0	70774950	C	G
15	chr15_70782498	0	70782498	T	G
15	chr15_70786375	0	70786375	A	T
15	chr15_70787507	0	70787507	G	T
15	chr15_70788978	0	70788978	T	G
15	chr15_70841891	0	70841891	T	A
15	chr15_70844951	0	70844951	T	G
15	chr15_70878255	0	70878255	A	C
15	chr15_70879309	0	70879309	A	T
15	chr15_70886284	0	70886284	A	C
15	chr15_70890266	0	70890266	A	C
15	chr15_70931454	0	70931454	G	T
15	chr15_70960665	0	70960665	C	G
15	chr15_70969335	0	70969335	C	G
15	chr15_70978385	0	70978385	T	G
15	chr15_70989671	0	70989671	T	G
15	chr15_71003960	0	71003960	C	G
15	chr15_71004691	0	71004691	T	G
15	chr15_71046784	0	71046784	T	A
15	chr15_71065158	0	71065158	G	T
15	chr15_71067576	0	71067576	G	C
15	chr15_71083693	0	71083693	A	T
15	chr15_71091177	0	71091177	A	C
15	chr15_71094995	0	71094995	A	T
15	chr15_71101719	0	71101719	C	G
15	chr15_71105020	0	71105020	G	T
15	chr15_71114945	0	71114945	A	T
15	chr15_71144700	0	71144700	G	T
15	chr15_71186841	0	71186841	C	G
15	chr15_71208947	0	71208947	G	T
15	chr15_71212650	0	71212650	G	C
15	chr15_71214472	0	71214472	A	T
15	chr15_71219258	0	71219258	C	G
15	chr15_71281763	0	71281763	G	C
15	chr15_71286930	0	71286930	G	T
15	chr15_71337711	0	71337711	G	T
15	chr15_71342879	0	71342879	A	C
15	chr15_71345087	0	71345087	T	G
15	chr15_71352289	0	71352289	G	C
15	chr15_71358295	0	71358295	C	G
15	chr15_71368031	0	71368031	A	T
15	chr15_71370698	0	71370698	G	C
15	chr15_71377268	0	71377268	T	G
15	chr15_71388367	0	71388367	A	C
15	chr15_71423251	0	71423251	T	G
15	chr15_71434089	0	71434089	C	G
15	chr15_71456660	0	71456660	C	G
15	chr15_71544586	0	71544586	C	A
15	chr15_71558886	0	71558886	G	C
15	chr15_71566078	0	71566078	C	G
15	chr15_71586412	0	71586412	G	C
15	chr15_71589291	0	71589291	G	T
15	chr15_71595240	0	71595240	A	C
15	chr15_71611749	0	71611749	G	C
15	chr15_71636192	0	71636192	C	A
15	chr15_71671269	0	71671269	G	C
15	chr15_71682637	0	71682637	A	T
15	chr15_71730022	0	71730022	T	G
15	chr15_71773302	0	71773302	A	C
15	chr15_71810580	0	71810580	A	C
15	chr15_71821370	0	71821370	T	A
15	chr15_71831687	0	71831687	T	G
15	chr15_71855077	0	71855077	T	A
15	chr15_71878832	0	71878832	G	T
15	chr15_71891274	0	71891274	G	C
15	chr15_71948200	0	71948200	G	C
15	chr15_71972364	0	71972364	T	G
15	chr15_71977249	0	71977249	A	T
15	chr15_71992108	0	71992108	G	T
15	chr15_71998959	0	71998959	A	C
15	chr15_72003776	0	72003776	A	T
15	chr15_72004782	0	72004782	C	G
15	chr15_72057729	0	72057729	G	C
15	chr15_72059634	0	72059634	C	A
15	chr15_72065417	0	72065417	A	C
15	chr15_72094139	0	72094139	C	A
15	chr15_72106088	0	72106088	C	A
15	chr15_72113122	0	72113122	A	C
15	chr15_72115935	0	72115935	T	A
15	chr15_72139082	0	72139082	C	G
15	chr15_72151724	0	72151724	G	C
15	chr15_72157283	0	72157283	G	T
15	chr15_72169344	0	72169344	G	T
15	chr15_72188240	0	72188240	C	A
15	chr15_72200198	0	72200198	T	G
15	chr15_72200567	0	72200567	C	G
15	chr15_72218903	0	72218903	G	T
15	chr15_72230021	0	72230021	G	C
15	chr15_72250264	0	72250264	G	T
15	chr15_72259375	0	72259375	G	T
15	chr15_72307445	0	72307445	C	A
15	chr15_72310240	0	72310240	G	T
15	chr15_72335175	0	72335175	A	T
15	chr15_72378452	0	72378452	G	T
15	chr15_72379566	0	72379566	T	G
15	chr15_72393972	0	72393972	A	T
15	chr15_72395717	0	72395717	T	G
15	chr15_72413751	0	72413751	A	C
15	chr15_72426114	0	72426114	A	C
15	chr15_72426746	0	72426746	G	T
15	chr15_72436140	0	72436140	C	G
15	chr15_72436315	0	72436315	C	G
15	chr15_72442250	0	72442250	C	G
15	chr15_72445440	0	72445440	T	A
15	chr15_72445441	0	72445441	T	G
15	chr15_72467035	0	72467035	T	A
15	chr15_72470216	0	72470216	A	T
15	chr15_72511993	0	72511993	G	T
15	chr15_72532298	0	72532298	C	A
15	chr15_72541738	0	72541738	A	T
15	chr15_72544492	0	72544492	G	T
15	chr15_72548078	0	72548078	T	G
15	chr15_72555751	0	72555751	C	A
15	chr15_72564398	0	72564398	A	T
15	chr15_72566742	0	72566742	T	G
15	chr15_72593033	0	72593033	C	A
15	chr15_72603512	0	72603512	T	A
15	chr15_72616641	0	72616641	G	C
15	chr15_72621169	0	72621169	A	C
15	chr15_72625927	0	72625927	C	G
15	chr15_72644721	0	72644721	A	C
15	chr15_72646840	0	72646840	G	T
15	chr15_72660346	0	72660346	C	G
15	chr15_72671129	0	72671129	C	G
15	chr15_72702420	0	72702420	C	G
15	chr15_72719717	0	72719717	G	C
15	chr15_72722502	0	72722502	A	T
15	chr15_72738696	0	72738696	C	A
15	chr15_72773765	0	72773765	G	T
15	chr15_72789042	0	72789042	A	C
15	chr15_72789378	0	72789378	G	C
15	chr15_72795042	0	72795042	G	T
15	chr15_72796766	0	72796766	C	A
15	chr15_72803974	0	72803974	G	C
15	chr15_72808605	0	72808605	A	C
15	chr15_72818014	0	72818014	G	T
15	chr15_72844244	0	72844244	C	A
15	chr15_72864544	0	72864544	C	A
15	chr15_72894418	0	72894418	A	T
15	chr15_72915281	0	72915281	G	T
15	chr15_72925805	0	72925805	T	A
15	chr15_72959729	0	72959729	C	G
15	chr15_72960750	0	72960750	C	A
15	chr15_72975485	0	72975485	A	T
15	chr15_72999483	0	72999483	T	A
15	chr15_73010534	0	73010534	C	A
15	chr15_73016951	0	73016951	T	G
15	chr15_73017616	0	73017616	A	C
15	chr15_73038479	0	73038479	T	G
15	chr15_73040595	0	73040595	A	T
15	chr15_73047647	0	73047647	G	C
15	chr15_73052545	0	73052545	C	G
15	chr15_73061605	0	73061605	G	C
15	chr15_73068687	0	73068687	G	C
15	chr15_73141026	0	73141026	A	C
15	chr15_73148030	0	73148030	T	G
15	chr15_73152779	0	73152779	G	C
15	chr15_73155535	0	73155535	A	C
15	chr15_73181190	0	73181190	C	A
15	chr15_73182844	0	73182844	C	G
15	chr15_73226615	0	73226615	A	T
15	chr15_73228932	0	73228932	T	G
15	chr15_73263609	0	73263609	T	G
15	chr15_73299712	0	73299712	C	G
15	chr15_73317950	0	73317950	A	C
15	chr15_73321199	0	73321199	T	G
15	chr15_73337673	0	73337673	C	A
15	chr15_73348053	0	73348053	T	G
15	chr15_73364239	0	73364239	T	G
15	chr15_73381224	0	73381224	C	A
15	chr15_73436440	0	73436440	G	C
15	chr15_73451840	0	73451840	A	C
15	chr15_73455261	0	73455261	G	T
15	chr15_73482065	0	73482065	C	G
15	chr15_73526543	0	73526543	T	G
15	chr15_73542353	0	73542353	C	G
15	chr15_73558360	0	73558360	C	G
15	chr15_73560900	0	73560900	A	C
15	chr15_73561536	0	73561536	A	C
15	chr15_73594940	0	73594940	T	A
15	chr15_73603257	0	73603257	C	A
15	chr15_73610493	0	73610493	A	C
15	chr15_73620992	0	73620992	C	A
15	chr15_73648986	0	73648986	C	G
15	chr15_73652647	0	73652647	T	A
15	chr15_73664884	0	73664884	G	C
15	chr15_73669535	0	73669535	G	C
15	chr15_73678768	0	73678768	G	C
15	chr15_73684716	0	73684716	C	A
15	chr15_73686499	0	73686499	A	C
15	chr15_73686995	0	73686995	T	A
15	chr15_73703683	0	73703683	G	C
15	chr15_73725618	0	73725618	A	C
15	chr15_73737643	0	73737643	T	G
15	chr15_73766883	0	73766883	A	C
15	chr15_73773323	0	73773323	G	T
15	chr15_73779030	0	73779030	T	G
15	chr15_73781364	0	73781364	G	T
15	chr15_73798867	0	73798867	C	G
15	chr15_73823001	0	73823001	G	T
15	chr15_73838840	0	73838840	A	C
15	chr15_73846546	0	73846546	G	T
15	chr15_73861708	0	73861708	C	A
15	chr15_73864529	0	73864529	T	A
15	chr15_73870911	0	73870911	A	C
15	chr15_73877710	0	73877710	C	G
15	chr15_73881843	0	73881843	C	G
15	chr15_73890752	0	73890752	A	T
15	chr15_73920110	0	73920110	C	A
15	chr15_73972636	0	73972636	A	T
15	chr15_74000045	0	74000045	G	T
15	chr15_74030202	0	74030202	A	T
15	chr15_74053616	0	74053616	A	T
15	chr15_74062388	0	74062388	A	C
15	chr15_74073219	0	74073219	C	A
15	chr15_74077023	0	74077023	A	T
15	chr15_74104837	0	74104837	G	T
15	chr15_74121083	0	74121083	T	A
15	chr15_74128228	0	74128228	G	C
15	chr15_74140870	0	74140870	G	C
15	chr15_74143806	0	74143806	A	T
15	chr15_74175094	0	74175094	T	A
15	chr15_74176440	0	74176440	C	A
15	chr15_74187001	0	74187001	T	G
15	chr15_74190333	0	74190333	A	C
15	chr15_74205894	0	74205894	A	C
15	chr15_74206604	0	74206604	G	C
15	chr15_74222395	0	74222395	G	T
15	chr15_74224500	0	74224500	G	C
15	chr15_74232691	0	74232691	A	C
15	chr15_74232741	0	74232741	C	A
15	chr15_74239056	0	74239056	G	C
15	chr15_74274304	0	74274304	T	A
15	chr15_74279048	0	74279048	C	A
15	chr15_74294804	0	74294804	T	G
15	chr15_74300243	0	74300243	T	G
15	chr15_74301348	0	74301348	A	T
15	chr15_74309649	0	74309649	T	A
15	chr15_74323363	0	74323363	A	T
15	chr15_74371104	0	74371104	C	G
15	chr15_74412420	0	74412420	A	T
15	chr15_74460978	0	74460978	C	A
15	chr15_74474032	0	74474032	T	A
15	chr15_74486860	0	74486860	A	T
15	chr15_74516038	0	74516038	C	A
15	chr15_74529111	0	74529111	C	G
15	chr15_74530278	0	74530278	C	G
15	chr15_74539621	0	74539621	G	T
15	chr15_74549071	0	74549071	G	C
15	chr15_74549572	0	74549572	G	C
15	chr15_74552225	0	74552225	T	G
15	chr15_74552706	0	74552706	T	G
15	chr15_74560918	0	74560918	G	C
15	chr15_74568265	0	74568265	C	A
15	chr15_74571013	0	74571013	G	T
15	chr15_74576624	0	74576624	T	G
15	chr15_74576790	0	74576790	G	T
15	chr15_74595075	0	74595075	C	G
15	chr15_74607222	0	74607222	A	T
15	chr15_74616277	0	74616277	C	G
15	chr15_74631801	0	74631801	C	A
15	chr15_74676551	0	74676551	A	T
15	chr15_74676829	0	74676829	G	C
15	chr15_74688326	0	74688326	G	T
15	chr15_74694977	0	74694977	A	C
15	chr15_74701942	0	74701942	C	A
15	chr15_74713785	0	74713785	C	A
15	chr15_74727001	0	74727001	T	G
15	chr15_74731526	0	74731526	A	C
15	chr15_74745329	0	74745329	A	T
15	chr15_74761621	0	74761621	A	C
15	chr15_74763332	0	74763332	A	T
15	chr15_74765425	0	74765425	A	C
15	chr15_74790163	0	74790163	C	G
15	chr15_74794111	0	74794111	G	T
15	chr15_74796205	0	74796205	C	A
15	chr15_74798811	0	74798811	C	G
15	chr15_74804241	0	74804241	C	A
15	chr15_74804851	0	74804851	G	C
15	chr15_74812154	0	74812154	G	T
15	chr15_74821177	0	74821177	A	C
15	chr15_74825160	0	74825160	T	G
15	chr15_74827134	0	74827134	T	G
15	chr15_74933790	0	74933790	G	T
15	chr15_74949208	0	74949208	T	A
15	chr15_74965602	0	74965602	C	A
15	chr15_74965617	0	74965617	C	G
15	chr15_74981315	0	74981315	T	G
15	chr15_75005914	0	75005914	T	A
15	chr15_75010176	0	75010176	C	G
15	chr15_75051742	0	75051742	A	T
15	chr15_75053580	0	75053580	T	A
15	chr15_75068333	0	75068333	C	G
15	chr15_75077721	0	75077721	A	C
15	chr15_75080114	0	75080114	A	C
15	chr15_75095723	0	75095723	A	C
15	chr15_75101118	0	75101118	A	C
15	chr15_75108874	0	75108874	A	C
15	chr15_75140080	0	75140080	A	C
15	chr15_75144450	0	75144450	A	C
15	chr15_75144951	0	75144951	T	G
15	chr15_75173868	0	75173868	A	T
15	chr15_75220658	0	75220658	C	A
15	chr15_75268480	0	75268480	T	G
15	chr15_75279006	0	75279006	C	G
15	chr15_75289093	0	75289093	A	T
15	chr15_75310669	0	75310669	T	A
15	chr15_75315286	0	75315286	G	C
15	chr15_75320870	0	75320870	G	C
15	chr15_75325228	0	75325228	G	T
15	chr15_75327057	0	75327057	T	G
15	chr15_75332007	0	75332007	G	C
15	chr15_75332115	0	75332115	A	C
15	chr15_75349421	0	75349421	T	A
15	chr15_75351796	0	75351796	A	C
15	chr15_75361781	0	75361781	G	C
15	chr15_75389892	0	75389892	C	A
15	chr15_75390214	0	75390214	T	G
15	chr15_75390759	0	75390759	A	T
15	chr15_75394191	0	75394191	G	C
15	chr15_75401045	0	75401045	G	T
15	chr15_75408908	0	75408908	C	A
15	chr15_75426382	0	75426382	C	A
15	chr15_75426569	0	75426569	G	C
15	chr15_75433786	0	75433786	G	C
15	chr15_75441915	0	75441915	C	G
15	chr15_75444998	0	75444998	C	G
15	chr15_75467020	0	75467020	G	C
15	chr15_75472171	0	75472171	C	G
15	chr15_75474454	0	75474454	G	C
15	chr15_75488955	0	75488955	T	G
15	chr15_75496607	0	75496607	G	C
15	chr15_75536451	0	75536451	A	T
15	chr15_75544096	0	75544096	C	A
15	chr15_75585229	0	75585229	C	G
15	chr15_75585882	0	75585882	T	G
15	chr15_75586324	0	75586324	G	T
15	chr15_75592679	0	75592679	G	T
15	chr15_75596533	0	75596533	C	G
15	chr15_75604273	0	75604273	A	T
15	chr15_75624578	0	75624578	G	T
15	chr15_75631182	0	75631182	T	G
15	chr15_75644105	0	75644105	T	G
15	chr15_75654593	0	75654593	A	C
15	chr15_75668073	0	75668073	G	T
15	chr15_75668172	0	75668172	A	T
15	chr15_75689185	0	75689185	T	A
15	chr15_75743702	0	75743702	A	C
15	chr15_75752528	0	75752528	C	G
15	chr15_75758076	0	75758076	T	G
15	chr15_75781450	0	75781450	A	C
15	chr15_75803018	0	75803018	G	C
15	chr15_75822122	0	75822122	G	C
15	chr15_75822864	0	75822864	G	T
15	chr15_75915144	0	75915144	A	C
15	chr15_75927922	0	75927922	C	A
15	chr15_75951359	0	75951359	C	G
15	chr15_75962866	0	75962866	T	G
15	chr15_75979296	0	75979296	C	G
15	chr15_75980039	0	75980039	A	C
15	chr15_75997061	0	75997061	T	G
15	chr15_76008024	0	76008024	A	C
15	chr15_76021823	0	76021823	C	G
15	chr15_76038912	0	76038912	T	G
15	chr15_76049656	0	76049656	A	C
15	chr15_76051459	0	76051459	G	C
15	chr15_76094596	0	76094596	T	G
15	chr15_76099769	0	76099769	C	G
15	chr15_76130452	0	76130452	G	T
15	chr15_76156973	0	76156973	G	C
15	chr15_76160099	0	76160099	A	C
15	chr15_76171473	0	76171473	C	A
15	chr15_76174475	0	76174475	C	G
15	chr15_76179451	0	76179451	A	T
15	chr15_76203082	0	76203082	C	A
15	chr15_76225480	0	76225480	C	A
15	chr15_76229467	0	76229467	G	T
15	chr15_76237801	0	76237801	A	T
15	chr15_76241698	0	76241698	G	C
15	chr15_76262011	0	76262011	T	G
15	chr15_76269859	0	76269859	C	G
15	chr15_76270749	0	76270749	C	G
15	chr15_76282041	0	76282041	C	A
15	chr15_76284258	0	76284258	G	C
15	chr15_76293458	0	76293458	T	G
15	chr15_76298682	0	76298682	G	C
15	chr15_76319700	0	76319700	T	G
15	chr15_76323009	0	76323009	A	T
15	chr15_76328789	0	76328789	C	A
15	chr15_76332531	0	76332531	G	C
15	chr15_76336041	0	76336041	T	G
15	chr15_76338141	0	76338141	T	A
15	chr15_76344521	0	76344521	A	T
15	chr15_76347867	0	76347867	C	A
15	chr15_76371440	0	76371440	T	G
15	chr15_76394201	0	76394201	G	C
15	chr15_76399407	0	76399407	A	T
15	chr15_76402728	0	76402728	T	A
15	chr15_76411944	0	76411944	C	A
15	chr15_76412895	0	76412895	G	T
15	chr15_76431743	0	76431743	T	A
15	chr15_76496034	0	76496034	T	G
15	chr15_76502234	0	76502234	G	C
15	chr15_76520245	0	76520245	T	A
15	chr15_76527605	0	76527605	A	C
15	chr15_76531164	0	76531164	C	A
15	chr15_76537267	0	76537267	A	T
15	chr15_76557436	0	76557436	C	A
15	chr15_76557602	0	76557602	C	A
15	chr15_76570419	0	76570419	C	A
15	chr15_76576113	0	76576113	G	C
15	chr15_76592907	0	76592907	C	G
15	chr15_76602503	0	76602503	G	T
15	chr15_76613270	0	76613270	G	C
15	chr15_76618623	0	76618623	T	G
15	chr15_76638545	0	76638545	C	A
15	chr15_76648749	0	76648749	A	C
15	chr15_76651057	0	76651057	A	C
15	chr15_76653409	0	76653409	C	A
15	chr15_76701156	0	76701156	G	C
15	chr15_76717890	0	76717890	A	T
15	chr15_76733762	0	76733762	C	A
15	chr15_76735707	0	76735707	G	T
15	chr15_76737959	0	76737959	T	G
15	chr15_76753877	0	76753877	G	C
15	chr15_76755309	0	76755309	A	C
15	chr15_76802422	0	76802422	C	A
15	chr15_76809766	0	76809766	G	C
15	chr15_76831135	0	76831135	A	T
15	chr15_76832147	0	76832147	G	C
15	chr15_76836938	0	76836938	A	C
15	chr15_76837288	0	76837288	T	G
15	chr15_76852354	0	76852354	A	C
15	chr15_76874375	0	76874375	G	T
15	chr15_76902884	0	76902884	G	C
15	chr15_76903209	0	76903209	G	T
15	chr15_76910346	0	76910346	G	C
15	chr15_76915130	0	76915130	C	G
15	chr15_76931648	0	76931648	C	G
15	chr15_76937101	0	76937101	A	C
15	chr15_76948600	0	76948600	C	G
15	chr15_76988569	0	76988569	A	C
15	chr15_77004798	0	77004798	G	C
15	chr15_77015372	0	77015372	A	T
15	chr15_77022460	0	77022460	C	G
15	chr15_77050082	0	77050082	A	C
15	chr15_77083541	0	77083541	G	T
15	chr15_77112450	0	77112450	C	A
15	chr15_77120165	0	77120165	T	G
15	chr15_77137291	0	77137291	A	T
15	chr15_77144685	0	77144685	G	T
15	chr15_77148181	0	77148181	A	C
15	chr15_77153619	0	77153619	T	A
15	chr15_77220891	0	77220891	T	G
15	chr15_77249322	0	77249322	T	G
15	chr15_77291113	0	77291113	G	C
15	chr15_77342901	0	77342901	C	G
15	chr15_77352381	0	77352381	A	C
15	chr15_77397848	0	77397848	A	C
15	chr15_77444602	0	77444602	G	C
15	chr15_77449528	0	77449528	G	T
15	chr15_77482175	0	77482175	G	T
15	chr15_77521300	0	77521300	T	A
15	chr15_77530623	0	77530623	T	G
15	chr15_77546722	0	77546722	G	T
15	chr15_77595978	0	77595978	T	A
15	chr15_77603086	0	77603086	A	C
15	chr15_77614528	0	77614528	A	C
15	chr15_77627178	0	77627178	A	C
15	chr15_77645424	0	77645424	T	G
15	chr15_77661356	0	77661356	A	T
15	chr15_77675811	0	77675811	G	T
15	chr15_77679514	0	77679514	C	G
15	chr15_77688094	0	77688094	G	C
15	chr15_77689180	0	77689180	C	A
15	chr15_77690391	0	77690391	G	T
15	chr15_77691881	0	77691881	G	C
15	chr15_77728703	0	77728703	G	C
15	chr15_77742923	0	77742923	A	C
15	chr15_77773016	0	77773016	A	T
15	chr15_77794996	0	77794996	T	A
15	chr15_77801189	0	77801189	A	T
15	chr15_77816820	0	77816820	T	A
15	chr15_77821831	0	77821831	A	C
15	chr15_77831936	0	77831936	T	A
15	chr15_77844097	0	77844097	T	G
15	chr15_77863502	0	77863502	A	C
15	chr15_77876215	0	77876215	A	C
15	chr15_77883240	0	77883240	C	G
15	chr15_77900085	0	77900085	G	C
15	chr15_77930027	0	77930027	T	G
15	chr15_77930606	0	77930606	T	G
15	chr15_77947403	0	77947403	C	G
15	chr15_77966156	0	77966156	T	G
15	chr15_77992528	0	77992528	T	G
15	chr15_78002782	0	78002782	G	C
15	chr15_78002793	0	78002793	C	A
15	chr15_78010406	0	78010406	G	C
15	chr15_78042130	0	78042130	C	G
15	chr15_78057403	0	78057403	G	T
15	chr15_78066366	0	78066366	G	C
15	chr15_78078239	0	78078239	A	T
15	chr15_78119305	0	78119305	A	T
15	chr15_78156232	0	78156232	A	C
15	chr15_78183559	0	78183559	C	G
15	chr15_78184512	0	78184512	A	C
15	chr15_78204230	0	78204230	T	A
15	chr15_78235329	0	78235329	G	T
15	chr15_78250338	0	78250338	G	C
15	chr15_78258349	0	78258349	A	C
15	chr15_78260399	0	78260399	A	C
15	chr15_78270562	0	78270562	C	A
15	chr15_78277120	0	78277120	C	A
15	chr15_78286128	0	78286128	C	A
15	chr15_78299706	0	78299706	G	C
15	chr15_78322350	0	78322350	A	C
15	chr15_78322919	0	78322919	G	C
15	chr15_78367214	0	78367214	C	A
15	chr15_78384561	0	78384561	C	G
15	chr15_78388975	0	78388975	G	T
15	chr15_78394825	0	78394825	G	C
15	chr15_78399001	0	78399001	T	G
15	chr15_78424288	0	78424288	C	G
15	chr15_78425180	0	78425180	A	C
15	chr15_78431331	0	78431331	A	T
15	chr15_78435141	0	78435141	T	G
15	chr15_78437230	0	78437230	G	C
15	chr15_78461014	0	78461014	C	A
15	chr15_78468663	0	78468663	T	A
15	chr15_78481540	0	78481540	C	A
15	chr15_78481981	0	78481981	G	C
15	chr15_78511555	0	78511555	G	C
15	chr15_78511670	0	78511670	C	A
15	chr15_78514622	0	78514622	A	C
15	chr15_78534764	0	78534764	C	A
15	chr15_78551086	0	78551086	T	A
15	chr15_78554179	0	78554179	A	T
15	chr15_78561590	0	78561590	G	T
15	chr15_78581849	0	78581849	T	A
15	chr15_78596439	0	78596439	G	T
15	chr15_78601535	0	78601535	T	G
15	chr15_78609460	0	78609460	C	A
15	chr15_78618879	0	78618879	T	A
15	chr15_78624119	0	78624119	G	C
15	chr15_78628880	0	78628880	G	T
15	chr15_78659124	0	78659124	G	C
15	chr15_78676993	0	78676993	A	C
15	chr15_78702420	0	78702420	A	T
15	chr15_78727763	0	78727763	A	T
15	chr15_78758910	0	78758910	C	G
15	chr15_78783207	0	78783207	T	G
15	chr15_78805735	0	78805735	G	C
15	chr15_78806273	0	78806273	C	G
15	chr15_78809385	0	78809385	G	C
15	chr15_78814647	0	78814647	A	T
15	chr15_78826934	0	78826934	G	C
15	chr15_78850838	0	78850838	C	G
15	chr15_78851464	0	78851464	A	C
15	chr15_78860582	0	78860582	A	T
15	chr15_78864159	0	78864159	T	A
15	chr15_78877879	0	78877879	T	G
15	chr15_78903258	0	78903258	C	A
15	chr15_78951352	0	78951352	A	C
15	chr15_79033187	0	79033187	G	C
15	chr15_79036101	0	79036101	G	C
15	chr15_79039644	0	79039644	T	G
15	chr15_79041067	0	79041067	G	T
15	chr15_79062446	0	79062446	A	C
15	chr15_79089644	0	79089644	C	A
15	chr15_79112839	0	79112839	A	C
15	chr15_79121600	0	79121600	T	G
15	chr15_79220656	0	79220656	G	T
15	chr15_79226995	0	79226995	G	C
15	chr15_79239354	0	79239354	G	T
15	chr15_79239856	0	79239856	G	T
15	chr15_79251058	0	79251058	T	G
15	chr15_79259774	0	79259774	A	C
15	chr15_79263420	0	79263420	G	T
15	chr15_79275983	0	79275983	A	T
15	chr15_79284140	0	79284140	C	G
15	chr15_79288683	0	79288683	C	G
15	chr15_79340089	0	79340089	A	T
15	chr15_79351103	0	79351103	A	C
15	chr15_79359304	0	79359304	G	C
15	chr15_79371389	0	79371389	T	G
15	chr15_79376408	0	79376408	G	C
15	chr15_79382970	0	79382970	G	C
15	chr15_79410237	0	79410237	G	T
15	chr15_79419915	0	79419915	A	T
15	chr15_79428548	0	79428548	C	G
15	chr15_79489644	0	79489644	A	C
15	chr15_79560338	0	79560338	G	C
15	chr15_79560774	0	79560774	A	C
15	chr15_79562524	0	79562524	T	A
15	chr15_79574293	0	79574293	G	T
15	chr15_79596114	0	79596114	T	G
15	chr15_79602137	0	79602137	T	A
15	chr15_79617981	0	79617981	C	G
15	chr15_79657308	0	79657308	C	G
15	chr15_79675446	0	79675446	T	G
15	chr15_79678868	0	79678868	C	G
15	chr15_79684806	0	79684806	C	G
15	chr15_79684866	0	79684866	C	G
15	chr15_79723306	0	79723306	G	C
15	chr15_79735889	0	79735889	C	A
15	chr15_79742947	0	79742947	T	G
15	chr15_79745810	0	79745810	C	G
15	chr15_79751209	0	79751209	T	A
15	chr15_79754406	0	79754406	T	A
15	chr15_79766307	0	79766307	A	C
15	chr15_79770976	0	79770976	C	A
15	chr15_79771048	0	79771048	C	A
15	chr15_79786192	0	79786192	C	A
15	chr15_79791382	0	79791382	C	A
15	chr15_79815550	0	79815550	T	G
15	chr15_79832724	0	79832724	A	C
15	chr15_79845785	0	79845785	A	T
15	chr15_79852495	0	79852495	C	A
15	chr15_79877480	0	79877480	A	C
15	chr15_79931181	0	79931181	T	G
15	chr15_79946565	0	79946565	C	A
15	chr15_80012443	0	80012443	G	T
15	chr15_80051461	0	80051461	A	C
15	chr15_80057858	0	80057858	C	A
15	chr15_80057896	0	80057896	T	G
15	chr15_80081358	0	80081358	A	C
15	chr15_80103499	0	80103499	A	C
15	chr15_80127629	0	80127629	T	G
15	chr15_80127656	0	80127656	T	G
15	chr15_80148004	0	80148004	A	T
15	chr15_80163629	0	80163629	A	C
15	chr15_80172881	0	80172881	G	C
15	chr15_80234349	0	80234349	G	T
15	chr15_80238231	0	80238231	C	A
15	chr15_80240629	0	80240629	G	T
15	chr15_80253064	0	80253064	G	T
15	chr15_80263818	0	80263818	C	A
15	chr15_80275934	0	80275934	G	C
15	chr15_80279238	0	80279238	G	T
15	chr15_80300226	0	80300226	A	C
15	chr15_80306394	0	80306394	G	C
15	chr15_80351738	0	80351738	A	C
15	chr15_80363970	0	80363970	C	G
15	chr15_80393393	0	80393393	G	T
15	chr15_80399861	0	80399861	C	A
15	chr15_80411879	0	80411879	C	G
15	chr15_80442450	0	80442450	T	A
15	chr15_80448750	0	80448750	C	A
15	chr15_80455072	0	80455072	A	T
15	chr15_80455605	0	80455605	C	G
15	chr15_80462676	0	80462676	G	C
15	chr15_80463105	0	80463105	A	C
15	chr15_80478216	0	80478216	A	T
15	chr15_80500452	0	80500452	G	C
15	chr15_80504319	0	80504319	A	C
15	chr15_80519612	0	80519612	T	G
15	chr15_80590120	0	80590120	C	G
15	chr15_80598422	0	80598422	T	G
15	chr15_80613406	0	80613406	G	C
15	chr15_80631140	0	80631140	G	C
15	chr15_80632299	0	80632299	G	T
15	chr15_80633498	0	80633498	T	G
15	chr15_80645864	0	80645864	A	C
15	chr15_80652470	0	80652470	C	A
15	chr15_80662864	0	80662864	C	G
15	chr15_80674344	0	80674344	A	T
15	chr15_80675933	0	80675933	C	G
15	chr15_80694723	0	80694723	C	A
15	chr15_80701999	0	80701999	T	G
15	chr15_80748839	0	80748839	C	A
15	chr15_80766558	0	80766558	C	G
15	chr15_80787500	0	80787500	G	C
15	chr15_80789872	0	80789872	C	G
15	chr15_80833091	0	80833091	A	T
15	chr15_80855286	0	80855286	A	C
15	chr15_80882010	0	80882010	C	A
15	chr15_80898806	0	80898806	C	A
15	chr15_80899350	0	80899350	T	A
15	chr15_80905419	0	80905419	C	G
15	chr15_80909552	0	80909552	A	T
15	chr15_80912741	0	80912741	G	C
15	chr15_80923495	0	80923495	A	C
15	chr15_80949547	0	80949547	C	A
15	chr15_80951903	0	80951903	T	G
15	chr15_80973558	0	80973558	C	G
15	chr15_80989119	0	80989119	T	G
15	chr15_81066440	0	81066440	G	C
15	chr15_81068514	0	81068514	A	C
15	chr15_81074593	0	81074593	C	G
15	chr15_81085636	0	81085636	T	A
15	chr15_81086656	0	81086656	T	A
15	chr15_81090051	0	81090051	C	A
15	chr15_81138738	0	81138738	C	A
15	chr15_81141736	0	81141736	G	C
15	chr15_81148783	0	81148783	A	C
15	chr15_81155914	0	81155914	G	T
15	chr15_81160775	0	81160775	T	A
15	chr15_81166681	0	81166681	C	G
15	chr15_81170685	0	81170685	G	C
15	chr15_81196883	0	81196883	T	A
15	chr15_81200664	0	81200664	G	T
15	chr15_81202817	0	81202817	G	C
15	chr15_81203814	0	81203814	C	A
15	chr15_81211462	0	81211462	T	A
15	chr15_81236560	0	81236560	C	A
15	chr15_81254123	0	81254123	C	A
15	chr15_81256478	0	81256478	G	T
15	chr15_81265494	0	81265494	T	G
15	chr15_81269298	0	81269298	T	G
15	chr15_81271699	0	81271699	C	G
15	chr15_81272241	0	81272241	G	T
15	chr15_81273888	0	81273888	G	C
15	chr15_81282557	0	81282557	T	A
15	chr15_81283525	0	81283525	G	C
15	chr15_81295113	0	81295113	G	C
15	chr15_81300721	0	81300721	T	G
15	chr15_81323483	0	81323483	G	T
15	chr15_81328426	0	81328426	G	C
15	chr15_81335137	0	81335137	T	A
15	chr15_81355777	0	81355777	T	G
15	chr15_81382780	0	81382780	A	C
15	chr15_81384697	0	81384697	T	G
15	chr15_81384728	0	81384728	T	G
15	chr15_81390054	0	81390054	C	A
15	chr15_81392229	0	81392229	C	A
15	chr15_81394859	0	81394859	G	T
15	chr15_81413377	0	81413377	A	C
15	chr15_81420895	0	81420895	T	G
15	chr15_81424723	0	81424723	G	C
15	chr15_81439127	0	81439127	G	T
15	chr15_81448269	0	81448269	T	G
15	chr15_81482367	0	81482367	A	C
15	chr15_81486740	0	81486740	G	C
15	chr15_81487314	0	81487314	A	C
15	chr15_81491558	0	81491558	G	T
15	chr15_81499555	0	81499555	A	C
15	chr15_81504249	0	81504249	C	A
15	chr15_81508153	0	81508153	T	A
15	chr15_81531881	0	81531881	T	A
15	chr15_81536323	0	81536323	T	G
15	chr15_81537523	0	81537523	A	C
15	chr15_81542750	0	81542750	C	A
15	chr15_81571056	0	81571056	G	T
15	chr15_81579221	0	81579221	T	G
15	chr15_81585966	0	81585966	T	G
15	chr15_81588883	0	81588883	C	G
15	chr15_81596930	0	81596930	A	C
15	chr15_81615423	0	81615423	G	C
15	chr15_81619899	0	81619899	A	C
15	chr15_81634958	0	81634958	A	C
15	chr15_81647049	0	81647049	C	G
15	chr15_81678805	0	81678805	G	C
15	chr15_81693960	0	81693960	G	T
15	chr15_81721279	0	81721279	G	T
15	chr15_81732706	0	81732706	T	A
15	chr15_81745642	0	81745642	C	A
15	chr15_81747173	0	81747173	G	T
15	chr15_81773107	0	81773107	C	A
15	chr15_81791650	0	81791650	T	G
15	chr15_81793349	0	81793349	G	C
15	chr15_81798323	0	81798323	C	A
15	chr15_81818165	0	81818165	T	A
15	chr15_81855822	0	81855822	C	A
15	chr15_81862801	0	81862801	A	T
15	chr15_81877598	0	81877598	C	A
15	chr15_81892475	0	81892475	G	C
15	chr15_81972867	0	81972867	T	A
15	chr15_81974467	0	81974467	T	G
15	chr15_81978895	0	81978895	C	A
15	chr15_81995337	0	81995337	C	G
15	chr15_82003414	0	82003414	A	T
15	chr15_82003471	0	82003471	T	G
15	chr15_82018397	0	82018397	T	A
15	chr15_82062271	0	82062271	G	C
15	chr15_82062485	0	82062485	G	C
15	chr15_82075678	0	82075678	T	G
15	chr15_82083637	0	82083637	G	C
15	chr15_82085015	0	82085015	C	A
15	chr15_82099586	0	82099586	A	C
15	chr15_82144007	0	82144007	G	T
15	chr15_82156750	0	82156750	T	G
15	chr15_82157806	0	82157806	C	G
15	chr15_82162693	0	82162693	A	C
15	chr15_82174578	0	82174578	A	C
15	chr15_82193565	0	82193565	T	G
15	chr15_82205508	0	82205508	A	C
15	chr15_82209998	0	82209998	G	T
15	chr15_82210101	0	82210101	G	T
15	chr15_82236833	0	82236833	C	A
15	chr15_82239442	0	82239442	C	G
15	chr15_82299026	0	82299026	C	G
15	chr15_82350080	0	82350080	C	A
15	chr15_82395174	0	82395174	G	T
15	chr15_82473944	0	82473944	T	A
15	chr15_82488835	0	82488835	T	A
15	chr15_82496048	0	82496048	A	T
15	chr15_82524813	0	82524813	A	T
15	chr15_82528540	0	82528540	T	A
15	chr15_82556201	0	82556201	A	C
15	chr15_82560679	0	82560679	G	C
15	chr15_82562363	0	82562363	G	T
15	chr15_82564575	0	82564575	C	G
15	chr15_82568495	0	82568495	A	C
15	chr15_82579575	0	82579575	T	A
15	chr15_82592885	0	82592885	A	C
15	chr15_82613254	0	82613254	T	G
15	chr15_82648853	0	82648853	T	A
15	chr15_82659819	0	82659819	G	C
15	chr15_82689114	0	82689114	C	A
15	chr15_82699881	0	82699881	G	T
15	chr15_82707426	0	82707426	G	T
15	chr15_82709850	0	82709850	A	C
15	chr15_82713059	0	82713059	G	T
15	chr15_82724028	0	82724028	C	G
15	chr15_82728336	0	82728336	A	T
15	chr15_82734938	0	82734938	C	A
15	chr15_82735711	0	82735711	G	C
15	chr15_82785676	0	82785676	C	A
15	chr15_82802986	0	82802986	C	G
15	chr15_82813938	0	82813938	C	G
15	chr15_82815854	0	82815854	C	A
15	chr15_82820933	0	82820933	G	T
15	chr15_82862551	0	82862551	A	T
15	chr15_82877700	0	82877700	C	A
15	chr15_82903573	0	82903573	A	T
15	chr15_82950255	0	82950255	T	G
15	chr15_82962201	0	82962201	T	G
15	chr15_82965516	0	82965516	G	C
15	chr15_82998782	0	82998782	T	A
15	chr15_83008787	0	83008787	C	A
15	chr15_83036263	0	83036263	C	A
15	chr15_83038536	0	83038536	G	T
15	chr15_83043262	0	83043262	C	A
15	chr15_83049767	0	83049767	A	C
15	chr15_83071517	0	83071517	G	C
15	chr15_83099217	0	83099217	G	T
15	chr15_83118139	0	83118139	G	T
15	chr15_83125102	0	83125102	A	C
15	chr15_83129138	0	83129138	T	A
15	chr15_83131906	0	83131906	G	T
15	chr15_83157383	0	83157383	G	T
15	chr15_83173915	0	83173915	T	A
15	chr15_83193583	0	83193583	G	T
15	chr15_83258501	0	83258501	G	T
15	chr15_83262075	0	83262075	A	T
15	chr15_83284960	0	83284960	T	A
15	chr15_83291075	0	83291075	C	A
15	chr15_83301578	0	83301578	A	T
15	chr15_83303307	0	83303307	T	A
15	chr15_83307475	0	83307475	A	C
15	chr15_83316220	0	83316220	G	C
15	chr15_83323861	0	83323861	T	A
15	chr15_83325217	0	83325217	G	C
15	chr15_83333486	0	83333486	G	T
15	chr15_83360966	0	83360966	A	C
15	chr15_83369939	0	83369939	A	C
15	chr15_83387489	0	83387489	A	C
15	chr15_83415750	0	83415750	T	G
15	chr15_83420603	0	83420603	C	A
15	chr15_83427515	0	83427515	C	A
15	chr15_83429937	0	83429937	G	T
15	chr15_83430701	0	83430701	A	C
15	chr15_83442850	0	83442850	C	G
15	chr15_83443060	0	83443060	G	C
15	chr15_83443151	0	83443151	A	C
15	chr15_83449278	0	83449278	G	C
15	chr15_83530535	0	83530535	T	G
15	chr15_83534983	0	83534983	C	A
15	chr15_83549313	0	83549313	C	A
15	chr15_83580629	0	83580629	C	A
15	chr15_83604652	0	83604652	A	T
15	chr15_83616487	0	83616487	T	G
15	chr15_83621562	0	83621562	T	A
15	chr15_83621994	0	83621994	G	T
15	chr15_83631972	0	83631972	A	T
15	chr15_83654670	0	83654670	C	G
15	chr15_83656850	0	83656850	C	G
15	chr15_83658096	0	83658096	A	C
15	chr15_83666954	0	83666954	C	G
15	chr15_83671435	0	83671435	C	A
15	chr15_83691198	0	83691198	C	G
15	chr15_83692028	0	83692028	T	G
15	chr15_83693996	0	83693996	C	A
15	chr15_83695191	0	83695191	G	C
15	chr15_83737321	0	83737321	A	C
15	chr15_83774762	0	83774762	C	A
15	chr15_83776829	0	83776829	G	C
15	chr15_83823061	0	83823061	G	T
15	chr15_83824171	0	83824171	A	C
15	chr15_83859047	0	83859047	G	C
15	chr15_83924877	0	83924877	C	A
15	chr15_83953296	0	83953296	T	G
15	chr15_83969845	0	83969845	A	T
15	chr15_83991207	0	83991207	G	C
15	chr15_84004488	0	84004488	T	G
15	chr15_84012242	0	84012242	C	G
15	chr15_84034499	0	84034499	C	A
15	chr15_84037937	0	84037937	G	T
15	chr15_84039010	0	84039010	G	T
15	chr15_84039135	0	84039135	C	G
15	chr15_84097410	0	84097410	C	A
15	chr15_84101945	0	84101945	A	C
15	chr15_84155120	0	84155120	G	C
15	chr15_84155849	0	84155849	A	C
15	chr15_84158698	0	84158698	G	C
15	chr15_84162533	0	84162533	T	G
15	chr15_84165069	0	84165069	G	T
15	chr15_84168136	0	84168136	T	A
15	chr15_84186142	0	84186142	T	G
15	chr15_84190728	0	84190728	C	G
15	chr15_84196091	0	84196091	A	T
15	chr15_84212894	0	84212894	C	A
15	chr15_84214091	0	84214091	T	A
15	chr15_84217081	0	84217081	A	C
15	chr15_84241976	0	84241976	A	T
15	chr15_84250528	0	84250528	T	A
15	chr15_84261783	0	84261783	T	G
15	chr15_84311174	0	84311174	G	T
15	chr15_84313643	0	84313643	G	C
15	chr15_84328546	0	84328546	C	G
15	chr15_84335521	0	84335521	G	C
15	chr15_84335872	0	84335872	T	A
15	chr15_84343746	0	84343746	A	C
15	chr15_84347473	0	84347473	G	T
15	chr15_84361026	0	84361026	G	T
15	chr15_84404380	0	84404380	C	A
15	chr15_84408171	0	84408171	A	T
15	chr15_84435031	0	84435031	C	G
15	chr15_84438500	0	84438500	T	G
15	chr15_84456820	0	84456820	C	G
15	chr15_84473156	0	84473156	A	T
15	chr15_84514947	0	84514947	G	T
15	chr15_84546476	0	84546476	A	C
15	chr15_84597549	0	84597549	C	G
15	chr15_84617053	0	84617053	A	C
15	chr15_84619556	0	84619556	G	C
15	chr15_84631562	0	84631562	G	C
15	chr15_84653887	0	84653887	G	C
15	chr15_84662717	0	84662717	C	A
15	chr15_84663401	0	84663401	C	A
15	chr15_84665056	0	84665056	C	G
15	chr15_84698161	0	84698161	C	G
15	chr15_84701320	0	84701320	G	T
15	chr15_84711563	0	84711563	G	T
15	chr15_84713708	0	84713708	G	C
15	chr15_84730674	0	84730674	C	A
15	chr15_84732003	0	84732003	T	G
15	chr15_84755798	0	84755798	G	C
15	chr15_84763164	0	84763164	G	C
15	chr15_84775351	0	84775351	A	T
15	chr15_84779987	0	84779987	T	G
15	chr15_84797601	0	84797601	C	G
15	chr15_84823049	0	84823049	G	C
15	chr15_84831320	0	84831320	G	C
15	chr15_84865555	0	84865555	C	G
15	chr15_84876117	0	84876117	A	C
15	chr15_84886166	0	84886166	T	A
15	chr15_84895417	0	84895417	A	C
15	chr15_84900433	0	84900433	C	G
15	chr15_84904877	0	84904877	A	T
15	chr15_84909681	0	84909681	A	T
15	chr15_84912333	0	84912333	T	A
15	chr15_84913719	0	84913719	G	C
15	chr15_84918143	0	84918143	A	T
15	chr15_84920708	0	84920708	T	G
15	chr15_84921660	0	84921660	C	G
15	chr15_84922200	0	84922200	A	T
15	chr15_84930208	0	84930208	G	C
15	chr15_84937427	0	84937427	T	G
15	chr15_84948928	0	84948928	T	A
15	chr15_84949373	0	84949373	C	G
15	chr15_84952141	0	84952141	C	G
15	chr15_84960290	0	84960290	A	C
15	chr15_84966430	0	84966430	T	A
15	chr15_84977521	0	84977521	G	T
15	chr15_84983139	0	84983139	C	G
15	chr15_84995212	0	84995212	C	A
15	chr15_85001829	0	85001829	C	A
15	chr15_85008360	0	85008360	T	A
15	chr15_85020398	0	85020398	A	T
15	chr15_85036701	0	85036701	A	T
15	chr15_85048383	0	85048383	C	G
15	chr15_85130077	0	85130077	T	G
15	chr15_85146754	0	85146754	A	C
15	chr15_85165218	0	85165218	C	G
15	chr15_85200118	0	85200118	A	T
15	chr15_85206147	0	85206147	G	C
15	chr15_85212973	0	85212973	G	T
15	chr15_85218848	0	85218848	G	T
15	chr15_85222744	0	85222744	G	T
15	chr15_85244870	0	85244870	C	A
15	chr15_85245793	0	85245793	G	T
15	chr15_85251476	0	85251476	C	G
15	chr15_85266393	0	85266393	T	G
15	chr15_85318639	0	85318639	A	C
15	chr15_85327954	0	85327954	T	A
15	chr15_85337477	0	85337477	A	T
15	chr15_85359617	0	85359617	G	T
15	chr15_85379843	0	85379843	T	A
15	chr15_85394691	0	85394691	A	T
15	chr15_85397651	0	85397651	A	C
15	chr15_85438228	0	85438228	T	A
15	chr15_85440745	0	85440745	C	G
15	chr15_85447981	0	85447981	G	C
15	chr15_85478945	0	85478945	C	G
15	chr15_85519454	0	85519454	G	T
15	chr15_85527794	0	85527794	G	C
15	chr15_85529383	0	85529383	A	C
15	chr15_85531210	0	85531210	G	C
15	chr15_85534523	0	85534523	C	A
15	chr15_85568342	0	85568342	A	T
15	chr15_85613248	0	85613248	G	C
15	chr15_85616243	0	85616243	A	C
15	chr15_85621579	0	85621579	G	T
15	chr15_85639896	0	85639896	G	T
15	chr15_85641367	0	85641367	G	C
15	chr15_85644933	0	85644933	G	T
15	chr15_85690154	0	85690154	C	G
15	chr15_85691278	0	85691278	G	C
15	chr15_85730104	0	85730104	C	G
15	chr15_85734248	0	85734248	G	C
15	chr15_85769922	0	85769922	A	C
15	chr15_85827678	0	85827678	G	T
15	chr15_85839358	0	85839358	T	G
15	chr15_85846312	0	85846312	A	C
15	chr15_85886741	0	85886741	T	A
15	chr15_85924449	0	85924449	T	G
15	chr15_85940707	0	85940707	G	T
15	chr15_85941714	0	85941714	C	A
15	chr15_85946782	0	85946782	G	C
15	chr15_85956245	0	85956245	T	A
15	chr15_85984891	0	85984891	C	A
15	chr15_86000784	0	86000784	C	G
15	chr15_86012383	0	86012383	G	C
15	chr15_86014191	0	86014191	C	G
15	chr15_86017551	0	86017551	T	G
15	chr15_86018262	0	86018262	C	A
15	chr15_86047761	0	86047761	C	G
15	chr15_86052663	0	86052663	G	T
15	chr15_86063160	0	86063160	A	T
15	chr15_86069126	0	86069126	G	C
15	chr15_86072664	0	86072664	T	G
15	chr15_86080832	0	86080832	T	A
15	chr15_86094646	0	86094646	T	G
15	chr15_86101715	0	86101715	A	C
15	chr15_86106946	0	86106946	G	C
15	chr15_86117127	0	86117127	T	A
15	chr15_86134830	0	86134830	C	G
15	chr15_86140558	0	86140558	A	C
15	chr15_86153625	0	86153625	T	G
15	chr15_86170742	0	86170742	T	G
15	chr15_86186853	0	86186853	G	T
15	chr15_86187368	0	86187368	A	T
15	chr15_86192622	0	86192622	A	T
15	chr15_86202609	0	86202609	T	G
15	chr15_86209637	0	86209637	C	G
15	chr15_86215302	0	86215302	C	G
15	chr15_86217587	0	86217587	A	T
15	chr15_86226851	0	86226851	C	G
15	chr15_86239667	0	86239667	C	A
15	chr15_86247902	0	86247902	G	C
15	chr15_86250517	0	86250517	T	G
15	chr15_86267106	0	86267106	G	C
15	chr15_86267979	0	86267979	G	C
15	chr15_86269100	0	86269100	T	A
15	chr15_86277905	0	86277905	T	A
15	chr15_86290192	0	86290192	C	G
15	chr15_86317088	0	86317088	T	G
15	chr15_86341171	0	86341171	G	T
15	chr15_86349782	0	86349782	T	G
15	chr15_86359184	0	86359184	G	C
15	chr15_86360268	0	86360268	C	A
15	chr15_86360746	0	86360746	C	A
15	chr15_86432455	0	86432455	T	G
15	chr15_86447400	0	86447400	G	T
15	chr15_86452543	0	86452543	C	A
15	chr15_86456130	0	86456130	G	T
15	chr15_86457881	0	86457881	G	C
15	chr15_86477450	0	86477450	T	A
15	chr15_86499350	0	86499350	T	G
15	chr15_86504262	0	86504262	C	G
15	chr15_86519561	0	86519561	T	G
15	chr15_86520984	0	86520984	C	A
15	chr15_86525195	0	86525195	T	G
15	chr15_86544474	0	86544474	G	T
15	chr15_86561932	0	86561932	C	G
15	chr15_86575137	0	86575137	G	T
15	chr15_86577379	0	86577379	A	C
15	chr15_86578004	0	86578004	C	A
15	chr15_86585244	0	86585244	G	T
15	chr15_86592164	0	86592164	G	T
15	chr15_86602547	0	86602547	G	C
15	chr15_86602777	0	86602777	C	A
15	chr15_86614970	0	86614970	G	T
15	chr15_86623219	0	86623219	A	T
15	chr15_86629588	0	86629588	C	G
15	chr15_86655911	0	86655911	G	T
15	chr15_86663592	0	86663592	C	A
15	chr15_86668995	0	86668995	G	T
15	chr15_86686191	0	86686191	C	A
15	chr15_86715559	0	86715559	A	C
15	chr15_86718512	0	86718512	A	C
15	chr15_86735958	0	86735958	G	C
15	chr15_86746010	0	86746010	T	A
15	chr15_86757694	0	86757694	T	G
15	chr15_86766412	0	86766412	A	C
15	chr15_86767993	0	86767993	A	T
15	chr15_86770723	0	86770723	C	A
15	chr15_86778130	0	86778130	G	C
15	chr15_86778335	0	86778335	T	G
15	chr15_86783531	0	86783531	C	A
15	chr15_86816523	0	86816523	T	G
15	chr15_86831781	0	86831781	G	C
15	chr15_86836059	0	86836059	G	T
15	chr15_86841120	0	86841120	G	C
15	chr15_86846951	0	86846951	G	T
15	chr15_86866254	0	86866254	C	G
15	chr15_86886538	0	86886538	C	A
15	chr15_86908677	0	86908677	G	T
15	chr15_86914055	0	86914055	G	T
15	chr15_86951969	0	86951969	A	T
15	chr15_86952260	0	86952260	G	T
15	chr15_86985597	0	86985597	A	C
15	chr15_86989795	0	86989795	T	A
15	chr15_86993881	0	86993881	T	G
15	chr15_87020276	0	87020276	A	C
15	chr15_87026203	0	87026203	C	A
15	chr15_87043070	0	87043070	C	G
15	chr15_87046967	0	87046967	T	G
15	chr15_87048904	0	87048904	A	C
15	chr15_87088530	0	87088530	G	T
15	chr15_87089512	0	87089512	G	C
15	chr15_87130106	0	87130106	C	A
15	chr15_87151303	0	87151303	T	G
15	chr15_87153756	0	87153756	C	G
15	chr15_87159048	0	87159048	A	C
15	chr15_87165026	0	87165026	T	G
15	chr15_87167611	0	87167611	C	G
15	chr15_87173045	0	87173045	T	A
15	chr15_87180686	0	87180686	G	C
15	chr15_87185421	0	87185421	C	A
15	chr15_87197744	0	87197744	A	T
15	chr15_87210816	0	87210816	G	C
15	chr15_87214011	0	87214011	G	C
15	chr15_87218624	0	87218624	T	G
15	chr15_87277047	0	87277047	C	A
15	chr15_87290658	0	87290658	G	T
15	chr15_87333196	0	87333196	T	G
15	chr15_87346824	0	87346824	T	A
15	chr15_87363311	0	87363311	T	G
15	chr15_87380419	0	87380419	T	G
15	chr15_87403416	0	87403416	T	G
15	chr15_87404172	0	87404172	C	G
15	chr15_87443760	0	87443760	T	G
15	chr15_87469450	0	87469450	T	G
15	chr15_87487173	0	87487173	G	T
15	chr15_87493939	0	87493939	A	T
15	chr15_87531902	0	87531902	C	G
15	chr15_87532161	0	87532161	G	T
15	chr15_87546344	0	87546344	G	C
15	chr15_87557550	0	87557550	C	A
15	chr15_87580414	0	87580414	A	C
15	chr15_87599159	0	87599159	A	C
15	chr15_87606424	0	87606424	C	A
15	chr15_87607982	0	87607982	G	T
15	chr15_87611990	0	87611990	A	C
15	chr15_87623753	0	87623753	C	A
15	chr15_87624000	0	87624000	G	T
15	chr15_87632379	0	87632379	C	A
15	chr15_87636318	0	87636318	C	G
15	chr15_87645669	0	87645669	G	T
15	chr15_87650181	0	87650181	A	C
15	chr15_87671893	0	87671893	T	G
15	chr15_87687593	0	87687593	T	G
15	chr15_87692572	0	87692572	A	C
15	chr15_87705327	0	87705327	G	T
15	chr15_87719047	0	87719047	T	A
15	chr15_87727388	0	87727388	A	C
15	chr15_87730330	0	87730330	C	G
15	chr15_87733323	0	87733323	G	C
15	chr15_87766704	0	87766704	C	A
15	chr15_87781815	0	87781815	G	C
15	chr15_87789964	0	87789964	C	G
15	chr15_87793741	0	87793741	G	C
15	chr15_87794766	0	87794766	C	A
15	chr15_87796142	0	87796142	A	T
15	chr15_87809270	0	87809270	A	C
15	chr15_87813056	0	87813056	G	T
15	chr15_87820908	0	87820908	A	C
15	chr15_87825132	0	87825132	G	C
15	chr15_87838765	0	87838765	G	T
15	chr15_87869418	0	87869418	G	C
15	chr15_87918963	0	87918963	G	T
15	chr15_87939922	0	87939922	G	T
15	chr15_87963364	0	87963364	T	A
15	chr15_87973950	0	87973950	T	A
15	chr15_87984712	0	87984712	G	T
15	chr15_87997039	0	87997039	G	T
15	chr15_88022354	0	88022354	G	C
15	chr15_88043230	0	88043230	G	T
15	chr15_88054086	0	88054086	G	C
15	chr15_88058221	0	88058221	G	C
15	chr15_88064798	0	88064798	G	T
15	chr15_88079130	0	88079130	G	C
15	chr15_88103742	0	88103742	C	A
15	chr15_88103861	0	88103861	C	A
15	chr15_88127336	0	88127336	A	C
15	chr15_88139027	0	88139027	C	G
15	chr15_88140318	0	88140318	C	A
15	chr15_88146830	0	88146830	A	T
15	chr15_88172204	0	88172204	T	A
15	chr15_88185586	0	88185586	A	C
15	chr15_88198386	0	88198386	A	C
15	chr15_88221532	0	88221532	G	C
15	chr15_88250754	0	88250754	G	C
15	chr15_88268215	0	88268215	T	A
15	chr15_88277029	0	88277029	G	T
15	chr15_88283567	0	88283567	T	A
15	chr15_88292955	0	88292955	A	T
15	chr15_88308582	0	88308582	T	G
15	chr15_88322227	0	88322227	A	C
15	chr15_88356966	0	88356966	A	C
15	chr15_88371859	0	88371859	G	C
15	chr15_88427635	0	88427635	G	C
15	chr15_88440407	0	88440407	A	T
15	chr15_88446842	0	88446842	G	T
15	chr15_88450189	0	88450189	G	T
15	chr15_88450394	0	88450394	C	A
15	chr15_88453952	0	88453952	G	C
15	chr15_88515763	0	88515763	T	G
15	chr15_88525315	0	88525315	C	A
15	chr15_88538620	0	88538620	T	A
15	chr15_88541486	0	88541486	T	A
15	chr15_88551606	0	88551606	C	G
15	chr15_88554261	0	88554261	A	C
15	chr15_88576412	0	88576412	G	T
15	chr15_88602116	0	88602116	C	A
15	chr15_88612537	0	88612537	C	G
15	chr15_88635130	0	88635130	C	G
15	chr15_88641839	0	88641839	A	C
15	chr15_88711607	0	88711607	C	A
15	chr15_88713153	0	88713153	G	C
15	chr15_88725102	0	88725102	G	C
15	chr15_88767926	0	88767926	G	C
15	chr15_88801397	0	88801397	C	A
15	chr15_88802805	0	88802805	C	G
15	chr15_88802825	0	88802825	A	C
15	chr15_88810435	0	88810435	G	T
15	chr15_88820280	0	88820280	G	C
15	chr15_88820832	0	88820832	G	C
15	chr15_88822504	0	88822504	C	G
15	chr15_88830518	0	88830518	G	T
15	chr15_88896352	0	88896352	T	G
15	chr15_88896818	0	88896818	G	T
15	chr15_88902354	0	88902354	A	C
15	chr15_88905899	0	88905899	G	T
15	chr15_88909193	0	88909193	G	C
15	chr15_88917386	0	88917386	G	T
15	chr15_88925222	0	88925222	G	T
15	chr15_88927946	0	88927946	G	T
15	chr15_88949169	0	88949169	G	C
15	chr15_88951626	0	88951626	G	T
15	chr15_88952608	0	88952608	G	C
15	chr15_88968744	0	88968744	G	C
15	chr15_89003449	0	89003449	G	T
15	chr15_89008027	0	89008027	T	G
15	chr15_89013834	0	89013834	C	A
15	chr15_89017936	0	89017936	C	G
15	chr15_89054543	0	89054543	A	C
15	chr15_89070666	0	89070666	T	G
15	chr15_89078674	0	89078674	C	G
15	chr15_89079606	0	89079606	C	A
15	chr15_89094081	0	89094081	C	A
15	chr15_89100931	0	89100931	G	T
15	chr15_89106228	0	89106228	C	A
15	chr15_89107798	0	89107798	C	G
15	chr15_89113431	0	89113431	G	T
15	chr15_89117584	0	89117584	C	A
15	chr15_89140236	0	89140236	C	G
15	chr15_89147045	0	89147045	C	G
15	chr15_89157986	0	89157986	G	C
15	chr15_89159769	0	89159769	C	A
15	chr15_89172378	0	89172378	G	C
15	chr15_89181140	0	89181140	C	G
15	chr15_89192564	0	89192564	G	C
15	chr15_89218798	0	89218798	G	T
15	chr15_89223775	0	89223775	T	G
15	chr15_89225917	0	89225917	G	C
15	chr15_89229565	0	89229565	T	G
15	chr15_89233594	0	89233594	G	T
15	chr15_89252094	0	89252094	C	A
15	chr15_89297120	0	89297120	A	C
15	chr15_89307328	0	89307328	G	T
15	chr15_89327289	0	89327289	A	T
15	chr15_89328497	0	89328497	T	G
15	chr15_89359154	0	89359154	C	G
15	chr15_89362924	0	89362924	T	G
15	chr15_89367992	0	89367992	T	A
15	chr15_89398904	0	89398904	C	A
15	chr15_89405996	0	89405996	G	C
15	chr15_89407654	0	89407654	A	C
15	chr15_89413134	0	89413134	A	T
15	chr15_89440239	0	89440239	G	C
15	chr15_89441342	0	89441342	T	G
15	chr15_89441477	0	89441477	C	G
15	chr15_89443546	0	89443546	C	G
15	chr15_89452130	0	89452130	C	A
15	chr15_89508593	0	89508593	G	C
15	chr15_89513315	0	89513315	C	A
15	chr15_89514563	0	89514563	G	C
15	chr15_89530992	0	89530992	G	C
15	chr15_89581557	0	89581557	G	T
15	chr15_89595783	0	89595783	C	A
15	chr15_89595923	0	89595923	A	T
15	chr15_89626176	0	89626176	G	T
15	chr15_89665072	0	89665072	G	C
15	chr15_89674050	0	89674050	G	C
15	chr15_89681274	0	89681274	A	T
15	chr15_89685699	0	89685699	G	C
15	chr15_89697035	0	89697035	G	C
15	chr15_89711732	0	89711732	G	T
15	chr15_89720798	0	89720798	G	C
15	chr15_89724746	0	89724746	A	C
15	chr15_89736769	0	89736769	A	C
15	chr15_89764676	0	89764676	T	A
15	chr15_89769391	0	89769391	T	G
15	chr15_89781371	0	89781371	G	C
15	chr15_89798338	0	89798338	A	C
15	chr15_89801236	0	89801236	T	G
15	chr15_89820395	0	89820395	T	A
15	chr15_89822176	0	89822176	T	A
15	chr15_89833500	0	89833500	G	T
15	chr15_89872026	0	89872026	G	T
15	chr15_89909143	0	89909143	G	T
15	chr15_89922605	0	89922605	G	T
15	chr15_89956316	0	89956316	T	G
15	chr15_89961003	0	89961003	G	C
15	chr15_89975850	0	89975850	G	C
15	chr15_89987199	0	89987199	C	G
15	chr15_90001161	0	90001161	C	G
15	chr15_90004201	0	90004201	C	A
15	chr15_90046073	0	90046073	C	G
15	chr15_90047761	0	90047761	G	T
15	chr15_90062051	0	90062051	C	G
15	chr15_90065789	0	90065789	T	A
15	chr15_90067914	0	90067914	A	C
15	chr15_90068041	0	90068041	G	T
15	chr15_90103212	0	90103212	G	T
15	chr15_90109229	0	90109229	T	A
15	chr15_90109529	0	90109529	A	C
15	chr15_90115859	0	90115859	G	C
15	chr15_90124592	0	90124592	T	G
15	chr15_90129576	0	90129576	C	G
15	chr15_90140663	0	90140663	G	C
15	chr15_90144983	0	90144983	C	G
15	chr15_90167200	0	90167200	T	A
15	chr15_90170681	0	90170681	C	A
15	chr15_90174803	0	90174803	A	C
15	chr15_90176845	0	90176845	G	C
15	chr15_90185167	0	90185167	T	G
15	chr15_90187772	0	90187772	T	A
15	chr15_90188720	0	90188720	T	G
15	chr15_90191978	0	90191978	T	A
15	chr15_90203121	0	90203121	A	C
15	chr15_90220526	0	90220526	T	G
15	chr15_90256305	0	90256305	A	C
15	chr15_90277655	0	90277655	T	A
15	chr15_90285850	0	90285850	G	T
15	chr15_90289062	0	90289062	C	G
15	chr15_90308499	0	90308499	T	G
15	chr15_90312854	0	90312854	C	G
15	chr15_90348976	0	90348976	T	G
15	chr15_90352826	0	90352826	A	C
15	chr15_90383140	0	90383140	G	T
15	chr15_90388433	0	90388433	A	C
15	chr15_90394810	0	90394810	A	C
15	chr15_90396049	0	90396049	C	G
15	chr15_90396482	0	90396482	A	C
15	chr15_90409148	0	90409148	T	G
15	chr15_90458654	0	90458654	C	G
15	chr15_90486392	0	90486392	C	A
15	chr15_90487494	0	90487494	G	C
15	chr15_90489341	0	90489341	G	T
15	chr15_90490733	0	90490733	A	T
15	chr15_90525208	0	90525208	G	C
15	chr15_90550608	0	90550608	C	A
15	chr15_90565000	0	90565000	G	C
15	chr15_90601260	0	90601260	A	T
15	chr15_90636233	0	90636233	C	G
15	chr15_90636450	0	90636450	C	A
15	chr15_90648740	0	90648740	A	C
15	chr15_90668645	0	90668645	A	C
15	chr15_90687764	0	90687764	G	T
15	chr15_90691280	0	90691280	T	G
15	chr15_90695704	0	90695704	T	G
15	chr15_90709609	0	90709609	T	G
15	chr15_90722813	0	90722813	C	A
15	chr15_90727644	0	90727644	A	T
15	chr15_90732726	0	90732726	G	C
15	chr15_90753512	0	90753512	T	G
15	chr15_90758854	0	90758854	G	C
15	chr15_90760571	0	90760571	C	A
15	chr15_90770986	0	90770986	C	G
15	chr15_90807923	0	90807923	C	A
15	chr15_90811703	0	90811703	G	T
15	chr15_90811758	0	90811758	G	T
15	chr15_90820085	0	90820085	C	G
15	chr15_90827542	0	90827542	C	G
15	chr15_90835458	0	90835458	A	T
15	chr15_90846114	0	90846114	G	C
15	chr15_90846160	0	90846160	C	G
15	chr15_90860299	0	90860299	C	A
15	chr15_90863906	0	90863906	A	T
15	chr15_90871541	0	90871541	C	G
15	chr15_90873110	0	90873110	A	C
15	chr15_90879331	0	90879331	A	C
15	chr15_90886752	0	90886752	G	C
15	chr15_90889376	0	90889376	A	C
15	chr15_90947204	0	90947204	T	G
15	chr15_90955532	0	90955532	T	G
15	chr15_90957896	0	90957896	C	A
15	chr15_90965464	0	90965464	A	C
15	chr15_90968563	0	90968563	G	T
15	chr15_90981549	0	90981549	A	T
15	chr15_91012523	0	91012523	T	G
15	chr15_91020048	0	91020048	C	A
15	chr15_91041712	0	91041712	A	C
15	chr15_91080212	0	91080212	C	G
15	chr15_91083883	0	91083883	C	A
15	chr15_91101390	0	91101390	G	C
15	chr15_91102028	0	91102028	A	C
15	chr15_91103319	0	91103319	G	C
15	chr15_91121390	0	91121390	G	C
15	chr15_91121652	0	91121652	T	G
15	chr15_91129035	0	91129035	G	C
15	chr15_91148048	0	91148048	A	T
15	chr15_91172538	0	91172538	T	G
15	chr15_91183895	0	91183895	G	C
15	chr15_91199424	0	91199424	G	T
15	chr15_91205755	0	91205755	G	C
15	chr15_91206092	0	91206092	T	G
15	chr15_91228331	0	91228331	T	G
15	chr15_91232711	0	91232711	T	G
15	chr15_91252649	0	91252649	A	C
15	chr15_91253760	0	91253760	G	T
15	chr15_91266195	0	91266195	G	T
15	chr15_91281748	0	91281748	G	C
15	chr15_91302680	0	91302680	A	C
15	chr15_91307414	0	91307414	A	C
15	chr15_91312041	0	91312041	C	A
15	chr15_91313577	0	91313577	T	G
15	chr15_91316272	0	91316272	C	A
15	chr15_91327146	0	91327146	T	G
15	chr15_91344953	0	91344953	C	G
15	chr15_91353788	0	91353788	T	A
15	chr15_91357117	0	91357117	G	T
15	chr15_91406231	0	91406231	A	C
15	chr15_91406820	0	91406820	C	A
15	chr15_91411614	0	91411614	G	T
15	chr15_91413124	0	91413124	A	C
15	chr15_91427775	0	91427775	A	C
15	chr15_91434571	0	91434571	G	T
15	chr15_91434581	0	91434581	T	G
15	chr15_91444179	0	91444179	G	C
15	chr15_91450319	0	91450319	T	A
15	chr15_91451662	0	91451662	G	C
15	chr15_91457972	0	91457972	A	T
15	chr15_91459193	0	91459193	C	G
15	chr15_91470927	0	91470927	T	G
15	chr15_91479953	0	91479953	T	G
15	chr15_91481798	0	91481798	G	C
15	chr15_91500191	0	91500191	A	T
15	chr15_91520650	0	91520650	T	G
15	chr15_91524957	0	91524957	A	C
15	chr15_91526322	0	91526322	A	C
15	chr15_91532578	0	91532578	T	G
15	chr15_91544689	0	91544689	G	C
15	chr15_91557916	0	91557916	C	A
16	chr16_2403	0	2403	A	C
16	chr16_2781	0	2781	C	G
16	chr16_28803	0	28803	A	C
16	chr16_40898	0	40898	A	C
16	chr16_43445	0	43445	G	T
16	chr16_60345	0	60345	A	C
16	chr16_65752	0	65752	G	C
16	chr16_71641	0	71641	T	G
16	chr16_79410	0	79410	T	G
16	chr16_90063	0	90063	G	C
16	chr16_95104	0	95104	G	C
16	chr16_99433	0	99433	A	T
16	chr16_105192	0	105192	A	C
16	chr16_111264	0	111264	G	C
16	chr16_123031	0	123031	T	G
16	chr16_148940	0	148940	C	G
16	chr16_164488	0	164488	T	G
16	chr16_165479	0	165479	C	A
16	chr16_181154	0	181154	C	G
16	chr16_182462	0	182462	G	C
16	chr16_198690	0	198690	G	C
16	chr16_209618	0	209618	T	G
16	chr16_216327	0	216327	A	T
16	chr16_221101	0	221101	C	A
16	chr16_225046	0	225046	G	C
16	chr16_236508	0	236508	C	G
16	chr16_243208	0	243208	C	G
16	chr16_256803	0	256803	A	T
16	chr16_270633	0	270633	C	G
16	chr16_293951	0	293951	C	G
16	chr16_304509	0	304509	C	A
16	chr16_319364	0	319364	A	T
16	chr16_353471	0	353471	T	G
16	chr16_355923	0	355923	G	C
16	chr16_376126	0	376126	C	G
16	chr16_382355	0	382355	G	C
16	chr16_384452	0	384452	C	G
16	chr16_385838	0	385838	A	C
16	chr16_395254	0	395254	C	G
16	chr16_415335	0	415335	T	G
16	chr16_418242	0	418242	T	G
16	chr16_431857	0	431857	G	C
16	chr16_462783	0	462783	G	C
16	chr16_480907	0	480907	A	C
16	chr16_483666	0	483666	C	G
16	chr16_487318	0	487318	T	A
16	chr16_521338	0	521338	T	G
16	chr16_533839	0	533839	C	A
16	chr16_561791	0	561791	A	C
16	chr16_564212	0	564212	A	T
16	chr16_565641	0	565641	C	G
16	chr16_570889	0	570889	C	A
16	chr16_577790	0	577790	C	A
16	chr16_601274	0	601274	G	T
16	chr16_614122	0	614122	T	G
16	chr16_621147	0	621147	T	A
16	chr16_624125	0	624125	T	A
16	chr16_643980	0	643980	C	A
16	chr16_657279	0	657279	G	C
16	chr16_676633	0	676633	G	C
16	chr16_677541	0	677541	G	C
16	chr16_702159	0	702159	G	C
16	chr16_715125	0	715125	G	C
16	chr16_737996	0	737996	C	A
16	chr16_747520	0	747520	G	T
16	chr16_767465	0	767465	G	T
16	chr16_787774	0	787774	A	T
16	chr16_793531	0	793531	G	T
16	chr16_802431	0	802431	C	G
16	chr16_811152	0	811152	C	G
16	chr16_818216	0	818216	C	G
16	chr16_828763	0	828763	G	T
16	chr16_840051	0	840051	T	G
16	chr16_850882	0	850882	C	G
16	chr16_885047	0	885047	G	T
16	chr16_885300	0	885300	C	G
16	chr16_887319	0	887319	T	G
16	chr16_888787	0	888787	A	C
16	chr16_889608	0	889608	A	C
16	chr16_904162	0	904162	T	G
16	chr16_914287	0	914287	A	T
16	chr16_927438	0	927438	G	C
16	chr16_938662	0	938662	G	C
16	chr16_941729	0	941729	G	T
16	chr16_945622	0	945622	A	T
16	chr16_967891	0	967891	A	C
16	chr16_973498	0	973498	G	C
16	chr16_977501	0	977501	A	T
16	chr16_982085	0	982085	A	T
16	chr16_991914	0	991914	T	A
16	chr16_1006877	0	1006877	C	A
16	chr16_1020399	0	1020399	T	G
16	chr16_1027752	0	1027752	G	T
16	chr16_1033864	0	1033864	G	C
16	chr16_1033987	0	1033987	G	T
16	chr16_1040568	0	1040568	C	A
16	chr16_1064238	0	1064238	T	A
16	chr16_1114574	0	1114574	T	G
16	chr16_1122197	0	1122197	A	C
16	chr16_1141972	0	1141972	G	C
16	chr16_1149268	0	1149268	T	G
16	chr16_1151924	0	1151924	T	A
16	chr16_1186616	0	1186616	G	C
16	chr16_1187324	0	1187324	A	C
16	chr16_1222842	0	1222842	T	G
16	chr16_1232631	0	1232631	A	C
16	chr16_1241735	0	1241735	A	T
16	chr16_1243982	0	1243982	A	C
16	chr16_1263548	0	1263548	A	T
16	chr16_1280567	0	1280567	T	G
16	chr16_1288227	0	1288227	A	C
16	chr16_1290970	0	1290970	G	T
16	chr16_1293540	0	1293540	C	A
16	chr16_1308171	0	1308171	T	G
16	chr16_1331963	0	1331963	T	A
16	chr16_1335198	0	1335198	T	A
16	chr16_1340183	0	1340183	C	G
16	chr16_1391685	0	1391685	C	G
16	chr16_1407973	0	1407973	A	C
16	chr16_1479197	0	1479197	G	C
16	chr16_1484136	0	1484136	G	C
16	chr16_1490152	0	1490152	G	C
16	chr16_1504029	0	1504029	G	C
16	chr16_1504556	0	1504556	T	G
16	chr16_1513466	0	1513466	G	C
16	chr16_1518738	0	1518738	T	G
16	chr16_1570364	0	1570364	G	T
16	chr16_1571453	0	1571453	A	C
16	chr16_1599699	0	1599699	T	G
16	chr16_1617895	0	1617895	C	G
16	chr16_1653663	0	1653663	A	C
16	chr16_1680898	0	1680898	G	C
16	chr16_1682812	0	1682812	C	G
16	chr16_1683503	0	1683503	G	T
16	chr16_1683710	0	1683710	A	C
16	chr16_1684986	0	1684986	T	A
16	chr16_1688443	0	1688443	G	C
16	chr16_1694184	0	1694184	A	C
16	chr16_1700370	0	1700370	A	T
16	chr16_1706568	0	1706568	T	G
16	chr16_1715667	0	1715667	C	A
16	chr16_1747637	0	1747637	A	T
16	chr16_1750872	0	1750872	G	T
16	chr16_1752940	0	1752940	A	T
16	chr16_1753558	0	1753558	A	C
16	chr16_1780487	0	1780487	C	A
16	chr16_1831518	0	1831518	T	A
16	chr16_1864961	0	1864961	A	C
16	chr16_1870712	0	1870712	A	C
16	chr16_1871456	0	1871456	A	C
16	chr16_1882464	0	1882464	C	G
16	chr16_1892076	0	1892076	T	G
16	chr16_1898420	0	1898420	G	T
16	chr16_1925529	0	1925529	C	A
16	chr16_1949455	0	1949455	T	G
16	chr16_1952640	0	1952640	T	A
16	chr16_1974152	0	1974152	G	T
16	chr16_1975603	0	1975603	C	A
16	chr16_1998529	0	1998529	G	C
16	chr16_2001025	0	2001025	C	A
16	chr16_2001397	0	2001397	C	G
16	chr16_2011230	0	2011230	A	C
16	chr16_2011913	0	2011913	T	G
16	chr16_2031992	0	2031992	G	T
16	chr16_2038606	0	2038606	G	T
16	chr16_2057300	0	2057300	T	A
16	chr16_2063959	0	2063959	A	C
16	chr16_2075335	0	2075335	C	G
16	chr16_2084330	0	2084330	T	G
16	chr16_2089177	0	2089177	G	T
16	chr16_2089695	0	2089695	A	T
16	chr16_2091363	0	2091363	T	A
16	chr16_2094523	0	2094523	T	G
16	chr16_2107638	0	2107638	A	T
16	chr16_2158062	0	2158062	G	T
16	chr16_2224396	0	2224396	G	T
16	chr16_2252456	0	2252456	C	A
16	chr16_2256679	0	2256679	G	C
16	chr16_2265649	0	2265649	C	G
16	chr16_2298518	0	2298518	A	C
16	chr16_2299055	0	2299055	C	A
16	chr16_2304290	0	2304290	T	G
16	chr16_2324351	0	2324351	A	C
16	chr16_2335926	0	2335926	A	T
16	chr16_2350698	0	2350698	C	G
16	chr16_2359216	0	2359216	A	C
16	chr16_2365161	0	2365161	G	C
16	chr16_2381291	0	2381291	A	C
16	chr16_2392418	0	2392418	G	T
16	chr16_2394926	0	2394926	C	G
16	chr16_2395897	0	2395897	G	C
16	chr16_2408340	0	2408340	C	A
16	chr16_2414246	0	2414246	C	G
16	chr16_2423798	0	2423798	A	T
16	chr16_2432740	0	2432740	A	T
16	chr16_2441377	0	2441377	A	C
16	chr16_2446350	0	2446350	A	T
16	chr16_2454416	0	2454416	G	C
16	chr16_2457255	0	2457255	T	G
16	chr16_2478140	0	2478140	T	G
16	chr16_2484050	0	2484050	T	G
16	chr16_2487640	0	2487640	T	G
16	chr16_2492737	0	2492737	C	G
16	chr16_2509836	0	2509836	G	C
16	chr16_2511306	0	2511306	C	G
16	chr16_2532240	0	2532240	G	C
16	chr16_2549876	0	2549876	T	G
16	chr16_2556572	0	2556572	C	G
16	chr16_2561241	0	2561241	C	A
16	chr16_2586072	0	2586072	C	G
16	chr16_2589733	0	2589733	C	G
16	chr16_2600400	0	2600400	C	G
16	chr16_2615925	0	2615925	G	T
16	chr16_2622823	0	2622823	G	T
16	chr16_2653693	0	2653693	G	C
16	chr16_2665914	0	2665914	G	T
16	chr16_2707017	0	2707017	C	A
16	chr16_2713919	0	2713919	A	T
16	chr16_2723910	0	2723910	C	G
16	chr16_2728897	0	2728897	C	A
16	chr16_2738942	0	2738942	T	G
16	chr16_2742054	0	2742054	A	C
16	chr16_2784622	0	2784622	A	T
16	chr16_2792045	0	2792045	C	A
16	chr16_2794375	0	2794375	A	C
16	chr16_2794658	0	2794658	T	G
16	chr16_2803625	0	2803625	T	G
16	chr16_2842563	0	2842563	C	A
16	chr16_2920114	0	2920114	C	G
16	chr16_2943297	0	2943297	T	G
16	chr16_2966184	0	2966184	C	G
16	chr16_2994196	0	2994196	G	C
16	chr16_3007642	0	3007642	G	C
16	chr16_3032859	0	3032859	C	G
16	chr16_3041983	0	3041983	G	T
16	chr16_3053750	0	3053750	C	G
16	chr16_3075559	0	3075559	C	G
16	chr16_3090608	0	3090608	C	G
16	chr16_3095316	0	3095316	C	A
16	chr16_3135147	0	3135147	G	C
16	chr16_3141143	0	3141143	G	C
16	chr16_3142947	0	3142947	G	C
16	chr16_3147564	0	3147564	A	C
16	chr16_3148214	0	3148214	G	C
16	chr16_3151188	0	3151188	T	G
16	chr16_3153489	0	3153489	C	A
16	chr16_3155707	0	3155707	G	T
16	chr16_3196237	0	3196237	A	C
16	chr16_3197248	0	3197248	C	G
16	chr16_3204999	0	3204999	G	T
16	chr16_3216397	0	3216397	G	C
16	chr16_3218145	0	3218145	A	T
16	chr16_3219318	0	3219318	C	G
16	chr16_3231340	0	3231340	G	T
16	chr16_3291641	0	3291641	C	A
16	chr16_3306282	0	3306282	G	C
16	chr16_3327436	0	3327436	G	C
16	chr16_3339923	0	3339923	C	A
16	chr16_3359942	0	3359942	C	G
16	chr16_3367751	0	3367751	C	G
16	chr16_3372642	0	3372642	C	G
16	chr16_3456012	0	3456012	T	G
16	chr16_3468421	0	3468421	C	G
16	chr16_3483333	0	3483333	G	C
16	chr16_3495539	0	3495539	G	C
16	chr16_3519416	0	3519416	C	G
16	chr16_3541855	0	3541855	C	G
16	chr16_3546971	0	3546971	C	G
16	chr16_3587758	0	3587758	G	C
16	chr16_3630494	0	3630494	G	T
16	chr16_3641077	0	3641077	G	T
16	chr16_3650862	0	3650862	C	G
16	chr16_3657524	0	3657524	A	C
16	chr16_3682621	0	3682621	C	A
16	chr16_3689616	0	3689616	A	C
16	chr16_3708759	0	3708759	C	A
16	chr16_3709388	0	3709388	A	C
16	chr16_3716907	0	3716907	C	G
16	chr16_3718536	0	3718536	T	A
16	chr16_3720556	0	3720556	G	C
16	chr16_3735190	0	3735190	A	C
16	chr16_3783420	0	3783420	C	G
16	chr16_3793280	0	3793280	A	C
16	chr16_3803162	0	3803162	C	A
16	chr16_3887579	0	3887579	C	G
16	chr16_3888210	0	3888210	A	T
16	chr16_3895882	0	3895882	T	G
16	chr16_3916091	0	3916091	G	C
16	chr16_3920506	0	3920506	G	C
16	chr16_3943486	0	3943486	A	T
16	chr16_4022179	0	4022179	G	T
16	chr16_4022362	0	4022362	A	T
16	chr16_4043910	0	4043910	G	T
16	chr16_4046786	0	4046786	G	T
16	chr16_4094562	0	4094562	G	C
16	chr16_4105246	0	4105246	G	C
16	chr16_4108145	0	4108145	G	T
16	chr16_4118222	0	4118222	A	C
16	chr16_4120019	0	4120019	C	A
16	chr16_4135430	0	4135430	G	C
16	chr16_4169954	0	4169954	G	T
16	chr16_4181160	0	4181160	C	G
16	chr16_4187701	0	4187701	A	C
16	chr16_4208411	0	4208411	G	T
16	chr16_4216723	0	4216723	C	G
16	chr16_4248924	0	4248924	A	T
16	chr16_4261197	0	4261197	T	G
16	chr16_4261401	0	4261401	C	G
16	chr16_4262403	0	4262403	G	C
16	chr16_4275259	0	4275259	C	G
16	chr16_4298439	0	4298439	C	A
16	chr16_4308119	0	4308119	T	G
16	chr16_4318695	0	4318695	G	C
16	chr16_4322302	0	4322302	G	C
16	chr16_4363710	0	4363710	G	C
16	chr16_4373404	0	4373404	T	A
16	chr16_4379860	0	4379860	T	G
16	chr16_4383399	0	4383399	A	C
16	chr16_4384410	0	4384410	G	T
16	chr16_4415742	0	4415742	A	C
16	chr16_4417007	0	4417007	T	A
16	chr16_4417511	0	4417511	G	C
16	chr16_4420275	0	4420275	T	G
16	chr16_4432409	0	4432409	T	G
16	chr16_4437528	0	4437528	G	C
16	chr16_4476035	0	4476035	A	T
16	chr16_4499626	0	4499626	G	C
16	chr16_4501928	0	4501928	G	C
16	chr16_4523230	0	4523230	T	G
16	chr16_4526637	0	4526637	C	G
16	chr16_4574248	0	4574248	T	G
16	chr16_4588100	0	4588100	G	T
16	chr16_4596141	0	4596141	C	A
16	chr16_4681559	0	4681559	C	A
16	chr16_4702251	0	4702251	T	A
16	chr16_4703650	0	4703650	C	A
16	chr16_4721450	0	4721450	T	A
16	chr16_4731050	0	4731050	G	C
16	chr16_4732473	0	4732473	G	T
16	chr16_4738481	0	4738481	C	A
16	chr16_4747772	0	4747772	T	A
16	chr16_4781822	0	4781822	A	C
16	chr16_4784673	0	4784673	C	A
16	chr16_4790302	0	4790302	G	C
16	chr16_4806192	0	4806192	C	G
16	chr16_4844844	0	4844844	C	G
16	chr16_4850328	0	4850328	T	G
16	chr16_4860055	0	4860055	G	C
16	chr16_4867315	0	4867315	C	G
16	chr16_4873479	0	4873479	G	C
16	chr16_4901168	0	4901168	G	T
16	chr16_4907376	0	4907376	G	T
16	chr16_4907744	0	4907744	C	G
16	chr16_4921169	0	4921169	T	A
16	chr16_4930467	0	4930467	G	C
16	chr16_4934282	0	4934282	C	G
16	chr16_4951571	0	4951571	A	T
16	chr16_4960703	0	4960703	C	G
16	chr16_5030966	0	5030966	G	T
16	chr16_5047708	0	5047708	G	C
16	chr16_5079647	0	5079647	G	C
16	chr16_5088772	0	5088772	C	A
16	chr16_5166862	0	5166862	T	G
16	chr16_5197580	0	5197580	T	A
16	chr16_5205337	0	5205337	T	A
16	chr16_5205672	0	5205672	G	C
16	chr16_5222726	0	5222726	A	T
16	chr16_5223809	0	5223809	G	T
16	chr16_5226207	0	5226207	C	G
16	chr16_5227643	0	5227643	A	C
16	chr16_5253767	0	5253767	C	A
16	chr16_5270443	0	5270443	C	G
16	chr16_5275761	0	5275761	T	A
16	chr16_5290562	0	5290562	C	A
16	chr16_5296872	0	5296872	C	G
16	chr16_5318161	0	5318161	T	G
16	chr16_5343220	0	5343220	G	C
16	chr16_5343872	0	5343872	A	C
16	chr16_5344879	0	5344879	A	T
16	chr16_5352107	0	5352107	G	T
16	chr16_5367622	0	5367622	C	G
16	chr16_5373328	0	5373328	A	T
16	chr16_5376216	0	5376216	T	G
16	chr16_5393740	0	5393740	A	C
16	chr16_5407886	0	5407886	T	G
16	chr16_5416527	0	5416527	G	C
16	chr16_5464878	0	5464878	C	A
16	chr16_5493659	0	5493659	G	C
16	chr16_5499501	0	5499501	C	G
16	chr16_5510551	0	5510551	G	C
16	chr16_5550675	0	5550675	G	C
16	chr16_5557054	0	5557054	A	T
16	chr16_5607741	0	5607741	A	C
16	chr16_5634592	0	5634592	C	G
16	chr16_5639612	0	5639612	G	C
16	chr16_5646589	0	5646589	C	A
16	chr16_5680831	0	5680831	A	T
16	chr16_5714058	0	5714058	A	T
16	chr16_5746103	0	5746103	A	C
16	chr16_5779898	0	5779898	G	C
16	chr16_5783860	0	5783860	A	T
16	chr16_5797425	0	5797425	G	C
16	chr16_5816677	0	5816677	C	G
16	chr16_5823255	0	5823255	A	T
16	chr16_5841571	0	5841571	A	T
16	chr16_5852082	0	5852082	G	C
16	chr16_5862814	0	5862814	C	G
16	chr16_5863051	0	5863051	T	A
16	chr16_5886484	0	5886484	G	C
16	chr16_5901686	0	5901686	G	T
16	chr16_5909299	0	5909299	T	G
16	chr16_5914460	0	5914460	A	C
16	chr16_5915753	0	5915753	A	T
16	chr16_5923212	0	5923212	T	G
16	chr16_5928238	0	5928238	G	C
16	chr16_5930875	0	5930875	G	C
16	chr16_5946523	0	5946523	T	A
16	chr16_5953805	0	5953805	G	T
16	chr16_5957082	0	5957082	T	G
16	chr16_5961492	0	5961492	T	G
16	chr16_5967289	0	5967289	C	G
16	chr16_5983431	0	5983431	G	C
16	chr16_5999177	0	5999177	G	T
16	chr16_6011310	0	6011310	T	A
16	chr16_6019918	0	6019918	T	A
16	chr16_6036228	0	6036228	G	T
16	chr16_6049522	0	6049522	C	G
16	chr16_6063737	0	6063737	C	A
16	chr16_6066316	0	6066316	A	C
16	chr16_6083946	0	6083946	A	C
16	chr16_6101355	0	6101355	G	C
16	chr16_6113782	0	6113782	G	T
16	chr16_6123555	0	6123555	T	A
16	chr16_6132135	0	6132135	C	G
16	chr16_6147050	0	6147050	A	C
16	chr16_6153492	0	6153492	G	T
16	chr16_6155679	0	6155679	A	C
16	chr16_6157538	0	6157538	C	G
16	chr16_6159164	0	6159164	C	A
16	chr16_6163088	0	6163088	T	G
16	chr16_6171975	0	6171975	A	T
16	chr16_6207593	0	6207593	T	G
16	chr16_6213082	0	6213082	T	A
16	chr16_6225466	0	6225466	G	C
16	chr16_6227056	0	6227056	C	G
16	chr16_6252115	0	6252115	G	T
16	chr16_6261616	0	6261616	A	C
16	chr16_6287475	0	6287475	A	C
16	chr16_6292909	0	6292909	A	C
16	chr16_6294268	0	6294268	T	G
16	chr16_6295478	0	6295478	T	A
16	chr16_6327409	0	6327409	G	C
16	chr16_6338856	0	6338856	C	G
16	chr16_6356187	0	6356187	G	C
16	chr16_6359255	0	6359255	T	G
16	chr16_6371505	0	6371505	T	A
16	chr16_6399753	0	6399753	G	C
16	chr16_6409615	0	6409615	G	T
16	chr16_6420270	0	6420270	T	A
16	chr16_6427113	0	6427113	T	G
16	chr16_6440258	0	6440258	G	T
16	chr16_6443911	0	6443911	C	G
16	chr16_6447019	0	6447019	C	G
16	chr16_6447864	0	6447864	C	A
16	chr16_6461159	0	6461159	A	C
16	chr16_6467541	0	6467541	G	T
16	chr16_6475082	0	6475082	C	G
16	chr16_6479854	0	6479854	A	C
16	chr16_6490735	0	6490735	C	G
16	chr16_6497497	0	6497497	G	C
16	chr16_6550705	0	6550705	A	T
16	chr16_6567010	0	6567010	T	G
16	chr16_6583693	0	6583693	C	G
16	chr16_6609513	0	6609513	G	T
16	chr16_6611614	0	6611614	C	A
16	chr16_6719880	0	6719880	A	T
16	chr16_6726592	0	6726592	C	G
16	chr16_6795956	0	6795956	G	T
16	chr16_6799787	0	6799787	C	G
16	chr16_6800080	0	6800080	T	G
16	chr16_6812641	0	6812641	A	C
16	chr16_6835062	0	6835062	G	T
16	chr16_6847061	0	6847061	C	G
16	chr16_6859521	0	6859521	A	T
16	chr16_6879775	0	6879775	T	G
16	chr16_6880316	0	6880316	C	G
16	chr16_6882756	0	6882756	G	C
16	chr16_6885906	0	6885906	G	C
16	chr16_6920945	0	6920945	A	C
16	chr16_6944646	0	6944646	T	G
16	chr16_6948921	0	6948921	T	G
16	chr16_6960534	0	6960534	G	C
16	chr16_7002945	0	7002945	C	G
16	chr16_7026469	0	7026469	G	T
16	chr16_7067839	0	7067839	A	T
16	chr16_7079870	0	7079870	G	C
16	chr16_7080915	0	7080915	G	C
16	chr16_7082255	0	7082255	G	T
16	chr16_7141793	0	7141793	T	G
16	chr16_7143002	0	7143002	T	G
16	chr16_7161051	0	7161051	T	G
16	chr16_7177678	0	7177678	A	C
16	chr16_7200607	0	7200607	G	C
16	chr16_7214887	0	7214887	A	C
16	chr16_7222608	0	7222608	G	C
16	chr16_7228373	0	7228373	G	T
16	chr16_7252078	0	7252078	A	C
16	chr16_7255855	0	7255855	C	A
16	chr16_7265091	0	7265091	C	G
16	chr16_7269686	0	7269686	A	C
16	chr16_7281179	0	7281179	T	A
16	chr16_7334923	0	7334923	G	T
16	chr16_7345261	0	7345261	G	C
16	chr16_7382232	0	7382232	A	C
16	chr16_7382974	0	7382974	C	G
16	chr16_7420027	0	7420027	G	T
16	chr16_7426330	0	7426330	T	G
16	chr16_7429853	0	7429853	G	C
16	chr16_7457731	0	7457731	C	G
16	chr16_7462250	0	7462250	C	G
16	chr16_7463225	0	7463225	G	C
16	chr16_7470974	0	7470974	G	T
16	chr16_7482234	0	7482234	G	C
16	chr16_7491950	0	7491950	A	C
16	chr16_7513995	0	7513995	C	G
16	chr16_7514719	0	7514719	T	A
16	chr16_7528884	0	7528884	C	G
16	chr16_7541401	0	7541401	C	G
16	chr16_7551557	0	7551557	G	C
16	chr16_7583754	0	7583754	T	G
16	chr16_7584033	0	7584033	C	G
16	chr16_7594770	0	7594770	C	A
16	chr16_7602439	0	7602439	C	G
16	chr16_7617531	0	7617531	G	T
16	chr16_7638504	0	7638504	C	A
16	chr16_7646914	0	7646914	C	A
16	chr16_7657441	0	7657441	T	G
16	chr16_7662848	0	7662848	G	C
16	chr16_7684862	0	7684862	C	G
16	chr16_7697770	0	7697770	C	G
16	chr16_7702826	0	7702826	A	C
16	chr16_7740884	0	7740884	C	A
16	chr16_7751815	0	7751815	T	G
16	chr16_7765122	0	7765122	T	G
16	chr16_7770394	0	7770394	C	A
16	chr16_7805037	0	7805037	G	T
16	chr16_7808812	0	7808812	C	G
16	chr16_7835028	0	7835028	G	C
16	chr16_7856417	0	7856417	G	T
16	chr16_7856898	0	7856898	A	T
16	chr16_7876436	0	7876436	A	C
16	chr16_7893524	0	7893524	T	G
16	chr16_7900122	0	7900122	A	T
16	chr16_7912589	0	7912589	C	G
16	chr16_7917728	0	7917728	T	A
16	chr16_7920982	0	7920982	A	T
16	chr16_7928536	0	7928536	C	A
16	chr16_7939055	0	7939055	G	C
16	chr16_7958089	0	7958089	C	A
16	chr16_7984186	0	7984186	C	G
16	chr16_7990524	0	7990524	C	G
16	chr16_7990541	0	7990541	T	G
16	chr16_7990558	0	7990558	G	T
16	chr16_8009443	0	8009443	C	G
16	chr16_8031908	0	8031908	C	G
16	chr16_8032843	0	8032843	C	G
16	chr16_8048901	0	8048901	C	G
16	chr16_8052547	0	8052547	C	A
16	chr16_8063125	0	8063125	G	C
16	chr16_8074427	0	8074427	A	C
16	chr16_8096618	0	8096618	A	T
16	chr16_8098183	0	8098183	G	C
16	chr16_8100329	0	8100329	A	T
16	chr16_8112198	0	8112198	C	A
16	chr16_8115035	0	8115035	C	G
16	chr16_8125910	0	8125910	T	G
16	chr16_8164046	0	8164046	A	T
16	chr16_8165557	0	8165557	C	G
16	chr16_8180325	0	8180325	C	A
16	chr16_8183419	0	8183419	A	C
16	chr16_8184053	0	8184053	C	A
16	chr16_8185211	0	8185211	T	G
16	chr16_8218230	0	8218230	C	G
16	chr16_8218241	0	8218241	T	G
16	chr16_8218831	0	8218831	C	G
16	chr16_8225068	0	8225068	T	G
16	chr16_8225615	0	8225615	C	A
16	chr16_8255693	0	8255693	C	G
16	chr16_8258462	0	8258462	G	C
16	chr16_8259493	0	8259493	A	T
16	chr16_8263748	0	8263748	A	T
16	chr16_8299488	0	8299488	G	C
16	chr16_8304631	0	8304631	C	G
16	chr16_8307885	0	8307885	T	A
16	chr16_8332390	0	8332390	A	C
16	chr16_8340914	0	8340914	G	T
16	chr16_8366966	0	8366966	T	G
16	chr16_8379910	0	8379910	C	G
16	chr16_8388616	0	8388616	T	G
16	chr16_8403083	0	8403083	A	T
16	chr16_8445243	0	8445243	C	G
16	chr16_8453297	0	8453297	G	T
16	chr16_8459999	0	8459999	G	T
16	chr16_8472350	0	8472350	C	A
16	chr16_8480109	0	8480109	A	T
16	chr16_8490626	0	8490626	C	G
16	chr16_8511494	0	8511494	C	A
16	chr16_8522748	0	8522748	G	C
16	chr16_8537302	0	8537302	T	G
16	chr16_8550427	0	8550427	G	T
16	chr16_8564655	0	8564655	T	A
16	chr16_8616471	0	8616471	G	C
16	chr16_8620087	0	8620087	G	C
16	chr16_8627025	0	8627025	G	C
16	chr16_8636045	0	8636045	G	C
16	chr16_8648817	0	8648817	T	G
16	chr16_8654980	0	8654980	A	C
16	chr16_8655836	0	8655836	G	T
16	chr16_8659584	0	8659584	A	T
16	chr16_8661417	0	8661417	C	A
16	chr16_8686940	0	8686940	G	T
16	chr16_8707472	0	8707472	T	A
16	chr16_8710540	0	8710540	T	A
16	chr16_8739687	0	8739687	C	A
16	chr16_8770874	0	8770874	G	T
16	chr16_8779104	0	8779104	G	C
16	chr16_8786961	0	8786961	C	G
16	chr16_8797189	0	8797189	G	T
16	chr16_8828305	0	8828305	A	T
16	chr16_8836437	0	8836437	C	G
16	chr16_8845759	0	8845759	G	T
16	chr16_8858876	0	8858876	C	A
16	chr16_8861135	0	8861135	G	C
16	chr16_8863179	0	8863179	T	A
16	chr16_8863658	0	8863658	C	A
16	chr16_8884647	0	8884647	T	G
16	chr16_8907941	0	8907941	G	T
16	chr16_8909435	0	8909435	T	G
16	chr16_8914565	0	8914565	A	T
16	chr16_8919596	0	8919596	C	A
16	chr16_8947010	0	8947010	C	A
16	chr16_8963984	0	8963984	C	A
16	chr16_8968360	0	8968360	G	C
16	chr16_8979334	0	8979334	T	A
16	chr16_9004693	0	9004693	T	A
16	chr16_9046058	0	9046058	A	T
16	chr16_9054752	0	9054752	T	G
16	chr16_9069381	0	9069381	A	C
16	chr16_9078087	0	9078087	A	C
16	chr16_9078399	0	9078399	G	T
16	chr16_9085619	0	9085619	C	A
16	chr16_9106631	0	9106631	A	T
16	chr16_9128833	0	9128833	G	C
16	chr16_9129797	0	9129797	T	G
16	chr16_9150068	0	9150068	G	T
16	chr16_9176573	0	9176573	C	G
16	chr16_9177406	0	9177406	A	T
16	chr16_9188919	0	9188919	G	C
16	chr16_9203452	0	9203452	C	G
16	chr16_9263651	0	9263651	C	A
16	chr16_9265950	0	9265950	T	G
16	chr16_9266464	0	9266464	A	C
16	chr16_9266968	0	9266968	A	C
16	chr16_9268155	0	9268155	G	C
16	chr16_9268615	0	9268615	C	A
16	chr16_9274122	0	9274122	G	T
16	chr16_9281379	0	9281379	T	G
16	chr16_9284706	0	9284706	T	G
16	chr16_9284853	0	9284853	A	C
16	chr16_9304347	0	9304347	T	G
16	chr16_9315668	0	9315668	G	C
16	chr16_9345272	0	9345272	A	C
16	chr16_9346277	0	9346277	T	G
16	chr16_9351745	0	9351745	T	A
16	chr16_9359704	0	9359704	G	C
16	chr16_9366644	0	9366644	G	T
16	chr16_9373477	0	9373477	A	C
16	chr16_9409883	0	9409883	C	A
16	chr16_9418102	0	9418102	C	G
16	chr16_9432027	0	9432027	C	G
16	chr16_9448009	0	9448009	T	A
16	chr16_9472953	0	9472953	G	T
16	chr16_9477166	0	9477166	C	G
16	chr16_9490000	0	9490000	G	T
16	chr16_9493665	0	9493665	T	A
16	chr16_9504772	0	9504772	C	A
16	chr16_9531495	0	9531495	G	T
16	chr16_9539444	0	9539444	C	A
16	chr16_9562417	0	9562417	T	A
16	chr16_9562653	0	9562653	G	C
16	chr16_9573721	0	9573721	G	T
16	chr16_9580910	0	9580910	C	G
16	chr16_9629132	0	9629132	C	G
16	chr16_9683951	0	9683951	T	A
16	chr16_9711182	0	9711182	C	A
16	chr16_9721832	0	9721832	T	G
16	chr16_9729503	0	9729503	G	T
16	chr16_9750925	0	9750925	A	C
16	chr16_9782478	0	9782478	A	C
16	chr16_9794799	0	9794799	C	A
16	chr16_9864380	0	9864380	T	G
16	chr16_9899625	0	9899625	C	A
16	chr16_9911026	0	9911026	T	G
16	chr16_9955946	0	9955946	G	C
16	chr16_9973445	0	9973445	G	T
16	chr16_10000550	0	10000550	C	G
16	chr16_10014159	0	10014159	T	G
16	chr16_10041165	0	10041165	A	C
16	chr16_10059561	0	10059561	G	T
16	chr16_10076219	0	10076219	C	G
16	chr16_10076572	0	10076572	T	A
16	chr16_10082627	0	10082627	C	A
16	chr16_10087008	0	10087008	A	T
16	chr16_10151262	0	10151262	G	C
16	chr16_10161625	0	10161625	T	A
16	chr16_10202968	0	10202968	T	G
16	chr16_10217678	0	10217678	G	C
16	chr16_10225791	0	10225791	G	T
16	chr16_10229565	0	10229565	A	T
16	chr16_10231479	0	10231479	T	A
16	chr16_10235346	0	10235346	G	C
16	chr16_10249295	0	10249295	C	G
16	chr16_10257344	0	10257344	A	C
16	chr16_10292590	0	10292590	T	G
16	chr16_10301834	0	10301834	A	C
16	chr16_10309377	0	10309377	T	G
16	chr16_10327059	0	10327059	C	G
16	chr16_10357827	0	10357827	C	G
16	chr16_10369034	0	10369034	A	T
16	chr16_10373640	0	10373640	G	T
16	chr16_10376895	0	10376895	A	C
16	chr16_10393146	0	10393146	G	T
16	chr16_10393544	0	10393544	G	T
16	chr16_10413366	0	10413366	A	C
16	chr16_10414553	0	10414553	C	A
16	chr16_10426454	0	10426454	A	C
16	chr16_10443091	0	10443091	T	G
16	chr16_10453676	0	10453676	T	A
16	chr16_10488123	0	10488123	T	G
16	chr16_10506475	0	10506475	A	T
16	chr16_10524453	0	10524453	T	G
16	chr16_10528364	0	10528364	A	C
16	chr16_10536991	0	10536991	C	A
16	chr16_10541700	0	10541700	G	C
16	chr16_10542930	0	10542930	A	C
16	chr16_10564519	0	10564519	A	C
16	chr16_10572835	0	10572835	A	C
16	chr16_10601807	0	10601807	G	T
16	chr16_10606982	0	10606982	G	C
16	chr16_10608621	0	10608621	C	G
16	chr16_10625335	0	10625335	G	C
16	chr16_10632140	0	10632140	C	G
16	chr16_10639870	0	10639870	A	T
16	chr16_10648840	0	10648840	C	G
16	chr16_10706854	0	10706854	A	C
16	chr16_10716589	0	10716589	G	T
16	chr16_10721829	0	10721829	T	A
16	chr16_10751625	0	10751625	A	C
16	chr16_10774024	0	10774024	T	G
16	chr16_10776604	0	10776604	A	T
16	chr16_10806520	0	10806520	T	G
16	chr16_10811516	0	10811516	C	A
16	chr16_10813532	0	10813532	C	G
16	chr16_10820834	0	10820834	T	G
16	chr16_10837155	0	10837155	G	T
16	chr16_10838610	0	10838610	G	T
16	chr16_10859289	0	10859289	A	C
16	chr16_10865380	0	10865380	A	T
16	chr16_10871438	0	10871438	C	G
16	chr16_10872034	0	10872034	A	T
16	chr16_10879187	0	10879187	C	G
16	chr16_10919489	0	10919489	G	C
16	chr16_10928005	0	10928005	C	G
16	chr16_10941715	0	10941715	T	A
16	chr16_10948336	0	10948336	T	G
16	chr16_10954879	0	10954879	A	C
16	chr16_10958245	0	10958245	A	C
16	chr16_10977967	0	10977967	G	C
16	chr16_10983810	0	10983810	A	C
16	chr16_10992099	0	10992099	C	A
16	chr16_11012994	0	11012994	A	C
16	chr16_11020618	0	11020618	C	G
16	chr16_11117764	0	11117764	G	C
16	chr16_11125595	0	11125595	C	A
16	chr16_11126937	0	11126937	T	G
16	chr16_11142047	0	11142047	C	G
16	chr16_11152228	0	11152228	A	T
16	chr16_11153232	0	11153232	C	G
16	chr16_11165410	0	11165410	G	C
16	chr16_11197095	0	11197095	G	C
16	chr16_11265774	0	11265774	G	C
16	chr16_11293800	0	11293800	A	T
16	chr16_11301859	0	11301859	A	C
16	chr16_11302065	0	11302065	A	T
16	chr16_11303812	0	11303812	C	G
16	chr16_11303984	0	11303984	C	A
16	chr16_11307699	0	11307699	T	G
16	chr16_11339787	0	11339787	C	A
16	chr16_11343285	0	11343285	C	A
16	chr16_11347741	0	11347741	G	C
16	chr16_11392944	0	11392944	C	A
16	chr16_11400051	0	11400051	C	G
16	chr16_11407828	0	11407828	A	C
16	chr16_11442439	0	11442439	A	C
16	chr16_11465906	0	11465906	C	A
16	chr16_11471221	0	11471221	C	A
16	chr16_11492362	0	11492362	G	C
16	chr16_11502993	0	11502993	C	A
16	chr16_11506103	0	11506103	G	C
16	chr16_11519367	0	11519367	T	G
16	chr16_11528493	0	11528493	G	C
16	chr16_11563128	0	11563128	T	A
16	chr16_11564898	0	11564898	G	T
16	chr16_11573894	0	11573894	G	T
16	chr16_11575407	0	11575407	A	T
16	chr16_11578473	0	11578473	A	C
16	chr16_11602550	0	11602550	C	A
16	chr16_11631436	0	11631436	G	C
16	chr16_11647716	0	11647716	G	T
16	chr16_11698385	0	11698385	C	A
16	chr16_11710912	0	11710912	A	C
16	chr16_11712028	0	11712028	T	A
16	chr16_11733200	0	11733200	T	A
16	chr16_11772749	0	11772749	G	C
16	chr16_11833180	0	11833180	T	A
16	chr16_11841278	0	11841278	G	T
16	chr16_11851104	0	11851104	T	A
16	chr16_11867909	0	11867909	T	A
16	chr16_11869099	0	11869099	T	G
16	chr16_11877684	0	11877684	C	A
16	chr16_11888357	0	11888357	C	G
16	chr16_11895656	0	11895656	G	T
16	chr16_11960205	0	11960205	A	C
16	chr16_11961551	0	11961551	A	C
16	chr16_11963527	0	11963527	G	T
16	chr16_11969583	0	11969583	C	G
16	chr16_11998833	0	11998833	A	C
16	chr16_12009722	0	12009722	C	A
16	chr16_12010711	0	12010711	G	C
16	chr16_12018869	0	12018869	G	C
16	chr16_12024893	0	12024893	A	C
16	chr16_12035989	0	12035989	G	C
16	chr16_12037587	0	12037587	T	G
16	chr16_12038767	0	12038767	G	T
16	chr16_12066250	0	12066250	A	T
16	chr16_12075358	0	12075358	G	C
16	chr16_12079101	0	12079101	C	A
16	chr16_12082637	0	12082637	G	T
16	chr16_12083296	0	12083296	G	T
16	chr16_12087606	0	12087606	C	A
16	chr16_12094059	0	12094059	T	A
16	chr16_12113657	0	12113657	C	A
16	chr16_12126660	0	12126660	A	C
16	chr16_12138101	0	12138101	A	T
16	chr16_12161502	0	12161502	G	T
16	chr16_12179200	0	12179200	C	G
16	chr16_12180255	0	12180255	A	C
16	chr16_12188586	0	12188586	T	G
16	chr16_12194515	0	12194515	C	A
16	chr16_12201952	0	12201952	C	A
16	chr16_12232004	0	12232004	C	G
16	chr16_12277970	0	12277970	G	C
16	chr16_12282727	0	12282727	T	G
16	chr16_12293683	0	12293683	C	A
16	chr16_12295455	0	12295455	G	T
16	chr16_12303468	0	12303468	C	A
16	chr16_12314366	0	12314366	A	T
16	chr16_12348890	0	12348890	A	C
16	chr16_12358751	0	12358751	G	C
16	chr16_12375549	0	12375549	C	A
16	chr16_12378353	0	12378353	C	G
16	chr16_12383680	0	12383680	G	C
16	chr16_12415274	0	12415274	T	A
16	chr16_12426124	0	12426124	G	C
16	chr16_12442310	0	12442310	G	C
16	chr16_12451533	0	12451533	A	C
16	chr16_12467377	0	12467377	T	G
16	chr16_12479597	0	12479597	T	A
16	chr16_12480328	0	12480328	T	A
16	chr16_12481762	0	12481762	A	C
16	chr16_12489108	0	12489108	C	G
16	chr16_12551754	0	12551754	A	C
16	chr16_12552451	0	12552451	C	G
16	chr16_12555266	0	12555266	G	C
16	chr16_12563367	0	12563367	A	C
16	chr16_12565449	0	12565449	C	A
16	chr16_12566448	0	12566448	C	A
16	chr16_12575681	0	12575681	T	G
16	chr16_12579512	0	12579512	T	A
16	chr16_12583594	0	12583594	A	T
16	chr16_12585464	0	12585464	T	A
16	chr16_12593287	0	12593287	G	C
16	chr16_12598095	0	12598095	G	T
16	chr16_12602376	0	12602376	C	A
16	chr16_12617794	0	12617794	C	G
16	chr16_12620981	0	12620981	A	T
16	chr16_12670535	0	12670535	C	G
16	chr16_12673095	0	12673095	C	A
16	chr16_12686912	0	12686912	G	C
16	chr16_12690076	0	12690076	T	A
16	chr16_12695292	0	12695292	T	G
16	chr16_12706471	0	12706471	A	T
16	chr16_12713862	0	12713862	C	A
16	chr16_12726612	0	12726612	C	G
16	chr16_12780366	0	12780366	A	C
16	chr16_12783803	0	12783803	C	G
16	chr16_12797467	0	12797467	T	A
16	chr16_12800130	0	12800130	A	T
16	chr16_12801615	0	12801615	A	C
16	chr16_12876246	0	12876246	T	G
16	chr16_12884948	0	12884948	C	G
16	chr16_12894614	0	12894614	G	C
16	chr16_12904325	0	12904325	C	A
16	chr16_12914212	0	12914212	G	T
16	chr16_12939167	0	12939167	G	T
16	chr16_12945979	0	12945979	G	T
16	chr16_12951345	0	12951345	T	G
16	chr16_12959089	0	12959089	A	T
16	chr16_13020783	0	13020783	T	G
16	chr16_13064536	0	13064536	G	T
16	chr16_13065848	0	13065848	G	C
16	chr16_13066869	0	13066869	T	G
16	chr16_13066953	0	13066953	G	T
16	chr16_13068591	0	13068591	C	A
16	chr16_13090123	0	13090123	G	T
16	chr16_13092134	0	13092134	A	T
16	chr16_13160893	0	13160893	G	T
16	chr16_13169758	0	13169758	G	T
16	chr16_13187051	0	13187051	G	T
16	chr16_13188124	0	13188124	G	T
16	chr16_13198568	0	13198568	T	G
16	chr16_13224680	0	13224680	C	G
16	chr16_13253890	0	13253890	T	G
16	chr16_13300291	0	13300291	C	A
16	chr16_13305835	0	13305835	A	T
16	chr16_13310784	0	13310784	G	T
16	chr16_13325132	0	13325132	G	T
16	chr16_13362104	0	13362104	G	C
16	chr16_13362712	0	13362712	C	A
16	chr16_13388345	0	13388345	A	T
16	chr16_13388629	0	13388629	T	A
16	chr16_13440570	0	13440570	G	T
16	chr16_13446893	0	13446893	A	T
16	chr16_13468432	0	13468432	A	C
16	chr16_13540436	0	13540436	A	C
16	chr16_13613470	0	13613470	C	A
16	chr16_13618901	0	13618901	G	T
16	chr16_13659144	0	13659144	T	A
16	chr16_13693460	0	13693460	G	T
16	chr16_13700816	0	13700816	C	A
16	chr16_13726398	0	13726398	A	C
16	chr16_13758845	0	13758845	G	T
16	chr16_13794160	0	13794160	A	C
16	chr16_13804020	0	13804020	A	C
16	chr16_13825604	0	13825604	G	C
16	chr16_13829962	0	13829962	G	T
16	chr16_13832364	0	13832364	C	A
16	chr16_13836090	0	13836090	C	G
16	chr16_13837973	0	13837973	G	T
16	chr16_13880192	0	13880192	G	C
16	chr16_13919992	0	13919992	G	T
16	chr16_13945736	0	13945736	T	G
16	chr16_13982373	0	13982373	C	G
16	chr16_13984200	0	13984200	G	T
16	chr16_14037721	0	14037721	A	C
16	chr16_14070983	0	14070983	G	C
16	chr16_14106561	0	14106561	A	T
16	chr16_14124668	0	14124668	C	G
16	chr16_14125362	0	14125362	C	G
16	chr16_14151615	0	14151615	C	A
16	chr16_14164599	0	14164599	T	A
16	chr16_14165339	0	14165339	A	C
16	chr16_14210110	0	14210110	A	C
16	chr16_14210450	0	14210450	A	C
16	chr16_14216746	0	14216746	G	C
16	chr16_14217983	0	14217983	G	T
16	chr16_14223386	0	14223386	A	C
16	chr16_14233726	0	14233726	G	T
16	chr16_14246158	0	14246158	C	A
16	chr16_14253898	0	14253898	C	G
16	chr16_14270497	0	14270497	G	T
16	chr16_14281066	0	14281066	T	A
16	chr16_14291541	0	14291541	C	G
16	chr16_14318306	0	14318306	C	A
16	chr16_14332676	0	14332676	C	G
16	chr16_14333736	0	14333736	G	C
16	chr16_14344503	0	14344503	C	G
16	chr16_14350147	0	14350147	G	T
16	chr16_14352690	0	14352690	T	G
16	chr16_14376993	0	14376993	A	T
16	chr16_14400428	0	14400428	G	C
16	chr16_14401940	0	14401940	A	T
16	chr16_14406408	0	14406408	T	A
16	chr16_14442119	0	14442119	T	G
16	chr16_14468823	0	14468823	G	T
16	chr16_14472508	0	14472508	C	A
16	chr16_14497175	0	14497175	T	G
16	chr16_14500257	0	14500257	C	G
16	chr16_14504309	0	14504309	C	G
16	chr16_14523872	0	14523872	C	G
16	chr16_14535747	0	14535747	T	G
16	chr16_14543168	0	14543168	A	T
16	chr16_14547576	0	14547576	T	A
16	chr16_14553723	0	14553723	C	A
16	chr16_14637462	0	14637462	A	C
16	chr16_14665914	0	14665914	C	A
16	chr16_14667092	0	14667092	C	A
16	chr16_14671419	0	14671419	T	A
16	chr16_14683046	0	14683046	T	G
16	chr16_14687660	0	14687660	A	C
16	chr16_14696150	0	14696150	A	T
16	chr16_14739190	0	14739190	T	G
16	chr16_14778114	0	14778114	T	A
16	chr16_14789798	0	14789798	T	G
16	chr16_14834874	0	14834874	T	G
16	chr16_14834909	0	14834909	G	C
16	chr16_14839553	0	14839553	G	T
16	chr16_14853026	0	14853026	G	T
16	chr16_14856974	0	14856974	G	C
16	chr16_14858253	0	14858253	G	T
16	chr16_14858813	0	14858813	T	G
16	chr16_14871765	0	14871765	C	G
16	chr16_14879240	0	14879240	T	G
16	chr16_14880556	0	14880556	T	G
16	chr16_14890201	0	14890201	T	G
16	chr16_14898905	0	14898905	T	A
16	chr16_14910725	0	14910725	C	G
16	chr16_14927515	0	14927515	C	G
16	chr16_14933551	0	14933551	C	G
16	chr16_14936047	0	14936047	G	C
16	chr16_14939758	0	14939758	T	A
16	chr16_14945185	0	14945185	G	C
16	chr16_14955240	0	14955240	T	G
16	chr16_15001083	0	15001083	A	T
16	chr16_15031636	0	15031636	C	A
16	chr16_15050487	0	15050487	C	A
16	chr16_15067442	0	15067442	G	C
16	chr16_15068497	0	15068497	C	G
16	chr16_15085292	0	15085292	C	A
16	chr16_15086590	0	15086590	G	C
16	chr16_15089484	0	15089484	C	A
16	chr16_15090019	0	15090019	C	A
16	chr16_15107521	0	15107521	G	C
16	chr16_15141767	0	15141767	C	A
16	chr16_15154223	0	15154223	T	A
16	chr16_15175898	0	15175898	C	A
16	chr16_15188597	0	15188597	T	A
16	chr16_15189756	0	15189756	G	C
16	chr16_15209384	0	15209384	A	T
16	chr16_15222013	0	15222013	G	C
16	chr16_15229627	0	15229627	A	T
16	chr16_15231570	0	15231570	G	C
16	chr16_15244830	0	15244830	G	T
16	chr16_15258465	0	15258465	G	C
16	chr16_15321843	0	15321843	C	A
16	chr16_15332917	0	15332917	C	G
16	chr16_15386604	0	15386604	G	T
16	chr16_15410932	0	15410932	T	G
16	chr16_15490260	0	15490260	C	A
16	chr16_15492078	0	15492078	G	T
16	chr16_15521530	0	15521530	C	G
16	chr16_15568795	0	15568795	A	C
16	chr16_15573583	0	15573583	T	G
16	chr16_15590076	0	15590076	G	C
16	chr16_15591825	0	15591825	T	G
16	chr16_15596399	0	15596399	G	C
16	chr16_15615820	0	15615820	G	C
16	chr16_15650917	0	15650917	G	T
16	chr16_15669310	0	15669310	C	A
16	chr16_15672894	0	15672894	G	T
16	chr16_15683536	0	15683536	A	C
16	chr16_15724461	0	15724461	G	C
16	chr16_15726875	0	15726875	C	A
16	chr16_15737089	0	15737089	G	T
16	chr16_15747473	0	15747473	A	T
16	chr16_15772825	0	15772825	C	G
16	chr16_15800404	0	15800404	C	A
16	chr16_15830365	0	15830365	C	G
16	chr16_15831737	0	15831737	G	T
16	chr16_15831837	0	15831837	C	A
16	chr16_15834087	0	15834087	G	C
16	chr16_15844560	0	15844560	A	C
16	chr16_15862594	0	15862594	T	G
16	chr16_15873091	0	15873091	G	C
16	chr16_15889741	0	15889741	A	C
16	chr16_15901660	0	15901660	C	G
16	chr16_15904088	0	15904088	C	A
16	chr16_15936956	0	15936956	T	G
16	chr16_15941654	0	15941654	T	A
16	chr16_15942812	0	15942812	C	G
16	chr16_15948750	0	15948750	C	G
16	chr16_15973927	0	15973927	C	G
16	chr16_15974645	0	15974645	C	A
16	chr16_16004363	0	16004363	T	G
16	chr16_16033432	0	16033432	T	G
16	chr16_16092080	0	16092080	A	C
16	chr16_16096493	0	16096493	G	C
16	chr16_16106353	0	16106353	T	G
16	chr16_16146983	0	16146983	A	T
16	chr16_16170219	0	16170219	A	T
16	chr16_16175499	0	16175499	C	G
16	chr16_16186056	0	16186056	T	G
16	chr16_16196977	0	16196977	C	A
16	chr16_16205677	0	16205677	A	C
16	chr16_16206942	0	16206942	A	T
16	chr16_16217977	0	16217977	C	G
16	chr16_16230835	0	16230835	G	T
16	chr16_16231175	0	16231175	T	G
16	chr16_16248390	0	16248390	A	T
16	chr16_16257251	0	16257251	G	C
16	chr16_16284982	0	16284982	A	T
16	chr16_16294041	0	16294041	C	G
16	chr16_16302806	0	16302806	C	G
16	chr16_16324454	0	16324454	C	G
16	chr16_16359569	0	16359569	C	A
16	chr16_16363746	0	16363746	A	C
16	chr16_16385779	0	16385779	G	T
16	chr16_16400222	0	16400222	A	T
16	chr16_16433494	0	16433494	T	A
16	chr16_16443330	0	16443330	A	C
16	chr16_16478823	0	16478823	C	G
16	chr16_16483155	0	16483155	C	A
16	chr16_16484489	0	16484489	C	A
16	chr16_16494221	0	16494221	A	T
16	chr16_16501009	0	16501009	C	A
16	chr16_16515960	0	16515960	A	C
16	chr16_16588725	0	16588725	A	C
16	chr16_16609640	0	16609640	C	G
16	chr16_16626733	0	16626733	T	G
16	chr16_16669862	0	16669862	A	C
16	chr16_16707726	0	16707726	C	G
16	chr16_16710010	0	16710010	G	C
16	chr16_16726270	0	16726270	G	T
16	chr16_16748541	0	16748541	C	A
16	chr16_16748851	0	16748851	A	T
16	chr16_16764994	0	16764994	G	C
16	chr16_16774331	0	16774331	T	A
16	chr16_16806257	0	16806257	C	A
16	chr16_16828514	0	16828514	G	C
16	chr16_16854965	0	16854965	T	A
16	chr16_16860552	0	16860552	T	G
16	chr16_16870061	0	16870061	G	C
16	chr16_16895061	0	16895061	T	G
16	chr16_16902792	0	16902792	T	A
16	chr16_16909597	0	16909597	G	T
16	chr16_16910157	0	16910157	T	G
16	chr16_16916475	0	16916475	A	T
16	chr16_16918680	0	16918680	G	T
16	chr16_16933791	0	16933791	G	T
16	chr16_16961195	0	16961195	T	A
16	chr16_16971413	0	16971413	A	T
16	chr16_16982530	0	16982530	A	C
16	chr16_17012653	0	17012653	T	G
16	chr16_17018883	0	17018883	G	C
16	chr16_17054357	0	17054357	T	A
16	chr16_17054850	0	17054850	G	C
16	chr16_17084680	0	17084680	T	G
16	chr16_17102671	0	17102671	G	T
16	chr16_17104017	0	17104017	G	C
16	chr16_17108980	0	17108980	C	A
16	chr16_17133660	0	17133660	T	G
16	chr16_17140377	0	17140377	G	T
16	chr16_17144218	0	17144218	G	C
16	chr16_17148078	0	17148078	C	G
16	chr16_17178313	0	17178313	T	A
16	chr16_17179010	0	17179010	A	C
16	chr16_17187991	0	17187991	G	T
16	chr16_17207099	0	17207099	G	T
16	chr16_17210048	0	17210048	A	T
16	chr16_17235338	0	17235338	G	C
16	chr16_17246800	0	17246800	C	G
16	chr16_17246929	0	17246929	A	T
16	chr16_17260524	0	17260524	C	G
16	chr16_17271545	0	17271545	G	C
16	chr16_17274141	0	17274141	T	A
16	chr16_17279045	0	17279045	T	G
16	chr16_17281713	0	17281713	C	G
16	chr16_17294081	0	17294081	C	G
16	chr16_17313340	0	17313340	C	A
16	chr16_17325718	0	17325718	G	T
16	chr16_17328857	0	17328857	T	G
16	chr16_17330952	0	17330952	T	G
16	chr16_17342172	0	17342172	C	A
16	chr16_17357348	0	17357348	C	G
16	chr16_17362156	0	17362156	C	G
16	chr16_17365036	0	17365036	A	C
16	chr16_17375825	0	17375825	G	C
16	chr16_17381569	0	17381569	G	C
16	chr16_17412676	0	17412676	T	G
16	chr16_17444119	0	17444119	G	C
16	chr16_17447770	0	17447770	C	G
16	chr16_17459737	0	17459737	C	A
16	chr16_17485738	0	17485738	G	C
16	chr16_17527832	0	17527832	A	T
16	chr16_17528273	0	17528273	G	T
16	chr16_17543140	0	17543140	G	T
16	chr16_17552771	0	17552771	G	C
16	chr16_17561762	0	17561762	G	C
16	chr16_17564557	0	17564557	T	A
16	chr16_17586895	0	17586895	T	G
16	chr16_17601191	0	17601191	C	G
16	chr16_17663049	0	17663049	T	G
16	chr16_17663286	0	17663286	C	A
16	chr16_17666938	0	17666938	T	G
16	chr16_17670722	0	17670722	G	C
16	chr16_17690297	0	17690297	G	C
16	chr16_17693985	0	17693985	A	C
16	chr16_17699727	0	17699727	C	G
16	chr16_17700101	0	17700101	C	A
16	chr16_17739211	0	17739211	A	C
16	chr16_17754559	0	17754559	C	G
16	chr16_17768924	0	17768924	T	G
16	chr16_17775089	0	17775089	C	A
16	chr16_17780104	0	17780104	C	G
16	chr16_17790852	0	17790852	G	C
16	chr16_17791072	0	17791072	C	G
16	chr16_17811016	0	17811016	T	G
16	chr16_17834599	0	17834599	G	C
16	chr16_17837631	0	17837631	G	C
16	chr16_17841164	0	17841164	C	A
16	chr16_17852035	0	17852035	A	T
16	chr16_17854473	0	17854473	G	C
16	chr16_17860309	0	17860309	A	T
16	chr16_17910968	0	17910968	C	G
16	chr16_17918909	0	17918909	T	G
16	chr16_17940816	0	17940816	T	G
16	chr16_17952915	0	17952915	T	G
16	chr16_17982812	0	17982812	T	A
16	chr16_17994025	0	17994025	G	T
16	chr16_17998999	0	17998999	C	G
16	chr16_18020717	0	18020717	T	G
16	chr16_18023355	0	18023355	G	C
16	chr16_18044350	0	18044350	T	G
16	chr16_18055680	0	18055680	G	C
16	chr16_18059855	0	18059855	C	A
16	chr16_18072870	0	18072870	C	A
16	chr16_18077695	0	18077695	G	C
16	chr16_18117334	0	18117334	G	C
16	chr16_18120625	0	18120625	T	G
16	chr16_18137554	0	18137554	C	A
16	chr16_18158419	0	18158419	C	G
16	chr16_18163355	0	18163355	A	C
16	chr16_18164140	0	18164140	G	T
16	chr16_18167701	0	18167701	G	C
16	chr16_18178287	0	18178287	T	A
16	chr16_18184319	0	18184319	C	G
16	chr16_18184874	0	18184874	A	T
16	chr16_18187774	0	18187774	A	C
16	chr16_18189659	0	18189659	C	A
16	chr16_18192166	0	18192166	A	C
16	chr16_18208959	0	18208959	C	G
16	chr16_18222318	0	18222318	G	C
16	chr16_18230480	0	18230480	C	A
16	chr16_18238550	0	18238550	T	G
16	chr16_18240029	0	18240029	A	C
16	chr16_18241660	0	18241660	G	T
16	chr16_18243194	0	18243194	A	C
16	chr16_18284725	0	18284725	T	A
16	chr16_18289805	0	18289805	C	G
16	chr16_18294046	0	18294046	T	A
16	chr16_18315446	0	18315446	G	T
16	chr16_18319679	0	18319679	C	A
16	chr16_18333754	0	18333754	A	T
16	chr16_18347736	0	18347736	C	G
16	chr16_18351260	0	18351260	G	T
16	chr16_18369823	0	18369823	T	A
16	chr16_18384624	0	18384624	T	G
16	chr16_18418895	0	18418895	G	T
16	chr16_18418941	0	18418941	G	T
16	chr16_18425592	0	18425592	G	C
16	chr16_18433833	0	18433833	C	G
16	chr16_18459335	0	18459335	T	A
16	chr16_18483755	0	18483755	C	A
16	chr16_18520258	0	18520258	C	A
16	chr16_18523942	0	18523942	A	C
16	chr16_18532456	0	18532456	A	T
16	chr16_18535046	0	18535046	G	C
16	chr16_18535573	0	18535573	G	T
16	chr16_18542425	0	18542425	G	T
16	chr16_18547189	0	18547189	C	A
16	chr16_18555585	0	18555585	C	G
16	chr16_18556922	0	18556922	C	G
16	chr16_18557504	0	18557504	G	C
16	chr16_18563897	0	18563897	C	G
16	chr16_18593985	0	18593985	A	C
16	chr16_18597769	0	18597769	C	A
16	chr16_18600928	0	18600928	T	A
16	chr16_18603529	0	18603529	C	A
16	chr16_18623651	0	18623651	G	C
16	chr16_18627270	0	18627270	T	G
16	chr16_18635042	0	18635042	C	A
16	chr16_18655031	0	18655031	G	T
16	chr16_18668589	0	18668589	T	A
16	chr16_18683602	0	18683602	G	T
16	chr16_18699337	0	18699337	G	T
16	chr16_18700959	0	18700959	C	G
16	chr16_18701694	0	18701694	A	C
16	chr16_18703515	0	18703515	C	G
16	chr16_18710466	0	18710466	C	G
16	chr16_18734463	0	18734463	T	A
16	chr16_18757007	0	18757007	T	A
16	chr16_18796312	0	18796312	A	T
16	chr16_18797843	0	18797843	C	A
16	chr16_18805527	0	18805527	C	G
16	chr16_18821002	0	18821002	A	C
16	chr16_18821618	0	18821618	A	T
16	chr16_18859065	0	18859065	T	G
16	chr16_18865338	0	18865338	C	A
16	chr16_18871805	0	18871805	C	G
16	chr16_18887031	0	18887031	G	T
16	chr16_18898775	0	18898775	C	A
16	chr16_18908630	0	18908630	A	T
16	chr16_18920767	0	18920767	C	G
16	chr16_18923208	0	18923208	C	G
16	chr16_18941756	0	18941756	C	G
16	chr16_18970001	0	18970001	G	C
16	chr16_18976259	0	18976259	T	G
16	chr16_18981089	0	18981089	G	C
16	chr16_18991141	0	18991141	G	C
16	chr16_19001230	0	19001230	G	C
16	chr16_19011694	0	19011694	G	T
16	chr16_19018015	0	19018015	C	G
16	chr16_19018210	0	19018210	G	T
16	chr16_19055004	0	19055004	C	G
16	chr16_19064655	0	19064655	T	G
16	chr16_19089289	0	19089289	G	C
16	chr16_19093448	0	19093448	C	A
16	chr16_19098451	0	19098451	C	A
16	chr16_19157318	0	19157318	G	T
16	chr16_19159231	0	19159231	T	G
16	chr16_19181253	0	19181253	G	T
16	chr16_19194152	0	19194152	A	C
16	chr16_19200430	0	19200430	G	C
16	chr16_19214421	0	19214421	A	T
16	chr16_19281495	0	19281495	G	C
16	chr16_19295972	0	19295972	G	T
16	chr16_19318703	0	19318703	G	T
16	chr16_19323905	0	19323905	C	A
16	chr16_19325790	0	19325790	G	C
16	chr16_19353657	0	19353657	C	G
16	chr16_19370669	0	19370669	C	G
16	chr16_19381759	0	19381759	A	T
16	chr16_19391262	0	19391262	T	G
16	chr16_19421371	0	19421371	T	G
16	chr16_19432813	0	19432813	G	C
16	chr16_19443064	0	19443064	A	C
16	chr16_19451440	0	19451440	C	G
16	chr16_19461220	0	19461220	G	T
16	chr16_19484429	0	19484429	T	G
16	chr16_19497161	0	19497161	A	T
16	chr16_19506192	0	19506192	C	G
16	chr16_19531407	0	19531407	A	T
16	chr16_19566109	0	19566109	T	G
16	chr16_19567500	0	19567500	G	C
16	chr16_19591923	0	19591923	C	A
16	chr16_19661848	0	19661848	C	G
16	chr16_19666535	0	19666535	T	A
16	chr16_19694922	0	19694922	G	C
16	chr16_19744152	0	19744152	T	A
16	chr16_19748950	0	19748950	T	G
16	chr16_19809004	0	19809004	C	G
16	chr16_19827535	0	19827535	G	T
16	chr16_19834916	0	19834916	G	T
16	chr16_19840038	0	19840038	A	C
16	chr16_19871044	0	19871044	T	G
16	chr16_19875893	0	19875893	C	A
16	chr16_19904755	0	19904755	G	T
16	chr16_19946334	0	19946334	C	A
16	chr16_19959057	0	19959057	A	T
16	chr16_19968409	0	19968409	A	C
16	chr16_19990971	0	19990971	C	G
16	chr16_20016270	0	20016270	G	C
16	chr16_20026347	0	20026347	T	A
16	chr16_20037209	0	20037209	G	T
16	chr16_20059670	0	20059670	C	A
16	chr16_20086585	0	20086585	G	T
16	chr16_20097614	0	20097614	C	A
16	chr16_20101567	0	20101567	T	G
16	chr16_20119370	0	20119370	T	A
16	chr16_20130585	0	20130585	C	A
16	chr16_20132992	0	20132992	T	A
16	chr16_20141270	0	20141270	C	G
16	chr16_20149762	0	20149762	T	A
16	chr16_20151731	0	20151731	A	C
16	chr16_20164723	0	20164723	A	T
16	chr16_20175180	0	20175180	G	T
16	chr16_20226077	0	20226077	A	C
16	chr16_20253105	0	20253105	G	C
16	chr16_20269024	0	20269024	C	G
16	chr16_20271307	0	20271307	G	C
16	chr16_20275476	0	20275476	C	A
16	chr16_20296356	0	20296356	C	A
16	chr16_20333100	0	20333100	A	C
16	chr16_20363318	0	20363318	C	G
16	chr16_20399885	0	20399885	C	G
16	chr16_20419776	0	20419776	A	C
16	chr16_20423511	0	20423511	G	T
16	chr16_20440499	0	20440499	C	G
16	chr16_20457493	0	20457493	G	T
16	chr16_20483619	0	20483619	C	G
16	chr16_20497146	0	20497146	G	C
16	chr16_20538708	0	20538708	G	T
16	chr16_20560166	0	20560166	T	A
16	chr16_20587764	0	20587764	T	G
16	chr16_20590083	0	20590083	C	G
16	chr16_20590405	0	20590405	G	C
16	chr16_20600579	0	20600579	T	G
16	chr16_20610174	0	20610174	C	G
16	chr16_20624927	0	20624927	G	C
16	chr16_20631673	0	20631673	C	G
16	chr16_20638780	0	20638780	T	A
16	chr16_20658055	0	20658055	T	G
16	chr16_20674747	0	20674747	C	G
16	chr16_20682428	0	20682428	G	C
16	chr16_20689397	0	20689397	G	T
16	chr16_20700504	0	20700504	C	G
16	chr16_20734310	0	20734310	A	C
16	chr16_20753828	0	20753828	T	G
16	chr16_20778707	0	20778707	A	C
16	chr16_20779661	0	20779661	G	T
16	chr16_20800843	0	20800843	T	G
16	chr16_20829010	0	20829010	C	G
16	chr16_20857632	0	20857632	A	C
16	chr16_20958630	0	20958630	G	T
16	chr16_20962083	0	20962083	T	G
16	chr16_20968768	0	20968768	G	T
16	chr16_20974865	0	20974865	A	T
16	chr16_20982873	0	20982873	C	G
16	chr16_20987283	0	20987283	C	A
16	chr16_20991873	0	20991873	T	G
16	chr16_20992470	0	20992470	C	G
16	chr16_20999068	0	20999068	T	G
16	chr16_21047148	0	21047148	T	G
16	chr16_21059143	0	21059143	A	C
16	chr16_21119977	0	21119977	A	C
16	chr16_21139779	0	21139779	T	G
16	chr16_21151570	0	21151570	G	C
16	chr16_21176092	0	21176092	A	C
16	chr16_21223439	0	21223439	A	T
16	chr16_21247437	0	21247437	C	G
16	chr16_21250438	0	21250438	A	T
16	chr16_21265232	0	21265232	C	A
16	chr16_21318655	0	21318655	C	A
16	chr16_21319490	0	21319490	T	G
16	chr16_21335470	0	21335470	T	G
16	chr16_21340584	0	21340584	C	A
16	chr16_21343990	0	21343990	A	C
16	chr16_21384738	0	21384738	C	G
16	chr16_21386444	0	21386444	A	C
16	chr16_21397524	0	21397524	A	C
16	chr16_21403151	0	21403151	T	G
16	chr16_21425764	0	21425764	A	T
16	chr16_21428626	0	21428626	C	G
16	chr16_21442199	0	21442199	G	T
16	chr16_21448066	0	21448066	G	T
16	chr16_21451964	0	21451964	C	G
16	chr16_21499614	0	21499614	A	C
16	chr16_21512972	0	21512972	G	C
16	chr16_21514078	0	21514078	G	T
16	chr16_21518021	0	21518021	G	C
16	chr16_21530504	0	21530504	A	C
16	chr16_21534402	0	21534402	T	A
16	chr16_21554400	0	21554400	A	T
16	chr16_21560794	0	21560794	G	C
16	chr16_21570894	0	21570894	C	A
16	chr16_21576875	0	21576875	C	A
16	chr16_21589855	0	21589855	G	C
16	chr16_21605010	0	21605010	A	C
16	chr16_21623488	0	21623488	T	G
16	chr16_21657451	0	21657451	C	A
16	chr16_21679015	0	21679015	T	G
16	chr16_21734684	0	21734684	G	C
16	chr16_21750190	0	21750190	G	C
16	chr16_21775501	0	21775501	C	G
16	chr16_21785353	0	21785353	C	A
16	chr16_21814318	0	21814318	T	A
16	chr16_21816259	0	21816259	G	T
16	chr16_21826307	0	21826307	A	C
16	chr16_21860664	0	21860664	G	C
16	chr16_21886403	0	21886403	A	T
16	chr16_21892387	0	21892387	A	C
16	chr16_21906107	0	21906107	A	C
16	chr16_21910186	0	21910186	C	G
16	chr16_21910481	0	21910481	C	A
16	chr16_21918546	0	21918546	A	C
16	chr16_21928399	0	21928399	G	T
16	chr16_21936352	0	21936352	T	A
16	chr16_21960032	0	21960032	T	G
16	chr16_21962532	0	21962532	A	C
16	chr16_21964402	0	21964402	C	A
16	chr16_22009968	0	22009968	T	A
16	chr16_22010833	0	22010833	T	G
16	chr16_22027652	0	22027652	A	T
16	chr16_22028005	0	22028005	C	A
16	chr16_22031307	0	22031307	T	A
16	chr16_22053385	0	22053385	G	C
16	chr16_22057805	0	22057805	A	C
16	chr16_22063133	0	22063133	T	G
16	chr16_22071333	0	22071333	G	T
16	chr16_22073509	0	22073509	T	A
16	chr16_22083742	0	22083742	G	T
16	chr16_22104389	0	22104389	C	G
16	chr16_22109878	0	22109878	T	A
16	chr16_22118091	0	22118091	C	G
16	chr16_22123341	0	22123341	G	C
16	chr16_22133829	0	22133829	T	G
16	chr16_22156945	0	22156945	G	T
16	chr16_22158167	0	22158167	T	G
16	chr16_22165588	0	22165588	G	C
16	chr16_22195663	0	22195663	G	C
16	chr16_22215110	0	22215110	T	A
16	chr16_22221000	0	22221000	G	C
16	chr16_22241369	0	22241369	A	C
16	chr16_22241605	0	22241605	A	C
16	chr16_22254441	0	22254441	C	A
16	chr16_22291078	0	22291078	G	C
16	chr16_22378052	0	22378052	T	G
16	chr16_22381392	0	22381392	A	T
16	chr16_22407699	0	22407699	C	A
16	chr16_22428935	0	22428935	T	G
16	chr16_22438949	0	22438949	G	T
16	chr16_22444345	0	22444345	A	T
16	chr16_22447436	0	22447436	C	A
16	chr16_22453686	0	22453686	G	C
16	chr16_22463966	0	22463966	G	T
16	chr16_22474926	0	22474926	C	A
16	chr16_22504474	0	22504474	A	T
16	chr16_22509493	0	22509493	A	T
16	chr16_22522267	0	22522267	C	G
16	chr16_22523449	0	22523449	C	G
16	chr16_22533629	0	22533629	A	T
16	chr16_22535757	0	22535757	T	G
16	chr16_22536996	0	22536996	A	C
16	chr16_22539330	0	22539330	T	A
16	chr16_22558378	0	22558378	A	C
16	chr16_22567981	0	22567981	A	C
16	chr16_22597357	0	22597357	A	C
16	chr16_22598525	0	22598525	G	C
16	chr16_22625619	0	22625619	A	C
16	chr16_22643540	0	22643540	C	A
16	chr16_22659705	0	22659705	G	C
16	chr16_22709567	0	22709567	T	A
16	chr16_22711035	0	22711035	C	A
16	chr16_22711359	0	22711359	T	G
16	chr16_22722292	0	22722292	A	C
16	chr16_22739239	0	22739239	C	G
16	chr16_22766228	0	22766228	C	G
16	chr16_22775627	0	22775627	T	A
16	chr16_22777729	0	22777729	G	T
16	chr16_22780051	0	22780051	C	G
16	chr16_22789498	0	22789498	T	A
16	chr16_22812591	0	22812591	T	A
16	chr16_22828952	0	22828952	T	G
16	chr16_22864478	0	22864478	A	C
16	chr16_22873558	0	22873558	G	C
16	chr16_22878177	0	22878177	A	C
16	chr16_22904716	0	22904716	T	G
16	chr16_22907254	0	22907254	T	A
16	chr16_22961876	0	22961876	A	C
16	chr16_22967211	0	22967211	C	A
16	chr16_22985421	0	22985421	C	G
16	chr16_23018129	0	23018129	T	G
16	chr16_23042913	0	23042913	A	C
16	chr16_23049014	0	23049014	T	G
16	chr16_23073150	0	23073150	T	A
16	chr16_23087744	0	23087744	C	A
16	chr16_23104773	0	23104773	T	A
16	chr16_23109484	0	23109484	C	G
16	chr16_23165293	0	23165293	C	A
16	chr16_23194406	0	23194406	G	C
16	chr16_23214307	0	23214307	G	T
16	chr16_23219322	0	23219322	C	G
16	chr16_23280412	0	23280412	G	T
16	chr16_23297872	0	23297872	C	A
16	chr16_23353697	0	23353697	C	G
16	chr16_23357302	0	23357302	G	C
16	chr16_23361761	0	23361761	C	G
16	chr16_23368876	0	23368876	A	T
16	chr16_23374288	0	23374288	C	A
16	chr16_23385009	0	23385009	T	G
16	chr16_23410906	0	23410906	A	C
16	chr16_23443727	0	23443727	T	A
16	chr16_23461339	0	23461339	T	G
16	chr16_23551355	0	23551355	G	C
16	chr16_23584160	0	23584160	A	T
16	chr16_23594293	0	23594293	C	G
16	chr16_23597116	0	23597116	T	G
16	chr16_23610510	0	23610510	C	G
16	chr16_23617081	0	23617081	G	C
16	chr16_23627433	0	23627433	T	G
16	chr16_23658951	0	23658951	T	A
16	chr16_23662726	0	23662726	T	A
16	chr16_23734308	0	23734308	C	A
16	chr16_23749572	0	23749572	T	G
16	chr16_23770738	0	23770738	G	C
16	chr16_23776708	0	23776708	T	G
16	chr16_23802384	0	23802384	T	G
16	chr16_23835546	0	23835546	G	C
16	chr16_23838356	0	23838356	C	G
16	chr16_23845162	0	23845162	G	C
16	chr16_23873336	0	23873336	G	T
16	chr16_23873549	0	23873549	C	A
16	chr16_23875240	0	23875240	A	C
16	chr16_23917130	0	23917130	T	G
16	chr16_23917938	0	23917938	A	T
16	chr16_23918630	0	23918630	G	T
16	chr16_23928300	0	23928300	C	G
16	chr16_23929491	0	23929491	C	G
16	chr16_23953504	0	23953504	G	T
16	chr16_23961517	0	23961517	G	C
16	chr16_23975214	0	23975214	G	T
16	chr16_23992808	0	23992808	C	G
16	chr16_24004288	0	24004288	G	C
16	chr16_24012387	0	24012387	C	G
16	chr16_24024491	0	24024491	G	T
16	chr16_24037576	0	24037576	C	A
16	chr16_24119460	0	24119460	T	G
16	chr16_24141845	0	24141845	C	G
16	chr16_24188450	0	24188450	G	T
16	chr16_24196847	0	24196847	C	A
16	chr16_24245509	0	24245509	A	C
16	chr16_24258387	0	24258387	G	T
16	chr16_24267507	0	24267507	G	C
16	chr16_24290543	0	24290543	A	C
16	chr16_24316702	0	24316702	G	C
16	chr16_24316865	0	24316865	G	T
16	chr16_24356794	0	24356794	C	A
16	chr16_24384526	0	24384526	C	A
16	chr16_24389338	0	24389338	A	C
16	chr16_24470795	0	24470795	C	G
16	chr16_24476082	0	24476082	G	T
16	chr16_24477149	0	24477149	G	C
16	chr16_24482569	0	24482569	T	A
16	chr16_24482773	0	24482773	T	G
16	chr16_24491030	0	24491030	G	C
16	chr16_24494332	0	24494332	C	A
16	chr16_24503357	0	24503357	C	G
16	chr16_24507675	0	24507675	C	G
16	chr16_24513561	0	24513561	T	A
16	chr16_24515047	0	24515047	C	G
16	chr16_24517862	0	24517862	C	G
16	chr16_24532935	0	24532935	C	G
16	chr16_24550999	0	24550999	A	T
16	chr16_24563237	0	24563237	T	A
16	chr16_24571809	0	24571809	T	G
16	chr16_24572113	0	24572113	A	C
16	chr16_24587670	0	24587670	G	C
16	chr16_24619033	0	24619033	C	A
16	chr16_24621844	0	24621844	C	G
16	chr16_24627499	0	24627499	T	G
16	chr16_24630394	0	24630394	T	G
16	chr16_24652530	0	24652530	C	G
16	chr16_24652679	0	24652679	C	A
16	chr16_24665768	0	24665768	G	C
16	chr16_24678308	0	24678308	C	A
16	chr16_24681395	0	24681395	A	T
16	chr16_24699952	0	24699952	T	G
16	chr16_24714339	0	24714339	T	G
16	chr16_24730794	0	24730794	T	G
16	chr16_24780034	0	24780034	C	G
16	chr16_24780542	0	24780542	G	C
16	chr16_24823552	0	24823552	T	A
16	chr16_24838673	0	24838673	G	T
16	chr16_24850667	0	24850667	T	A
16	chr16_24852617	0	24852617	A	T
16	chr16_24853691	0	24853691	G	C
16	chr16_24868522	0	24868522	T	A
16	chr16_24890549	0	24890549	C	G
16	chr16_24930381	0	24930381	G	C
16	chr16_24930995	0	24930995	T	G
16	chr16_24946580	0	24946580	T	G
16	chr16_24955811	0	24955811	A	T
16	chr16_24975381	0	24975381	G	T
16	chr16_25010290	0	25010290	C	G
16	chr16_25026140	0	25026140	T	A
16	chr16_25038265	0	25038265	T	G
16	chr16_25051259	0	25051259	C	G
16	chr16_25051807	0	25051807	G	T
16	chr16_25053454	0	25053454	G	C
16	chr16_25088273	0	25088273	C	G
16	chr16_25093275	0	25093275	A	T
16	chr16_25094986	0	25094986	A	C
16	chr16_25110046	0	25110046	C	G
16	chr16_25123392	0	25123392	C	A
16	chr16_25138465	0	25138465	G	C
16	chr16_25141635	0	25141635	T	A
16	chr16_25160551	0	25160551	G	T
16	chr16_25163586	0	25163586	A	T
16	chr16_25186224	0	25186224	A	T
16	chr16_25189242	0	25189242	C	A
16	chr16_25210488	0	25210488	A	C
16	chr16_25223165	0	25223165	G	C
16	chr16_25260444	0	25260444	A	T
16	chr16_25273576	0	25273576	G	C
16	chr16_25273810	0	25273810	C	A
16	chr16_25273998	0	25273998	G	C
16	chr16_25275101	0	25275101	A	C
16	chr16_25275242	0	25275242	C	A
16	chr16_25281145	0	25281145	G	T
16	chr16_25285967	0	25285967	C	A
16	chr16_25350045	0	25350045	C	A
16	chr16_25357121	0	25357121	A	C
16	chr16_25384939	0	25384939	C	A
16	chr16_25410225	0	25410225	G	T
16	chr16_25421219	0	25421219	A	C
16	chr16_25449992	0	25449992	C	G
16	chr16_25470590	0	25470590	A	T
16	chr16_25473610	0	25473610	G	T
16	chr16_25481331	0	25481331	T	G
16	chr16_25490440	0	25490440	T	G
16	chr16_25493656	0	25493656	A	C
16	chr16_25524382	0	25524382	A	C
16	chr16_25557584	0	25557584	G	C
16	chr16_25558417	0	25558417	T	G
16	chr16_25559125	0	25559125	A	T
16	chr16_25565730	0	25565730	G	C
16	chr16_25568251	0	25568251	T	G
16	chr16_25597613	0	25597613	T	G
16	chr16_25633784	0	25633784	T	G
16	chr16_25639067	0	25639067	G	C
16	chr16_25639554	0	25639554	A	C
16	chr16_25640743	0	25640743	G	C
16	chr16_25653056	0	25653056	T	G
16	chr16_25656347	0	25656347	T	G
16	chr16_25661599	0	25661599	A	T
16	chr16_25662456	0	25662456	G	T
16	chr16_25663495	0	25663495	T	A
16	chr16_25665648	0	25665648	A	T
16	chr16_25667968	0	25667968	G	C
16	chr16_25670493	0	25670493	G	C
16	chr16_25673199	0	25673199	A	T
16	chr16_25703516	0	25703516	T	G
16	chr16_25736471	0	25736471	A	C
16	chr16_25738767	0	25738767	A	T
16	chr16_25755203	0	25755203	A	C
16	chr16_25760339	0	25760339	C	G
16	chr16_25781628	0	25781628	A	T
16	chr16_25785118	0	25785118	A	T
16	chr16_25788532	0	25788532	T	A
16	chr16_25813805	0	25813805	C	G
16	chr16_25850530	0	25850530	A	T
16	chr16_25851871	0	25851871	G	T
16	chr16_25855897	0	25855897	C	G
16	chr16_25908934	0	25908934	A	T
16	chr16_25913954	0	25913954	T	A
16	chr16_25914140	0	25914140	C	A
16	chr16_25951946	0	25951946	G	C
16	chr16_25952632	0	25952632	C	A
16	chr16_25959517	0	25959517	C	G
16	chr16_25959906	0	25959906	C	G
16	chr16_25969270	0	25969270	T	G
16	chr16_25977993	0	25977993	C	A
16	chr16_25978996	0	25978996	T	A
16	chr16_25991537	0	25991537	G	T
16	chr16_25997141	0	25997141	G	C
16	chr16_26004284	0	26004284	G	C
16	chr16_26008285	0	26008285	C	A
16	chr16_26040046	0	26040046	T	A
16	chr16_26073845	0	26073845	G	T
16	chr16_26096078	0	26096078	T	G
16	chr16_26102674	0	26102674	A	T
16	chr16_26115719	0	26115719	G	C
16	chr16_26154876	0	26154876	A	C
16	chr16_26182944	0	26182944	A	C
16	chr16_26190848	0	26190848	A	C
16	chr16_26195730	0	26195730	A	T
16	chr16_26196500	0	26196500	T	G
16	chr16_26224614	0	26224614	A	C
16	chr16_26262130	0	26262130	T	G
16	chr16_26264802	0	26264802	C	G
16	chr16_26269427	0	26269427	T	A
16	chr16_26288706	0	26288706	T	G
16	chr16_26300405	0	26300405	C	G
16	chr16_26305143	0	26305143	T	A
16	chr16_26305703	0	26305703	T	G
16	chr16_26338004	0	26338004	C	G
16	chr16_26338215	0	26338215	T	G
16	chr16_26354345	0	26354345	T	G
16	chr16_26359081	0	26359081	A	T
16	chr16_26359700	0	26359700	C	A
16	chr16_26382748	0	26382748	G	T
16	chr16_26386680	0	26386680	A	C
16	chr16_26403500	0	26403500	T	A
16	chr16_26413725	0	26413725	C	A
16	chr16_26416494	0	26416494	G	C
16	chr16_26477346	0	26477346	T	G
16	chr16_26516873	0	26516873	A	T
16	chr16_26516968	0	26516968	C	G
16	chr16_26524724	0	26524724	A	C
16	chr16_26588186	0	26588186	A	T
16	chr16_26616608	0	26616608	A	C
16	chr16_26663891	0	26663891	G	C
16	chr16_26674016	0	26674016	C	A
16	chr16_26674376	0	26674376	T	G
16	chr16_26700652	0	26700652	G	C
16	chr16_26712920	0	26712920	G	C
16	chr16_26745440	0	26745440	A	C
16	chr16_26796038	0	26796038	C	A
16	chr16_26813834	0	26813834	A	T
16	chr16_26833092	0	26833092	C	A
16	chr16_26844113	0	26844113	A	C
16	chr16_26860115	0	26860115	G	C
16	chr16_26860753	0	26860753	C	A
16	chr16_26889536	0	26889536	G	C
16	chr16_26903872	0	26903872	C	A
16	chr16_26904238	0	26904238	A	C
16	chr16_26970521	0	26970521	A	C
16	chr16_26995443	0	26995443	C	G
16	chr16_27000318	0	27000318	C	G
16	chr16_27004475	0	27004475	G	C
16	chr16_27006241	0	27006241	T	G
16	chr16_27014056	0	27014056	G	C
16	chr16_27017297	0	27017297	G	T
16	chr16_27055759	0	27055759	A	T
16	chr16_27077114	0	27077114	C	A
16	chr16_27088519	0	27088519	G	T
16	chr16_27095229	0	27095229	G	T
16	chr16_27096913	0	27096913	A	C
16	chr16_27099933	0	27099933	G	C
16	chr16_27115234	0	27115234	G	C
16	chr16_27142416	0	27142416	C	A
16	chr16_27173709	0	27173709	G	T
16	chr16_27231920	0	27231920	A	C
16	chr16_27240829	0	27240829	G	C
16	chr16_27255868	0	27255868	G	T
16	chr16_27266886	0	27266886	C	G
16	chr16_27278542	0	27278542	G	T
16	chr16_27281351	0	27281351	C	A
16	chr16_27293141	0	27293141	C	G
16	chr16_27308466	0	27308466	C	A
16	chr16_27335902	0	27335902	C	A
16	chr16_27357736	0	27357736	T	G
16	chr16_27382601	0	27382601	T	A
16	chr16_27394537	0	27394537	C	G
16	chr16_27420584	0	27420584	C	A
16	chr16_27422780	0	27422780	G	C
16	chr16_27429362	0	27429362	C	G
16	chr16_27435932	0	27435932	G	C
16	chr16_27436991	0	27436991	G	T
16	chr16_27456213	0	27456213	G	T
16	chr16_27487549	0	27487549	T	A
16	chr16_27512414	0	27512414	C	A
16	chr16_27516143	0	27516143	A	C
16	chr16_27525647	0	27525647	T	G
16	chr16_27525777	0	27525777	C	G
16	chr16_27532899	0	27532899	C	G
16	chr16_27541272	0	27541272	A	C
16	chr16_27578839	0	27578839	C	G
16	chr16_27601366	0	27601366	T	A
16	chr16_27606288	0	27606288	G	C
16	chr16_27608000	0	27608000	C	G
16	chr16_27619199	0	27619199	G	T
16	chr16_27619239	0	27619239	C	G
16	chr16_27620615	0	27620615	T	A
16	chr16_27643610	0	27643610	C	A
16	chr16_27685974	0	27685974	T	A
16	chr16_27736444	0	27736444	G	C
16	chr16_27749906	0	27749906	G	C
16	chr16_27773787	0	27773787	T	G
16	chr16_27777226	0	27777226	A	C
16	chr16_27777653	0	27777653	G	T
16	chr16_27833180	0	27833180	T	A
16	chr16_27833971	0	27833971	A	C
16	chr16_27842996	0	27842996	G	C
16	chr16_27865009	0	27865009	A	T
16	chr16_27886557	0	27886557	A	T
16	chr16_27887963	0	27887963	G	C
16	chr16_27897525	0	27897525	C	A
16	chr16_27913176	0	27913176	A	T
16	chr16_27918720	0	27918720	A	T
16	chr16_27918984	0	27918984	C	G
16	chr16_27968879	0	27968879	A	C
16	chr16_27978685	0	27978685	T	A
16	chr16_28017906	0	28017906	T	A
16	chr16_28022750	0	28022750	C	A
16	chr16_28025565	0	28025565	T	G
16	chr16_28038386	0	28038386	C	A
16	chr16_28054489	0	28054489	C	G
16	chr16_28089417	0	28089417	C	A
16	chr16_28107820	0	28107820	G	C
16	chr16_28108278	0	28108278	G	C
16	chr16_28189842	0	28189842	G	C
16	chr16_28228112	0	28228112	G	T
16	chr16_28236837	0	28236837	A	C
16	chr16_28255414	0	28255414	C	A
16	chr16_28297194	0	28297194	C	A
16	chr16_28299640	0	28299640	C	G
16	chr16_28307724	0	28307724	G	T
16	chr16_28308265	0	28308265	G	C
16	chr16_28331707	0	28331707	G	T
16	chr16_28406245	0	28406245	G	T
16	chr16_28413148	0	28413148	T	A
16	chr16_28477945	0	28477945	G	T
16	chr16_28480518	0	28480518	G	T
16	chr16_28526086	0	28526086	G	C
16	chr16_28550963	0	28550963	T	A
16	chr16_28573840	0	28573840	C	G
16	chr16_28603706	0	28603706	A	C
16	chr16_28611314	0	28611314	T	A
16	chr16_28618582	0	28618582	C	A
16	chr16_28633604	0	28633604	A	C
16	chr16_28635829	0	28635829	C	A
16	chr16_28650256	0	28650256	G	T
16	chr16_28693680	0	28693680	C	G
16	chr16_28753011	0	28753011	C	A
16	chr16_28754827	0	28754827	T	G
16	chr16_28760195	0	28760195	A	T
16	chr16_28763876	0	28763876	A	T
16	chr16_28773439	0	28773439	C	A
16	chr16_28774109	0	28774109	C	A
16	chr16_28780017	0	28780017	A	T
16	chr16_28783968	0	28783968	A	T
16	chr16_28789217	0	28789217	A	C
16	chr16_28807123	0	28807123	T	A
16	chr16_28834033	0	28834033	G	T
16	chr16_28866595	0	28866595	T	A
16	chr16_28896943	0	28896943	G	T
16	chr16_28911305	0	28911305	G	C
16	chr16_28928993	0	28928993	G	C
16	chr16_28929986	0	28929986	C	A
16	chr16_28930644	0	28930644	C	A
16	chr16_28933610	0	28933610	G	T
16	chr16_28939176	0	28939176	A	T
16	chr16_28942036	0	28942036	G	C
16	chr16_28963921	0	28963921	T	G
16	chr16_28973918	0	28973918	C	A
16	chr16_28977401	0	28977401	G	C
16	chr16_28989326	0	28989326	A	C
16	chr16_28991976	0	28991976	C	G
16	chr16_28997405	0	28997405	C	G
16	chr16_29002341	0	29002341	G	C
16	chr16_29013535	0	29013535	T	A
16	chr16_29014908	0	29014908	G	T
16	chr16_29017216	0	29017216	A	C
16	chr16_29031605	0	29031605	T	A
16	chr16_29046192	0	29046192	T	G
16	chr16_29047460	0	29047460	A	C
16	chr16_29084995	0	29084995	T	G
16	chr16_29088690	0	29088690	T	G
16	chr16_29091511	0	29091511	C	A
16	chr16_29098504	0	29098504	T	G
16	chr16_29102254	0	29102254	G	T
16	chr16_29126240	0	29126240	C	G
16	chr16_29134411	0	29134411	A	C
16	chr16_29145123	0	29145123	A	C
16	chr16_29155226	0	29155226	T	G
16	chr16_29163204	0	29163204	G	C
16	chr16_29176365	0	29176365	A	C
16	chr16_29187383	0	29187383	T	A
16	chr16_29188363	0	29188363	A	C
16	chr16_29223631	0	29223631	A	C
16	chr16_29233359	0	29233359	C	A
16	chr16_29235118	0	29235118	G	T
16	chr16_29236362	0	29236362	G	C
16	chr16_29236717	0	29236717	G	T
16	chr16_29262915	0	29262915	C	G
16	chr16_29279233	0	29279233	G	C
16	chr16_29286719	0	29286719	G	C
16	chr16_29303322	0	29303322	T	A
16	chr16_29312287	0	29312287	G	C
16	chr16_29312810	0	29312810	A	C
16	chr16_29316437	0	29316437	G	C
16	chr16_29330513	0	29330513	G	C
16	chr16_29397389	0	29397389	C	A
16	chr16_29398533	0	29398533	C	G
16	chr16_29399617	0	29399617	G	C
16	chr16_29403168	0	29403168	A	C
16	chr16_29410607	0	29410607	A	C
16	chr16_29410824	0	29410824	A	T
16	chr16_29424461	0	29424461	A	C
16	chr16_29454152	0	29454152	A	C
16	chr16_29455895	0	29455895	G	C
16	chr16_29468447	0	29468447	T	A
16	chr16_29474733	0	29474733	C	G
16	chr16_29484403	0	29484403	T	G
16	chr16_29496468	0	29496468	T	A
16	chr16_29502580	0	29502580	A	C
16	chr16_29508153	0	29508153	A	C
16	chr16_29526584	0	29526584	C	A
16	chr16_29532726	0	29532726	T	A
16	chr16_29552491	0	29552491	A	C
16	chr16_29576327	0	29576327	A	T
16	chr16_29581000	0	29581000	G	C
16	chr16_29647182	0	29647182	A	T
16	chr16_29657007	0	29657007	T	A
16	chr16_29659804	0	29659804	G	T
16	chr16_29663988	0	29663988	C	A
16	chr16_29687351	0	29687351	G	T
16	chr16_29689115	0	29689115	C	A
16	chr16_29689789	0	29689789	C	A
16	chr16_29690643	0	29690643	G	C
16	chr16_29706924	0	29706924	C	A
16	chr16_29720519	0	29720519	G	T
16	chr16_29737695	0	29737695	A	C
16	chr16_29746663	0	29746663	T	A
16	chr16_29750057	0	29750057	C	G
16	chr16_29838847	0	29838847	C	G
16	chr16_29848259	0	29848259	A	C
16	chr16_29877786	0	29877786	C	A
16	chr16_29882265	0	29882265	A	C
16	chr16_29906613	0	29906613	G	C
16	chr16_29912304	0	29912304	A	T
16	chr16_29941809	0	29941809	C	A
16	chr16_29952167	0	29952167	A	C
16	chr16_29973190	0	29973190	T	A
16	chr16_30014716	0	30014716	C	G
16	chr16_30023539	0	30023539	A	C
16	chr16_30048138	0	30048138	G	T
16	chr16_30055240	0	30055240	A	C
16	chr16_30062628	0	30062628	C	G
16	chr16_30121991	0	30121991	T	A
16	chr16_30149927	0	30149927	C	G
16	chr16_30161520	0	30161520	G	T
16	chr16_30161930	0	30161930	A	C
16	chr16_30189050	0	30189050	G	T
16	chr16_30195952	0	30195952	C	G
16	chr16_30199857	0	30199857	C	A
16	chr16_30221281	0	30221281	T	G
16	chr16_30235352	0	30235352	G	T
16	chr16_30240347	0	30240347	G	C
16	chr16_30259996	0	30259996	G	C
16	chr16_30265166	0	30265166	T	G
16	chr16_30277304	0	30277304	G	C
16	chr16_30289316	0	30289316	C	G
16	chr16_30292097	0	30292097	C	G
16	chr16_30299615	0	30299615	C	G
16	chr16_30307029	0	30307029	T	G
16	chr16_30308013	0	30308013	C	G
16	chr16_30311407	0	30311407	A	C
16	chr16_30316446	0	30316446	G	C
16	chr16_30327568	0	30327568	T	A
16	chr16_30333555	0	30333555	C	G
16	chr16_30334172	0	30334172	T	G
16	chr16_30354305	0	30354305	C	G
16	chr16_30361106	0	30361106	A	T
16	chr16_30434087	0	30434087	C	A
16	chr16_30493111	0	30493111	T	G
16	chr16_30514417	0	30514417	G	C
16	chr16_30624755	0	30624755	A	C
16	chr16_30638930	0	30638930	C	A
16	chr16_30646126	0	30646126	T	A
16	chr16_30652606	0	30652606	C	G
16	chr16_30664033	0	30664033	A	C
16	chr16_30666976	0	30666976	C	G
16	chr16_30682453	0	30682453	G	T
16	chr16_30706875	0	30706875	C	G
16	chr16_30733161	0	30733161	G	T
16	chr16_30768712	0	30768712	G	T
16	chr16_30799747	0	30799747	C	A
16	chr16_30803811	0	30803811	C	A
16	chr16_30857854	0	30857854	G	C
16	chr16_30881933	0	30881933	G	C
16	chr16_30917228	0	30917228	G	T
16	chr16_30972574	0	30972574	C	A
16	chr16_30973318	0	30973318	C	A
16	chr16_30996687	0	30996687	T	G
16	chr16_31037312	0	31037312	G	T
16	chr16_31066245	0	31066245	G	T
16	chr16_31083681	0	31083681	A	C
16	chr16_31096249	0	31096249	G	T
16	chr16_31126262	0	31126262	A	C
16	chr16_31142448	0	31142448	C	G
16	chr16_31144609	0	31144609	C	A
16	chr16_31145144	0	31145144	T	G
16	chr16_31150127	0	31150127	A	T
16	chr16_31204573	0	31204573	G	T
16	chr16_31204826	0	31204826	A	T
16	chr16_31207564	0	31207564	G	C
16	chr16_31213152	0	31213152	T	G
16	chr16_31218346	0	31218346	G	T
16	chr16_31230313	0	31230313	G	C
16	chr16_31237298	0	31237298	T	G
16	chr16_31244868	0	31244868	T	A
16	chr16_31251545	0	31251545	T	G
16	chr16_31257541	0	31257541	G	T
16	chr16_31274596	0	31274596	C	A
16	chr16_31278897	0	31278897	T	G
16	chr16_31284557	0	31284557	A	C
16	chr16_31287773	0	31287773	T	G
16	chr16_31290899	0	31290899	T	A
16	chr16_31295797	0	31295797	T	G
16	chr16_31296539	0	31296539	A	T
16	chr16_31315674	0	31315674	G	C
16	chr16_31315725	0	31315725	C	G
16	chr16_31320197	0	31320197	A	T
16	chr16_31355980	0	31355980	C	G
16	chr16_31367759	0	31367759	C	G
16	chr16_31435496	0	31435496	G	T
16	chr16_31435684	0	31435684	G	T
16	chr16_31444025	0	31444025	A	T
16	chr16_31458355	0	31458355	A	C
16	chr16_31464196	0	31464196	C	A
16	chr16_31484746	0	31484746	T	A
16	chr16_31490382	0	31490382	G	C
16	chr16_31513283	0	31513283	G	T
16	chr16_31575648	0	31575648	C	A
16	chr16_31630753	0	31630753	A	T
16	chr16_31637604	0	31637604	C	A
16	chr16_31669698	0	31669698	T	G
16	chr16_31689824	0	31689824	C	G
16	chr16_31706176	0	31706176	G	C
16	chr16_31709754	0	31709754	G	C
16	chr16_31723801	0	31723801	T	G
16	chr16_31745906	0	31745906	C	G
16	chr16_31747470	0	31747470	T	G
16	chr16_31780683	0	31780683	T	G
16	chr16_31789414	0	31789414	C	A
16	chr16_31792833	0	31792833	A	T
16	chr16_31814865	0	31814865	C	A
16	chr16_31824922	0	31824922	G	C
16	chr16_31827973	0	31827973	G	C
16	chr16_31828406	0	31828406	C	G
16	chr16_31845402	0	31845402	G	C
16	chr16_31849228	0	31849228	T	A
16	chr16_31856720	0	31856720	T	G
16	chr16_31863191	0	31863191	T	G
16	chr16_31877255	0	31877255	C	A
16	chr16_31889012	0	31889012	A	C
16	chr16_31889234	0	31889234	A	T
16	chr16_31912732	0	31912732	A	C
16	chr16_31984758	0	31984758	G	T
16	chr16_32020465	0	32020465	C	G
16	chr16_32029686	0	32029686	G	T
16	chr16_32119157	0	32119157	A	C
16	chr16_32155142	0	32155142	T	G
16	chr16_32165444	0	32165444	G	T
16	chr16_32183418	0	32183418	T	G
16	chr16_32183771	0	32183771	G	T
16	chr16_32186250	0	32186250	A	C
16	chr16_32195864	0	32195864	G	T
16	chr16_32227681	0	32227681	C	G
16	chr16_32243683	0	32243683	G	T
16	chr16_32285254	0	32285254	A	C
16	chr16_32298580	0	32298580	T	G
16	chr16_32308983	0	32308983	T	G
16	chr16_32335266	0	32335266	G	C
16	chr16_32336980	0	32336980	A	C
16	chr16_32339443	0	32339443	C	G
16	chr16_32340051	0	32340051	C	A
16	chr16_32347037	0	32347037	C	G
16	chr16_32354909	0	32354909	C	G
16	chr16_32371652	0	32371652	T	G
16	chr16_32382020	0	32382020	G	T
16	chr16_32390185	0	32390185	A	C
16	chr16_32393352	0	32393352	C	G
16	chr16_32394446	0	32394446	A	T
16	chr16_32407189	0	32407189	A	C
16	chr16_32409838	0	32409838	C	G
16	chr16_32418252	0	32418252	G	C
16	chr16_32439351	0	32439351	T	A
16	chr16_32442048	0	32442048	C	A
16	chr16_32472545	0	32472545	A	T
16	chr16_32478304	0	32478304	C	G
16	chr16_32492318	0	32492318	C	A
16	chr16_32504515	0	32504515	G	T
16	chr16_32505299	0	32505299	T	G
16	chr16_32505626	0	32505626	C	G
16	chr16_32521319	0	32521319	C	G
16	chr16_32522196	0	32522196	G	C
16	chr16_32537916	0	32537916	C	G
16	chr16_32547626	0	32547626	C	G
16	chr16_32576810	0	32576810	A	C
16	chr16_32596220	0	32596220	T	A
16	chr16_32622116	0	32622116	T	G
16	chr16_32658334	0	32658334	A	C
16	chr16_32682527	0	32682527	C	A
16	chr16_32687075	0	32687075	C	A
16	chr16_32705619	0	32705619	A	C
16	chr16_32714188	0	32714188	A	C
16	chr16_32730921	0	32730921	C	G
16	chr16_32743486	0	32743486	A	T
16	chr16_32756579	0	32756579	C	A
16	chr16_32770194	0	32770194	A	C
16	chr16_32826797	0	32826797	C	G
16	chr16_32831310	0	32831310	A	C
16	chr16_32843367	0	32843367	T	G
16	chr16_32846459	0	32846459	C	G
16	chr16_32869168	0	32869168	G	T
16	chr16_32870933	0	32870933	C	A
16	chr16_32899858	0	32899858	T	A
16	chr16_32901526	0	32901526	C	A
16	chr16_32902054	0	32902054	A	C
16	chr16_32908646	0	32908646	A	T
16	chr16_32913789	0	32913789	C	A
16	chr16_32929831	0	32929831	C	G
16	chr16_32934711	0	32934711	C	G
16	chr16_32941788	0	32941788	C	A
16	chr16_32944906	0	32944906	G	T
16	chr16_32957746	0	32957746	A	C
16	chr16_32967995	0	32967995	G	C
16	chr16_33027095	0	33027095	G	C
16	chr16_33028833	0	33028833	C	G
16	chr16_33050860	0	33050860	C	A
16	chr16_33069721	0	33069721	A	C
16	chr16_33080855	0	33080855	G	T
16	chr16_33093290	0	33093290	C	A
16	chr16_33170794	0	33170794	C	A
16	chr16_33176935	0	33176935	A	T
16	chr16_33180989	0	33180989	A	T
16	chr16_33188978	0	33188978	T	G
16	chr16_33197187	0	33197187	G	T
16	chr16_33197823	0	33197823	A	T
16	chr16_33201368	0	33201368	T	A
16	chr16_33260071	0	33260071	C	A
16	chr16_33272770	0	33272770	G	T
16	chr16_33276141	0	33276141	G	T
16	chr16_33293014	0	33293014	G	C
16	chr16_33298432	0	33298432	T	A
16	chr16_33302149	0	33302149	G	T
16	chr16_33309140	0	33309140	T	G
16	chr16_33313582	0	33313582	A	C
16	chr16_33316761	0	33316761	A	C
16	chr16_33320243	0	33320243	G	C
16	chr16_33328381	0	33328381	A	C
16	chr16_33366904	0	33366904	C	A
16	chr16_33368992	0	33368992	T	G
16	chr16_33369784	0	33369784	C	A
16	chr16_33378488	0	33378488	T	G
16	chr16_33382224	0	33382224	T	G
16	chr16_33396410	0	33396410	T	G
16	chr16_33406120	0	33406120	G	T
16	chr16_33406289	0	33406289	C	A
16	chr16_33406929	0	33406929	T	G
16	chr16_33443837	0	33443837	A	T
16	chr16_33455818	0	33455818	C	G
16	chr16_33468380	0	33468380	G	T
16	chr16_33483745	0	33483745	G	C
16	chr16_33490013	0	33490013	G	C
16	chr16_33505896	0	33505896	G	T
16	chr16_33511363	0	33511363	G	C
16	chr16_33516953	0	33516953	T	A
16	chr16_33548927	0	33548927	C	G
16	chr16_33560175	0	33560175	C	G
16	chr16_33569983	0	33569983	G	C
16	chr16_33575594	0	33575594	G	C
16	chr16_33586473	0	33586473	C	G
16	chr16_33600109	0	33600109	G	T
16	chr16_33626483	0	33626483	A	C
16	chr16_33631311	0	33631311	C	A
16	chr16_33633399	0	33633399	A	C
16	chr16_33634481	0	33634481	G	T
16	chr16_33641731	0	33641731	T	A
16	chr16_33660036	0	33660036	C	G
16	chr16_33667696	0	33667696	G	C
16	chr16_33677701	0	33677701	C	G
16	chr16_33695620	0	33695620	A	C
16	chr16_33695750	0	33695750	G	T
16	chr16_33713874	0	33713874	C	G
16	chr16_33715588	0	33715588	T	A
16	chr16_33727358	0	33727358	A	C
16	chr16_33728062	0	33728062	C	A
16	chr16_33730018	0	33730018	G	C
16	chr16_33784265	0	33784265	C	G
16	chr16_33787635	0	33787635	G	C
16	chr16_33818306	0	33818306	G	T
16	chr16_33832174	0	33832174	C	A
16	chr16_33836318	0	33836318	G	C
16	chr16_33888321	0	33888321	C	G
16	chr16_33894654	0	33894654	C	A
16	chr16_33912219	0	33912219	C	G
16	chr16_33924319	0	33924319	A	T
16	chr16_33937853	0	33937853	C	G
16	chr16_33954940	0	33954940	C	G
16	chr16_33984433	0	33984433	C	G
16	chr16_34015121	0	34015121	T	G
16	chr16_34025221	0	34025221	G	C
16	chr16_34026693	0	34026693	A	C
16	chr16_34057560	0	34057560	A	C
16	chr16_34061618	0	34061618	C	G
16	chr16_34067670	0	34067670	G	T
16	chr16_34078115	0	34078115	A	T
16	chr16_34090688	0	34090688	G	C
16	chr16_34094314	0	34094314	G	T
16	chr16_34138949	0	34138949	G	T
16	chr16_34159740	0	34159740	C	A
16	chr16_34161397	0	34161397	G	C
16	chr16_34183753	0	34183753	A	C
16	chr16_34205056	0	34205056	A	T
16	chr16_34206623	0	34206623	C	A
16	chr16_34208143	0	34208143	A	C
16	chr16_34210182	0	34210182	T	A
16	chr16_34213885	0	34213885	C	G
16	chr16_34226571	0	34226571	G	T
16	chr16_34228277	0	34228277	T	G
16	chr16_34235963	0	34235963	G	C
16	chr16_34279267	0	34279267	A	C
16	chr16_34282426	0	34282426	C	A
16	chr16_34301916	0	34301916	G	T
16	chr16_34305117	0	34305117	G	T
16	chr16_34335176	0	34335176	G	T
16	chr16_34338617	0	34338617	T	G
16	chr16_34361199	0	34361199	A	T
16	chr16_34379272	0	34379272	C	G
16	chr16_34395334	0	34395334	G	C
16	chr16_34448422	0	34448422	A	T
16	chr16_34453508	0	34453508	T	G
16	chr16_34487360	0	34487360	G	C
16	chr16_34496196	0	34496196	C	A
16	chr16_34502473	0	34502473	A	C
16	chr16_34517149	0	34517149	A	T
16	chr16_34530686	0	34530686	C	G
16	chr16_34551293	0	34551293	T	G
16	chr16_34564158	0	34564158	C	G
16	chr16_34578549	0	34578549	C	G
16	chr16_34592536	0	34592536	A	T
16	chr16_34627543	0	34627543	T	G
16	chr16_34642847	0	34642847	G	C
16	chr16_34656226	0	34656226	G	T
16	chr16_34664545	0	34664545	A	C
16	chr16_34671651	0	34671651	A	C
16	chr16_34675613	0	34675613	G	C
16	chr16_34679812	0	34679812	C	G
16	chr16_34680161	0	34680161	A	T
16	chr16_34721365	0	34721365	C	A
16	chr16_34737640	0	34737640	T	G
16	chr16_34738211	0	34738211	T	A
16	chr16_34759433	0	34759433	C	G
16	chr16_34797524	0	34797524	C	G
16	chr16_34801361	0	34801361	T	A
16	chr16_34806771	0	34806771	G	C
16	chr16_34829449	0	34829449	T	G
16	chr16_34835525	0	34835525	A	C
16	chr16_34856247	0	34856247	G	T
16	chr16_34857967	0	34857967	C	A
16	chr16_34871094	0	34871094	G	C
16	chr16_34880467	0	34880467	G	C
16	chr16_34894682	0	34894682	C	G
16	chr16_34898540	0	34898540	T	G
16	chr16_34899925	0	34899925	C	G
16	chr16_34905336	0	34905336	C	A
16	chr16_34906304	0	34906304	C	G
16	chr16_34915141	0	34915141	G	C
16	chr16_34948683	0	34948683	T	A
16	chr16_34974829	0	34974829	G	C
16	chr16_34981764	0	34981764	T	G
16	chr16_34983997	0	34983997	C	A
16	chr16_34991393	0	34991393	A	C
16	chr16_34995880	0	34995880	T	G
16	chr16_35042031	0	35042031	G	C
16	chr16_35077803	0	35077803	G	T
16	chr16_35080103	0	35080103	C	A
16	chr16_35168556	0	35168556	C	A
16	chr16_35168757	0	35168757	C	A
16	chr16_35196062	0	35196062	C	A
16	chr16_35197421	0	35197421	A	C
16	chr16_35217049	0	35217049	G	C
16	chr16_35241566	0	35241566	T	G
16	chr16_35247620	0	35247620	G	C
16	chr16_35253680	0	35253680	G	C
16	chr16_35256224	0	35256224	C	A
16	chr16_35285923	0	35285923	A	C
16	chr16_35323566	0	35323566	A	T
16	chr16_35346911	0	35346911	T	G
16	chr16_35383846	0	35383846	G	C
16	chr16_35384870	0	35384870	G	T
16	chr16_35404602	0	35404602	T	G
16	chr16_35413637	0	35413637	A	C
16	chr16_35442478	0	35442478	G	C
16	chr16_35457233	0	35457233	G	C
16	chr16_35459897	0	35459897	T	A
16	chr16_35474674	0	35474674	C	G
16	chr16_35488147	0	35488147	A	C
16	chr16_35495429	0	35495429	T	A
16	chr16_35496282	0	35496282	G	T
16	chr16_35516336	0	35516336	T	A
16	chr16_35517463	0	35517463	G	T
16	chr16_35549803	0	35549803	C	A
16	chr16_35550777	0	35550777	T	G
16	chr16_35582818	0	35582818	G	C
16	chr16_35600587	0	35600587	G	T
16	chr16_35601370	0	35601370	G	C
16	chr16_35606640	0	35606640	C	G
16	chr16_35610252	0	35610252	A	C
16	chr16_35632712	0	35632712	C	G
16	chr16_35633250	0	35633250	G	C
16	chr16_35644566	0	35644566	A	T
16	chr16_35657252	0	35657252	A	T
16	chr16_35658203	0	35658203	T	A
16	chr16_35660876	0	35660876	G	T
16	chr16_35662109	0	35662109	G	C
16	chr16_35683639	0	35683639	C	G
16	chr16_35686697	0	35686697	G	C
16	chr16_35726464	0	35726464	C	G
16	chr16_35730246	0	35730246	T	A
16	chr16_35769507	0	35769507	A	T
16	chr16_35770619	0	35770619	T	G
16	chr16_35795004	0	35795004	T	A
16	chr16_35819743	0	35819743	T	A
16	chr16_35848637	0	35848637	C	A
16	chr16_35849764	0	35849764	G	C
16	chr16_35864349	0	35864349	G	C
16	chr16_35881934	0	35881934	C	A
16	chr16_35895129	0	35895129	G	C
16	chr16_35903506	0	35903506	T	A
16	chr16_35911029	0	35911029	T	G
16	chr16_35936594	0	35936594	C	G
16	chr16_36044919	0	36044919	C	G
16	chr16_36075894	0	36075894	A	C
16	chr16_36105563	0	36105563	C	G
16	chr16_36108112	0	36108112	C	A
16	chr16_36111337	0	36111337	A	T
16	chr16_36119371	0	36119371	T	A
16	chr16_36139890	0	36139890	T	G
16	chr16_36141231	0	36141231	G	C
16	chr16_36201500	0	36201500	A	C
16	chr16_36206260	0	36206260	G	C
16	chr16_36207314	0	36207314	T	A
16	chr16_36230296	0	36230296	G	T
16	chr16_36231090	0	36231090	C	G
16	chr16_36312509	0	36312509	T	G
16	chr16_36382024	0	36382024	A	C
16	chr16_36384788	0	36384788	C	G
16	chr16_36387724	0	36387724	C	A
16	chr16_36426613	0	36426613	C	A
16	chr16_36491829	0	36491829	T	G
16	chr16_36494910	0	36494910	A	C
16	chr16_36500921	0	36500921	A	T
16	chr16_36522587	0	36522587	T	A
16	chr16_36536516	0	36536516	C	G
16	chr16_36541962	0	36541962	G	C
16	chr16_36543871	0	36543871	A	C
16	chr16_36571311	0	36571311	G	C
16	chr16_36597933	0	36597933	G	C
16	chr16_36627623	0	36627623	C	G
16	chr16_36635109	0	36635109	T	A
16	chr16_36640308	0	36640308	C	A
16	chr16_36659438	0	36659438	C	A
16	chr16_36675690	0	36675690	A	C
16	chr16_36680472	0	36680472	T	A
16	chr16_36691016	0	36691016	A	C
16	chr16_36702005	0	36702005	T	A
16	chr16_36708585	0	36708585	C	G
16	chr16_36718528	0	36718528	C	G
16	chr16_36753942	0	36753942	T	G
16	chr16_36759960	0	36759960	A	C
16	chr16_36760562	0	36760562	C	A
16	chr16_36764417	0	36764417	G	T
16	chr16_36771601	0	36771601	G	C
16	chr16_36776387	0	36776387	C	G
16	chr16_36776721	0	36776721	A	C
16	chr16_36786028	0	36786028	G	C
16	chr16_36792006	0	36792006	G	T
16	chr16_36794728	0	36794728	C	A
16	chr16_36830493	0	36830493	G	C
16	chr16_36837024	0	36837024	A	C
16	chr16_36842131	0	36842131	T	A
16	chr16_36847035	0	36847035	T	G
16	chr16_36878676	0	36878676	G	C
16	chr16_36892080	0	36892080	C	A
16	chr16_36899637	0	36899637	C	G
16	chr16_36906798	0	36906798	G	C
16	chr16_36908677	0	36908677	C	G
16	chr16_36908991	0	36908991	C	G
16	chr16_36941576	0	36941576	G	T
16	chr16_36943868	0	36943868	G	C
16	chr16_36956210	0	36956210	G	C
16	chr16_36961218	0	36961218	C	A
16	chr16_36973191	0	36973191	C	G
16	chr16_37002588	0	37002588	A	C
16	chr16_37005227	0	37005227	A	C
16	chr16_37016082	0	37016082	A	T
16	chr16_37016949	0	37016949	C	A
16	chr16_37019239	0	37019239	G	T
16	chr16_37025685	0	37025685	T	A
16	chr16_37075341	0	37075341	A	C
16	chr16_37090858	0	37090858	A	C
16	chr16_37110414	0	37110414	G	T
16	chr16_37112304	0	37112304	G	T
16	chr16_37118391	0	37118391	G	C
16	chr16_37138066	0	37138066	T	G
16	chr16_37171955	0	37171955	G	T
16	chr16_37187536	0	37187536	C	G
16	chr16_37221055	0	37221055	G	C
16	chr16_37271612	0	37271612	T	G
16	chr16_37274642	0	37274642	C	G
16	chr16_37275617	0	37275617	G	C
16	chr16_37318137	0	37318137	G	T
16	chr16_37329887	0	37329887	A	C
16	chr16_37338165	0	37338165	G	C
16	chr16_37344943	0	37344943	T	G
16	chr16_37415094	0	37415094	T	A
16	chr16_37417115	0	37417115	T	G
16	chr16_37436806	0	37436806	T	A
16	chr16_37447033	0	37447033	G	C
16	chr16_37481561	0	37481561	A	T
16	chr16_37484141	0	37484141	C	G
16	chr16_37517254	0	37517254	G	T
16	chr16_37519892	0	37519892	T	A
16	chr16_37531057	0	37531057	C	G
16	chr16_37541084	0	37541084	A	C
16	chr16_37570417	0	37570417	A	C
16	chr16_37576326	0	37576326	C	A
16	chr16_37591764	0	37591764	A	C
16	chr16_37592291	0	37592291	C	G
16	chr16_37597645	0	37597645	G	C
16	chr16_37648310	0	37648310	C	A
16	chr16_37675129	0	37675129	C	G
16	chr16_37694574	0	37694574	T	A
16	chr16_37788048	0	37788048	T	A
16	chr16_37804509	0	37804509	C	G
16	chr16_37815698	0	37815698	T	A
16	chr16_37829511	0	37829511	T	G
16	chr16_37843202	0	37843202	G	T
16	chr16_37862045	0	37862045	T	A
16	chr16_37876586	0	37876586	A	C
16	chr16_37890946	0	37890946	G	C
16	chr16_37903012	0	37903012	C	G
16	chr16_37905280	0	37905280	G	C
16	chr16_37917408	0	37917408	C	G
16	chr16_38001612	0	38001612	T	G
16	chr16_38013835	0	38013835	G	T
16	chr16_38018772	0	38018772	T	A
16	chr16_38040456	0	38040456	C	G
16	chr16_38044380	0	38044380	G	T
16	chr16_38058883	0	38058883	G	T
16	chr16_38076529	0	38076529	A	C
16	chr16_38138722	0	38138722	C	G
16	chr16_38150274	0	38150274	A	C
16	chr16_38162893	0	38162893	T	G
16	chr16_38187071	0	38187071	G	C
16	chr16_38239344	0	38239344	C	A
16	chr16_38253026	0	38253026	G	C
16	chr16_38277388	0	38277388	C	A
16	chr16_38325903	0	38325903	C	G
16	chr16_38326513	0	38326513	T	A
16	chr16_38329362	0	38329362	A	T
16	chr16_38334230	0	38334230	T	A
16	chr16_38346738	0	38346738	T	G
16	chr16_38355528	0	38355528	A	C
16	chr16_38398571	0	38398571	A	C
16	chr16_38402860	0	38402860	G	T
16	chr16_38411523	0	38411523	G	T
16	chr16_38431002	0	38431002	T	G
16	chr16_38452132	0	38452132	C	G
16	chr16_38490948	0	38490948	T	A
16	chr16_38494159	0	38494159	C	G
16	chr16_38499138	0	38499138	G	C
16	chr16_38505780	0	38505780	G	C
16	chr16_38551617	0	38551617	C	G
16	chr16_38578202	0	38578202	T	G
16	chr16_38602735	0	38602735	T	G
16	chr16_38607374	0	38607374	T	G
16	chr16_38651704	0	38651704	G	C
16	chr16_38661713	0	38661713	G	C
16	chr16_38679256	0	38679256	A	C
16	chr16_38683216	0	38683216	C	A
16	chr16_38686951	0	38686951	T	A
16	chr16_38688339	0	38688339	G	C
16	chr16_38715806	0	38715806	A	T
16	chr16_38744042	0	38744042	T	A
16	chr16_38782681	0	38782681	G	C
16	chr16_38785657	0	38785657	T	G
16	chr16_38790410	0	38790410	T	G
16	chr16_38798682	0	38798682	C	A
16	chr16_38830965	0	38830965	C	A
16	chr16_38849999	0	38849999	T	G
16	chr16_38860146	0	38860146	C	A
16	chr16_38901564	0	38901564	A	C
16	chr16_38917959	0	38917959	A	T
16	chr16_38982728	0	38982728	G	C
16	chr16_38988910	0	38988910	A	T
16	chr16_38990133	0	38990133	C	A
16	chr16_39000982	0	39000982	T	G
16	chr16_39009388	0	39009388	C	A
16	chr16_39017170	0	39017170	T	A
16	chr16_39028912	0	39028912	T	G
16	chr16_39050069	0	39050069	T	G
16	chr16_39050756	0	39050756	C	G
16	chr16_39072921	0	39072921	C	A
16	chr16_39133505	0	39133505	A	C
16	chr16_39143050	0	39143050	G	C
16	chr16_39172656	0	39172656	A	C
16	chr16_39180703	0	39180703	T	A
16	chr16_39213813	0	39213813	G	T
16	chr16_39249941	0	39249941	C	G
16	chr16_39285545	0	39285545	A	T
16	chr16_39291462	0	39291462	C	G
16	chr16_39294158	0	39294158	A	C
16	chr16_39312227	0	39312227	A	T
16	chr16_39320937	0	39320937	C	G
16	chr16_39328499	0	39328499	C	A
16	chr16_39354304	0	39354304	G	T
16	chr16_39381597	0	39381597	G	T
16	chr16_39427822	0	39427822	G	C
16	chr16_39429063	0	39429063	A	T
16	chr16_39480825	0	39480825	C	G
16	chr16_39484506	0	39484506	G	C
16	chr16_39490842	0	39490842	A	C
16	chr16_39501323	0	39501323	T	A
16	chr16_39519459	0	39519459	A	C
16	chr16_39527133	0	39527133	T	G
16	chr16_39532107	0	39532107	A	C
16	chr16_39538298	0	39538298	G	C
16	chr16_39541920	0	39541920	G	C
16	chr16_39611909	0	39611909	G	C
16	chr16_39616248	0	39616248	A	C
16	chr16_39616345	0	39616345	C	A
16	chr16_39642017	0	39642017	A	C
16	chr16_39662432	0	39662432	T	G
16	chr16_39669611	0	39669611	G	C
16	chr16_39689796	0	39689796	T	G
16	chr16_39705197	0	39705197	A	C
16	chr16_39711610	0	39711610	T	G
16	chr16_39747895	0	39747895	G	C
16	chr16_39755253	0	39755253	T	G
16	chr16_39770197	0	39770197	A	C
16	chr16_39778107	0	39778107	G	C
16	chr16_39821025	0	39821025	G	T
16	chr16_39843131	0	39843131	C	A
16	chr16_39861091	0	39861091	G	C
16	chr16_39890415	0	39890415	G	C
16	chr16_39891850	0	39891850	C	G
16	chr16_39908846	0	39908846	G	T
16	chr16_39914695	0	39914695	T	G
16	chr16_39970655	0	39970655	T	G
16	chr16_39977355	0	39977355	C	G
16	chr16_39979624	0	39979624	C	G
16	chr16_39987476	0	39987476	G	T
16	chr16_40037593	0	40037593	G	T
16	chr16_40084504	0	40084504	G	C
16	chr16_40099905	0	40099905	A	C
16	chr16_40124539	0	40124539	G	C
16	chr16_40128508	0	40128508	C	A
16	chr16_40128994	0	40128994	C	A
16	chr16_40136729	0	40136729	T	A
16	chr16_40138193	0	40138193	G	T
16	chr16_40157766	0	40157766	G	T
16	chr16_40161347	0	40161347	C	G
16	chr16_40167624	0	40167624	G	T
16	chr16_40172695	0	40172695	C	G
16	chr16_40182071	0	40182071	G	T
16	chr16_40182551	0	40182551	T	G
16	chr16_40188644	0	40188644	C	G
16	chr16_40197219	0	40197219	T	A
16	chr16_40221167	0	40221167	G	T
16	chr16_40260046	0	40260046	C	G
16	chr16_40299398	0	40299398	G	C
16	chr16_40314751	0	40314751	G	C
16	chr16_40327674	0	40327674	A	C
16	chr16_40361470	0	40361470	C	A
16	chr16_40392755	0	40392755	G	C
16	chr16_40462451	0	40462451	G	T
16	chr16_40468406	0	40468406	G	T
16	chr16_40504801	0	40504801	G	C
16	chr16_40516843	0	40516843	C	G
16	chr16_40522375	0	40522375	C	G
16	chr16_40534099	0	40534099	C	A
16	chr16_40539561	0	40539561	C	A
16	chr16_40558947	0	40558947	G	C
16	chr16_40566189	0	40566189	G	C
16	chr16_40572900	0	40572900	G	C
16	chr16_40572962	0	40572962	C	G
16	chr16_40588509	0	40588509	A	T
16	chr16_40596421	0	40596421	A	C
16	chr16_40602646	0	40602646	T	G
16	chr16_40610022	0	40610022	A	T
16	chr16_40618730	0	40618730	A	C
16	chr16_40653882	0	40653882	C	G
16	chr16_40705295	0	40705295	G	T
16	chr16_40720377	0	40720377	C	G
16	chr16_40738215	0	40738215	G	C
16	chr16_40740366	0	40740366	C	G
16	chr16_40756010	0	40756010	C	G
16	chr16_40757265	0	40757265	G	T
16	chr16_40767040	0	40767040	T	A
16	chr16_40770186	0	40770186	T	G
16	chr16_40777362	0	40777362	T	A
16	chr16_40781898	0	40781898	A	C
16	chr16_40809197	0	40809197	T	G
16	chr16_40823520	0	40823520	T	G
16	chr16_40864647	0	40864647	A	C
16	chr16_40866295	0	40866295	A	C
16	chr16_40886485	0	40886485	T	A
16	chr16_40887453	0	40887453	G	T
16	chr16_40890830	0	40890830	A	C
16	chr16_40896339	0	40896339	C	G
16	chr16_40898808	0	40898808	G	C
16	chr16_40967195	0	40967195	G	C
16	chr16_41007940	0	41007940	T	G
16	chr16_41011652	0	41011652	A	C
16	chr16_41012763	0	41012763	T	G
16	chr16_41021566	0	41021566	A	T
16	chr16_41057642	0	41057642	G	T
16	chr16_41058676	0	41058676	G	C
16	chr16_41061206	0	41061206	A	T
16	chr16_41074616	0	41074616	G	C
16	chr16_41096736	0	41096736	C	G
16	chr16_41099361	0	41099361	G	C
16	chr16_41104701	0	41104701	G	C
16	chr16_41124083	0	41124083	C	G
16	chr16_41141240	0	41141240	C	G
16	chr16_41174560	0	41174560	C	G
16	chr16_41180738	0	41180738	T	A
16	chr16_41206526	0	41206526	T	A
16	chr16_41223738	0	41223738	C	G
16	chr16_41246941	0	41246941	C	G
16	chr16_41267196	0	41267196	T	A
16	chr16_41288363	0	41288363	G	T
16	chr16_41313948	0	41313948	G	C
16	chr16_41320987	0	41320987	A	T
16	chr16_41337628	0	41337628	C	G
16	chr16_41339655	0	41339655	C	A
16	chr16_41354051	0	41354051	G	T
16	chr16_41354815	0	41354815	T	A
16	chr16_41356271	0	41356271	G	C
16	chr16_41375757	0	41375757	C	G
16	chr16_41405246	0	41405246	G	T
16	chr16_41407585	0	41407585	A	C
16	chr16_41414537	0	41414537	G	C
16	chr16_41437624	0	41437624	C	A
16	chr16_41441223	0	41441223	T	G
16	chr16_41450449	0	41450449	G	C
16	chr16_41465782	0	41465782	T	A
16	chr16_41476733	0	41476733	T	G
16	chr16_41507243	0	41507243	A	T
16	chr16_41511265	0	41511265	C	G
16	chr16_41514548	0	41514548	G	C
16	chr16_41516544	0	41516544	C	G
16	chr16_41518728	0	41518728	C	A
16	chr16_41523500	0	41523500	C	A
16	chr16_41546862	0	41546862	T	G
16	chr16_41551268	0	41551268	A	C
16	chr16_41616496	0	41616496	G	C
16	chr16_41649743	0	41649743	G	C
16	chr16_41689748	0	41689748	C	G
16	chr16_41695488	0	41695488	G	C
16	chr16_41712440	0	41712440	G	T
16	chr16_41727648	0	41727648	C	A
16	chr16_41733166	0	41733166	C	G
16	chr16_41739553	0	41739553	C	A
16	chr16_41753697	0	41753697	A	C
16	chr16_41788461	0	41788461	G	C
16	chr16_41828353	0	41828353	A	T
16	chr16_41836867	0	41836867	C	G
16	chr16_41841796	0	41841796	C	A
16	chr16_41879810	0	41879810	T	A
16	chr16_41914321	0	41914321	G	C
16	chr16_41931794	0	41931794	C	A
16	chr16_41933767	0	41933767	T	A
16	chr16_41947710	0	41947710	C	G
16	chr16_41969405	0	41969405	T	G
16	chr16_41983179	0	41983179	C	A
16	chr16_41987132	0	41987132	C	A
16	chr16_41990801	0	41990801	C	A
16	chr16_41998903	0	41998903	C	G
16	chr16_42034793	0	42034793	C	G
16	chr16_42064976	0	42064976	C	G
16	chr16_42113507	0	42113507	G	T
16	chr16_42142566	0	42142566	T	G
16	chr16_42166367	0	42166367	C	G
16	chr16_42173791	0	42173791	C	G
16	chr16_42222160	0	42222160	G	T
16	chr16_42227708	0	42227708	C	A
16	chr16_42233928	0	42233928	C	A
16	chr16_42246864	0	42246864	G	C
16	chr16_42247231	0	42247231	C	A
16	chr16_42247363	0	42247363	T	A
16	chr16_42273116	0	42273116	T	G
16	chr16_42274783	0	42274783	T	A
16	chr16_42274862	0	42274862	T	A
16	chr16_42288186	0	42288186	A	C
16	chr16_42292651	0	42292651	C	G
16	chr16_42297690	0	42297690	C	G
16	chr16_42318187	0	42318187	G	C
16	chr16_42319493	0	42319493	A	C
16	chr16_42335222	0	42335222	G	T
16	chr16_42337806	0	42337806	G	T
16	chr16_42348353	0	42348353	C	A
16	chr16_42410338	0	42410338	C	G
16	chr16_42423528	0	42423528	C	A
16	chr16_42430033	0	42430033	T	G
16	chr16_42453720	0	42453720	C	A
16	chr16_42485468	0	42485468	C	G
16	chr16_42497945	0	42497945	A	C
16	chr16_42504538	0	42504538	C	G
16	chr16_42516559	0	42516559	T	G
16	chr16_42540791	0	42540791	G	T
16	chr16_42551986	0	42551986	T	G
16	chr16_42557612	0	42557612	C	A
16	chr16_42565420	0	42565420	C	A
16	chr16_42570108	0	42570108	A	C
16	chr16_42589116	0	42589116	T	G
16	chr16_42633241	0	42633241	C	G
16	chr16_42634786	0	42634786	A	C
16	chr16_42659725	0	42659725	C	G
16	chr16_42666410	0	42666410	G	C
16	chr16_42674315	0	42674315	T	G
16	chr16_42690220	0	42690220	C	G
16	chr16_42701229	0	42701229	T	G
16	chr16_42703014	0	42703014	C	A
16	chr16_42728716	0	42728716	G	T
16	chr16_42767301	0	42767301	G	C
16	chr16_42772249	0	42772249	T	A
16	chr16_42773324	0	42773324	C	A
16	chr16_42775479	0	42775479	T	G
16	chr16_42784464	0	42784464	C	G
16	chr16_42793415	0	42793415	G	T
16	chr16_42820342	0	42820342	G	C
16	chr16_42824512	0	42824512	T	G
16	chr16_42836487	0	42836487	G	T
16	chr16_42857742	0	42857742	C	G
16	chr16_42859595	0	42859595	G	C
16	chr16_42869031	0	42869031	G	C
16	chr16_42875083	0	42875083	A	C
16	chr16_42940938	0	42940938	G	T
16	chr16_42950922	0	42950922	A	T
16	chr16_42956735	0	42956735	G	C
16	chr16_42963064	0	42963064	G	T
16	chr16_43031718	0	43031718	C	A
16	chr16_43032331	0	43032331	C	A
16	chr16_43038752	0	43038752	T	A
16	chr16_43046134	0	43046134	G	C
16	chr16_43064911	0	43064911	G	T
16	chr16_43075672	0	43075672	T	G
16	chr16_43077657	0	43077657	A	T
16	chr16_43098909	0	43098909	G	C
16	chr16_43118502	0	43118502	G	C
16	chr16_43143044	0	43143044	C	A
16	chr16_43183145	0	43183145	T	G
16	chr16_43188224	0	43188224	C	A
16	chr16_43216220	0	43216220	C	G
16	chr16_43227353	0	43227353	C	G
16	chr16_43232945	0	43232945	G	C
16	chr16_43245234	0	43245234	C	G
16	chr16_43276661	0	43276661	G	C
16	chr16_43289865	0	43289865	A	C
16	chr16_43310673	0	43310673	G	C
16	chr16_43341837	0	43341837	A	C
16	chr16_43345043	0	43345043	A	T
16	chr16_43345121	0	43345121	C	G
16	chr16_43353213	0	43353213	T	A
16	chr16_43362595	0	43362595	C	G
16	chr16_43371510	0	43371510	G	C
16	chr16_43373261	0	43373261	T	A
16	chr16_43388054	0	43388054	T	G
16	chr16_43388293	0	43388293	C	G
16	chr16_43392719	0	43392719	T	G
16	chr16_43407559	0	43407559	C	A
16	chr16_43411984	0	43411984	G	T
16	chr16_43413900	0	43413900	T	A
16	chr16_43454726	0	43454726	C	A
16	chr16_43457000	0	43457000	G	C
16	chr16_43458225	0	43458225	A	T
16	chr16_43466084	0	43466084	C	G
16	chr16_43470539	0	43470539	C	G
16	chr16_43472120	0	43472120	G	T
16	chr16_43472489	0	43472489	C	A
16	chr16_43518713	0	43518713	C	G
16	chr16_43521526	0	43521526	C	A
16	chr16_43529341	0	43529341	G	T
16	chr16_43538225	0	43538225	G	C
16	chr16_43546208	0	43546208	C	A
16	chr16_43558965	0	43558965	C	G
16	chr16_43568298	0	43568298	A	C
16	chr16_43577308	0	43577308	G	C
16	chr16_43600821	0	43600821	A	C
16	chr16_43618184	0	43618184	G	C
16	chr16_43622814	0	43622814	C	G
16	chr16_43637219	0	43637219	C	G
16	chr16_43655776	0	43655776	G	T
16	chr16_43683301	0	43683301	C	A
16	chr16_43731677	0	43731677	G	C
16	chr16_43743985	0	43743985	C	G
16	chr16_43760555	0	43760555	T	G
16	chr16_43775066	0	43775066	G	C
16	chr16_43777457	0	43777457	T	G
16	chr16_43788497	0	43788497	T	A
16	chr16_43797294	0	43797294	A	C
16	chr16_43798547	0	43798547	G	T
16	chr16_43809591	0	43809591	A	C
16	chr16_43832175	0	43832175	A	C
16	chr16_43833301	0	43833301	C	A
16	chr16_43833671	0	43833671	C	G
16	chr16_43837333	0	43837333	C	G
16	chr16_43844121	0	43844121	C	A
16	chr16_43852532	0	43852532	C	A
16	chr16_43863058	0	43863058	A	T
16	chr16_43891309	0	43891309	C	G
16	chr16_43895421	0	43895421	C	A
16	chr16_43906167	0	43906167	A	C
16	chr16_43921807	0	43921807	C	G
16	chr16_43929587	0	43929587	G	T
16	chr16_43934417	0	43934417	G	C
16	chr16_43993913	0	43993913	T	G
16	chr16_43995143	0	43995143	C	G
16	chr16_43996518	0	43996518	G	T
16	chr16_43998096	0	43998096	G	T
16	chr16_44045899	0	44045899	C	G
16	chr16_44054535	0	44054535	G	C
16	chr16_44062634	0	44062634	G	C
16	chr16_44093476	0	44093476	C	A
16	chr16_44105257	0	44105257	G	C
16	chr16_44108354	0	44108354	G	C
16	chr16_44150922	0	44150922	A	C
16	chr16_44168475	0	44168475	A	C
16	chr16_44173621	0	44173621	C	A
16	chr16_44190999	0	44190999	G	C
16	chr16_44202965	0	44202965	C	A
16	chr16_44205540	0	44205540	T	A
16	chr16_44218626	0	44218626	A	T
16	chr16_44225260	0	44225260	A	C
16	chr16_44255505	0	44255505	T	A
16	chr16_44274955	0	44274955	C	G
16	chr16_44279869	0	44279869	G	T
16	chr16_44308012	0	44308012	C	G
16	chr16_44312145	0	44312145	C	A
16	chr16_44345820	0	44345820	C	G
16	chr16_44358259	0	44358259	T	G
16	chr16_44370343	0	44370343	T	G
16	chr16_44370738	0	44370738	C	G
16	chr16_44405089	0	44405089	C	A
16	chr16_44434272	0	44434272	T	G
16	chr16_44438221	0	44438221	T	G
16	chr16_44439500	0	44439500	G	C
16	chr16_44476939	0	44476939	G	C
16	chr16_44487925	0	44487925	A	C
16	chr16_44491165	0	44491165	A	C
16	chr16_44503234	0	44503234	C	A
16	chr16_44507383	0	44507383	A	C
16	chr16_44532549	0	44532549	T	A
16	chr16_44562829	0	44562829	A	C
16	chr16_44578050	0	44578050	G	T
16	chr16_44579885	0	44579885	T	G
16	chr16_44582197	0	44582197	T	G
16	chr16_44599429	0	44599429	C	A
16	chr16_44599753	0	44599753	T	G
16	chr16_44606232	0	44606232	T	G
16	chr16_44625492	0	44625492	A	T
16	chr16_44627382	0	44627382	A	C
16	chr16_44627748	0	44627748	C	A
16	chr16_44636663	0	44636663	T	G
16	chr16_44644646	0	44644646	G	T
16	chr16_44656193	0	44656193	T	G
16	chr16_44659066	0	44659066	C	G
16	chr16_44664422	0	44664422	G	T
16	chr16_44665834	0	44665834	C	A
16	chr16_44678838	0	44678838	C	G
16	chr16_44686541	0	44686541	C	G
16	chr16_44704879	0	44704879	C	G
16	chr16_44705153	0	44705153	T	G
16	chr16_44705591	0	44705591	G	T
16	chr16_44726073	0	44726073	A	C
16	chr16_44727289	0	44727289	A	T
16	chr16_44735981	0	44735981	G	C
16	chr16_44783798	0	44783798	T	G
16	chr16_44784406	0	44784406	A	C
16	chr16_44809061	0	44809061	C	A
16	chr16_44815374	0	44815374	A	T
16	chr16_44817368	0	44817368	A	C
16	chr16_44825474	0	44825474	T	G
16	chr16_44826498	0	44826498	T	G
16	chr16_44832091	0	44832091	G	C
16	chr16_44839995	0	44839995	T	G
16	chr16_44846881	0	44846881	G	T
16	chr16_44848859	0	44848859	G	C
16	chr16_44854561	0	44854561	C	G
16	chr16_44888839	0	44888839	A	T
16	chr16_44889807	0	44889807	G	C
16	chr16_44910915	0	44910915	T	A
16	chr16_44917812	0	44917812	G	C
16	chr16_44920482	0	44920482	A	T
16	chr16_44924364	0	44924364	G	T
16	chr16_44939935	0	44939935	A	C
16	chr16_44952646	0	44952646	A	C
16	chr16_44964174	0	44964174	C	G
16	chr16_44983097	0	44983097	A	C
16	chr16_44989374	0	44989374	T	G
16	chr16_44992800	0	44992800	T	G
16	chr16_45000594	0	45000594	A	T
16	chr16_45015115	0	45015115	A	C
16	chr16_45019095	0	45019095	A	C
16	chr16_45020591	0	45020591	A	C
16	chr16_45052798	0	45052798	C	A
16	chr16_45055829	0	45055829	T	G
16	chr16_45069430	0	45069430	T	A
16	chr16_45091758	0	45091758	G	C
16	chr16_45092805	0	45092805	C	A
16	chr16_45158634	0	45158634	A	T
16	chr16_45171339	0	45171339	G	C
16	chr16_45187518	0	45187518	G	T
16	chr16_45196057	0	45196057	G	C
16	chr16_45196285	0	45196285	A	C
16	chr16_45216983	0	45216983	G	C
16	chr16_45253667	0	45253667	T	A
16	chr16_45274236	0	45274236	C	A
16	chr16_45326173	0	45326173	T	A
16	chr16_45346377	0	45346377	C	G
16	chr16_45362231	0	45362231	C	A
16	chr16_45415177	0	45415177	A	C
16	chr16_45417700	0	45417700	A	T
16	chr16_45427361	0	45427361	G	C
16	chr16_45432686	0	45432686	C	G
16	chr16_45436042	0	45436042	T	G
16	chr16_45445248	0	45445248	G	T
16	chr16_45447774	0	45447774	G	C
16	chr16_45462137	0	45462137	C	A
16	chr16_45469617	0	45469617	G	T
16	chr16_45486662	0	45486662	C	A
16	chr16_45490921	0	45490921	C	A
16	chr16_45504985	0	45504985	G	T
16	chr16_45513562	0	45513562	A	C
16	chr16_45537714	0	45537714	A	C
16	chr16_45550883	0	45550883	G	T
16	chr16_45564820	0	45564820	G	T
16	chr16_45571137	0	45571137	G	T
16	chr16_45599161	0	45599161	C	A
16	chr16_45600532	0	45600532	A	T
16	chr16_45624322	0	45624322	T	A
16	chr16_45648491	0	45648491	A	C
16	chr16_45650091	0	45650091	G	C
16	chr16_45668424	0	45668424	G	C
16	chr16_45675497	0	45675497	T	G
16	chr16_45682243	0	45682243	G	C
16	chr16_45695108	0	45695108	G	C
16	chr16_45738202	0	45738202	A	T
16	chr16_45796301	0	45796301	T	G
16	chr16_45830324	0	45830324	A	T
16	chr16_45839765	0	45839765	A	T
16	chr16_45845888	0	45845888	C	A
16	chr16_45857572	0	45857572	A	T
16	chr16_45871030	0	45871030	C	A
16	chr16_45880375	0	45880375	A	C
16	chr16_45891127	0	45891127	T	G
16	chr16_45896345	0	45896345	C	A
16	chr16_45902602	0	45902602	T	A
16	chr16_45904969	0	45904969	T	A
16	chr16_45945477	0	45945477	T	A
16	chr16_45948088	0	45948088	G	C
16	chr16_45972831	0	45972831	G	T
16	chr16_45992531	0	45992531	C	G
16	chr16_46017084	0	46017084	T	G
16	chr16_46023193	0	46023193	C	G
16	chr16_46026743	0	46026743	G	T
16	chr16_46057924	0	46057924	G	T
16	chr16_46062808	0	46062808	G	C
16	chr16_46065881	0	46065881	C	G
16	chr16_46121303	0	46121303	C	G
16	chr16_46124713	0	46124713	A	C
16	chr16_46126165	0	46126165	T	A
16	chr16_46141835	0	46141835	C	A
16	chr16_46151612	0	46151612	T	G
16	chr16_46156602	0	46156602	G	C
16	chr16_46175848	0	46175848	G	T
16	chr16_46190919	0	46190919	G	C
16	chr16_46201604	0	46201604	A	C
16	chr16_46206968	0	46206968	C	G
16	chr16_46209554	0	46209554	A	C
16	chr16_46219515	0	46219515	C	G
16	chr16_46236038	0	46236038	T	G
16	chr16_46249144	0	46249144	T	G
16	chr16_46268259	0	46268259	G	C
16	chr16_46303812	0	46303812	T	A
16	chr16_46306897	0	46306897	G	T
16	chr16_46311185	0	46311185	A	C
16	chr16_46342147	0	46342147	G	C
16	chr16_46354383	0	46354383	G	C
16	chr16_46386681	0	46386681	G	C
16	chr16_46402106	0	46402106	G	C
16	chr16_46410054	0	46410054	C	G
16	chr16_46412532	0	46412532	T	G
16	chr16_46456455	0	46456455	G	T
16	chr16_46479572	0	46479572	A	C
16	chr16_46507091	0	46507091	G	C
16	chr16_46528733	0	46528733	C	A
16	chr16_46550849	0	46550849	A	T
16	chr16_46596393	0	46596393	C	A
16	chr16_46596586	0	46596586	G	C
16	chr16_46598505	0	46598505	G	C
16	chr16_46628977	0	46628977	T	G
16	chr16_46630734	0	46630734	G	T
16	chr16_46654718	0	46654718	T	G
16	chr16_46666357	0	46666357	A	C
16	chr16_46698238	0	46698238	G	C
16	chr16_46704836	0	46704836	A	C
16	chr16_46709950	0	46709950	T	G
16	chr16_46728130	0	46728130	T	G
16	chr16_46743046	0	46743046	C	A
16	chr16_46756781	0	46756781	T	A
16	chr16_46776957	0	46776957	G	C
16	chr16_46814949	0	46814949	C	A
16	chr16_46821950	0	46821950	G	T
16	chr16_46831302	0	46831302	A	C
16	chr16_46856712	0	46856712	A	C
16	chr16_46858210	0	46858210	C	G
16	chr16_46888776	0	46888776	C	G
16	chr16_46890311	0	46890311	G	C
16	chr16_46925094	0	46925094	G	T
16	chr16_46967784	0	46967784	C	G
16	chr16_46977797	0	46977797	C	A
16	chr16_47034273	0	47034273	G	T
16	chr16_47054509	0	47054509	G	C
16	chr16_47066158	0	47066158	C	A
16	chr16_47066384	0	47066384	G	C
16	chr16_47072057	0	47072057	C	G
16	chr16_47072491	0	47072491	A	C
16	chr16_47077253	0	47077253	T	A
16	chr16_47079893	0	47079893	C	A
16	chr16_47085320	0	47085320	A	T
16	chr16_47104129	0	47104129	C	G
16	chr16_47107886	0	47107886	G	C
16	chr16_47122258	0	47122258	A	C
16	chr16_47137334	0	47137334	C	G
16	chr16_47139211	0	47139211	A	T
16	chr16_47181795	0	47181795	A	T
16	chr16_47183769	0	47183769	C	A
16	chr16_47190548	0	47190548	G	C
16	chr16_47203077	0	47203077	C	G
16	chr16_47265140	0	47265140	T	G
16	chr16_47269892	0	47269892	A	T
16	chr16_47344951	0	47344951	G	C
16	chr16_47347648	0	47347648	G	T
16	chr16_47364581	0	47364581	A	C
16	chr16_47398302	0	47398302	A	C
16	chr16_47403638	0	47403638	C	A
16	chr16_47412567	0	47412567	A	T
16	chr16_47422162	0	47422162	A	T
16	chr16_47423790	0	47423790	C	A
16	chr16_47428875	0	47428875	C	A
16	chr16_47445171	0	47445171	C	G
16	chr16_47448299	0	47448299	T	G
16	chr16_47462402	0	47462402	G	C
16	chr16_47480833	0	47480833	A	C
16	chr16_47499636	0	47499636	C	A
16	chr16_47506331	0	47506331	C	A
16	chr16_47507824	0	47507824	G	T
16	chr16_47541565	0	47541565	A	C
16	chr16_47574324	0	47574324	A	C
16	chr16_47594691	0	47594691	A	C
16	chr16_47599598	0	47599598	C	G
16	chr16_47607334	0	47607334	C	A
16	chr16_47627832	0	47627832	T	A
16	chr16_47663640	0	47663640	G	T
16	chr16_47663869	0	47663869	C	A
16	chr16_47666874	0	47666874	A	T
16	chr16_47667105	0	47667105	T	G
16	chr16_47670568	0	47670568	C	A
16	chr16_47679741	0	47679741	T	A
16	chr16_47715242	0	47715242	G	T
16	chr16_47724902	0	47724902	A	C
16	chr16_47725747	0	47725747	G	T
16	chr16_47750797	0	47750797	T	G
16	chr16_47759655	0	47759655	G	C
16	chr16_47825121	0	47825121	C	A
16	chr16_47829400	0	47829400	A	C
16	chr16_47863859	0	47863859	C	G
16	chr16_47894706	0	47894706	C	A
16	chr16_47913071	0	47913071	C	G
16	chr16_47944691	0	47944691	C	G
16	chr16_47958031	0	47958031	T	G
16	chr16_47990559	0	47990559	C	G
16	chr16_47994949	0	47994949	C	G
16	chr16_48068848	0	48068848	A	T
16	chr16_48072929	0	48072929	T	A
16	chr16_48085106	0	48085106	A	C
16	chr16_48099585	0	48099585	A	C
16	chr16_48101926	0	48101926	G	C
16	chr16_48139741	0	48139741	G	C
16	chr16_48146803	0	48146803	C	G
16	chr16_48150715	0	48150715	T	G
16	chr16_48157201	0	48157201	T	G
16	chr16_48174526	0	48174526	A	C
16	chr16_48174570	0	48174570	C	G
16	chr16_48179523	0	48179523	A	C
16	chr16_48198389	0	48198389	C	G
16	chr16_48229872	0	48229872	A	C
16	chr16_48234427	0	48234427	A	C
16	chr16_48285546	0	48285546	T	G
16	chr16_48290013	0	48290013	T	A
16	chr16_48306791	0	48306791	G	T
16	chr16_48327526	0	48327526	T	G
16	chr16_48332573	0	48332573	G	T
16	chr16_48340834	0	48340834	G	C
16	chr16_48341178	0	48341178	T	G
16	chr16_48341687	0	48341687	C	G
16	chr16_48374381	0	48374381	G	C
16	chr16_48375162	0	48375162	T	A
16	chr16_48377958	0	48377958	G	C
16	chr16_48393534	0	48393534	T	G
16	chr16_48393593	0	48393593	G	T
16	chr16_48412465	0	48412465	G	T
16	chr16_48421629	0	48421629	C	A
16	chr16_48436751	0	48436751	C	G
16	chr16_48463344	0	48463344	C	A
16	chr16_48472635	0	48472635	T	G
16	chr16_48484649	0	48484649	G	T
16	chr16_48487688	0	48487688	T	A
16	chr16_48498488	0	48498488	A	T
16	chr16_48529259	0	48529259	C	G
16	chr16_48539424	0	48539424	T	G
16	chr16_48555411	0	48555411	A	T
16	chr16_48558560	0	48558560	T	G
16	chr16_48559604	0	48559604	T	A
16	chr16_48564892	0	48564892	C	G
16	chr16_48573714	0	48573714	T	A
16	chr16_48579431	0	48579431	T	A
16	chr16_48580018	0	48580018	C	G
16	chr16_48619167	0	48619167	C	A
16	chr16_48634304	0	48634304	G	C
16	chr16_48635036	0	48635036	G	C
16	chr16_48667163	0	48667163	G	C
16	chr16_48680907	0	48680907	A	T
16	chr16_48715820	0	48715820	T	G
16	chr16_48732570	0	48732570	C	A
16	chr16_48741836	0	48741836	C	A
16	chr16_48749097	0	48749097	A	T
16	chr16_48774610	0	48774610	G	T
16	chr16_48776632	0	48776632	C	G
16	chr16_48794683	0	48794683	C	G
16	chr16_48797842	0	48797842	C	A
16	chr16_48799821	0	48799821	G	T
16	chr16_48800618	0	48800618	A	C
16	chr16_48814394	0	48814394	A	C
16	chr16_48823923	0	48823923	T	A
16	chr16_48851886	0	48851886	C	A
16	chr16_48895165	0	48895165	G	T
16	chr16_48927561	0	48927561	A	C
16	chr16_48932616	0	48932616	G	C
16	chr16_48935696	0	48935696	T	G
16	chr16_48947511	0	48947511	T	G
16	chr16_48956318	0	48956318	T	A
16	chr16_48985143	0	48985143	T	G
16	chr16_49004205	0	49004205	C	G
16	chr16_49067159	0	49067159	G	C
16	chr16_49089440	0	49089440	T	A
16	chr16_49092772	0	49092772	G	C
16	chr16_49094304	0	49094304	A	C
16	chr16_49094320	0	49094320	C	G
16	chr16_49112084	0	49112084	T	A
16	chr16_49115300	0	49115300	G	T
16	chr16_49142295	0	49142295	T	A
16	chr16_49212225	0	49212225	T	G
16	chr16_49227208	0	49227208	G	C
16	chr16_49267274	0	49267274	C	A
16	chr16_49267586	0	49267586	A	T
16	chr16_49268316	0	49268316	G	C
16	chr16_49271025	0	49271025	C	G
16	chr16_49283552	0	49283552	T	G
16	chr16_49296175	0	49296175	C	A
16	chr16_49297886	0	49297886	C	A
16	chr16_49320780	0	49320780	T	A
16	chr16_49333323	0	49333323	C	G
16	chr16_49352012	0	49352012	G	T
16	chr16_49357123	0	49357123	C	A
16	chr16_49370812	0	49370812	T	A
16	chr16_49371664	0	49371664	T	A
16	chr16_49376892	0	49376892	C	A
16	chr16_49378197	0	49378197	G	C
16	chr16_49378715	0	49378715	A	C
16	chr16_49400742	0	49400742	T	G
16	chr16_49411448	0	49411448	C	A
16	chr16_49412312	0	49412312	T	G
16	chr16_49414875	0	49414875	T	G
16	chr16_49427194	0	49427194	A	T
16	chr16_49427727	0	49427727	T	A
16	chr16_49434217	0	49434217	G	T
16	chr16_49445655	0	49445655	A	T
16	chr16_49473120	0	49473120	A	T
16	chr16_49492698	0	49492698	G	T
16	chr16_49502426	0	49502426	T	A
16	chr16_49510672	0	49510672	C	G
16	chr16_49513371	0	49513371	T	G
16	chr16_49529282	0	49529282	T	A
16	chr16_49530100	0	49530100	C	G
16	chr16_49546175	0	49546175	G	T
16	chr16_49552684	0	49552684	T	G
16	chr16_49564036	0	49564036	T	A
16	chr16_49583731	0	49583731	A	C
16	chr16_49607970	0	49607970	A	T
16	chr16_49616524	0	49616524	C	G
16	chr16_49623251	0	49623251	G	T
16	chr16_49627887	0	49627887	C	G
16	chr16_49633192	0	49633192	A	C
16	chr16_49648734	0	49648734	C	A
16	chr16_49661707	0	49661707	A	C
16	chr16_49666295	0	49666295	A	C
16	chr16_49676347	0	49676347	G	C
16	chr16_49704004	0	49704004	A	C
16	chr16_49722753	0	49722753	T	A
16	chr16_49741052	0	49741052	G	T
16	chr16_49755721	0	49755721	A	T
16	chr16_49759644	0	49759644	A	T
16	chr16_49760781	0	49760781	C	G
16	chr16_49761999	0	49761999	C	G
16	chr16_49770232	0	49770232	C	G
16	chr16_49774046	0	49774046	T	A
16	chr16_49789115	0	49789115	C	A
16	chr16_49790233	0	49790233	C	G
16	chr16_49805580	0	49805580	T	A
16	chr16_49819448	0	49819448	G	C
16	chr16_49848524	0	49848524	T	A
16	chr16_49850703	0	49850703	C	A
16	chr16_49886191	0	49886191	C	G
16	chr16_49909487	0	49909487	C	G
16	chr16_49913317	0	49913317	C	A
16	chr16_49918720	0	49918720	G	C
16	chr16_49920229	0	49920229	T	A
16	chr16_49921437	0	49921437	G	C
16	chr16_49961548	0	49961548	C	A
16	chr16_49968373	0	49968373	G	C
16	chr16_49974849	0	49974849	G	C
16	chr16_49991846	0	49991846	G	T
16	chr16_50013323	0	50013323	G	C
16	chr16_50028767	0	50028767	T	A
16	chr16_50052961	0	50052961	A	C
16	chr16_50053989	0	50053989	C	A
16	chr16_50064981	0	50064981	G	C
16	chr16_50066549	0	50066549	G	C
16	chr16_50070503	0	50070503	A	C
16	chr16_50072478	0	50072478	T	G
16	chr16_50114030	0	50114030	A	C
16	chr16_50124727	0	50124727	C	A
16	chr16_50138720	0	50138720	G	T
16	chr16_50142501	0	50142501	A	C
16	chr16_50144822	0	50144822	G	C
16	chr16_50196105	0	50196105	C	A
16	chr16_50228708	0	50228708	G	C
16	chr16_50234752	0	50234752	T	A
16	chr16_50239814	0	50239814	T	G
16	chr16_50240330	0	50240330	A	C
16	chr16_50243477	0	50243477	C	G
16	chr16_50252565	0	50252565	G	T
16	chr16_50262217	0	50262217	G	T
16	chr16_50287764	0	50287764	A	T
16	chr16_50304065	0	50304065	T	A
16	chr16_50318985	0	50318985	A	T
16	chr16_50323469	0	50323469	G	T
16	chr16_50330320	0	50330320	G	T
16	chr16_50343551	0	50343551	C	A
16	chr16_50406845	0	50406845	G	C
16	chr16_50409052	0	50409052	C	G
16	chr16_50420706	0	50420706	G	C
16	chr16_50447785	0	50447785	G	C
16	chr16_50466673	0	50466673	T	G
16	chr16_50471787	0	50471787	A	C
16	chr16_50473287	0	50473287	G	T
16	chr16_50488993	0	50488993	T	G
16	chr16_50493895	0	50493895	T	G
16	chr16_50504432	0	50504432	A	C
16	chr16_50508724	0	50508724	A	C
16	chr16_50515806	0	50515806	C	A
16	chr16_50575374	0	50575374	G	C
16	chr16_50580884	0	50580884	T	A
16	chr16_50601246	0	50601246	G	C
16	chr16_50610101	0	50610101	T	G
16	chr16_50624298	0	50624298	T	A
16	chr16_50634680	0	50634680	T	G
16	chr16_50642498	0	50642498	C	A
16	chr16_50653576	0	50653576	T	A
16	chr16_50713115	0	50713115	T	A
16	chr16_50718197	0	50718197	T	G
16	chr16_50768174	0	50768174	G	T
16	chr16_50781828	0	50781828	T	G
16	chr16_50819627	0	50819627	C	A
16	chr16_50827710	0	50827710	T	G
16	chr16_50864470	0	50864470	G	C
16	chr16_50892579	0	50892579	A	T
16	chr16_50921555	0	50921555	C	G
16	chr16_50964588	0	50964588	A	T
16	chr16_50995921	0	50995921	G	C
16	chr16_51049205	0	51049205	G	C
16	chr16_51074547	0	51074547	T	G
16	chr16_51080011	0	51080011	T	A
16	chr16_51145699	0	51145699	C	G
16	chr16_51149749	0	51149749	A	C
16	chr16_51151343	0	51151343	C	G
16	chr16_51161387	0	51161387	C	G
16	chr16_51226451	0	51226451	C	G
16	chr16_51230423	0	51230423	G	C
16	chr16_51239996	0	51239996	A	C
16	chr16_51241463	0	51241463	A	T
16	chr16_51259742	0	51259742	T	A
16	chr16_51262388	0	51262388	T	A
16	chr16_51289773	0	51289773	G	T
16	chr16_51309777	0	51309777	C	G
16	chr16_51350462	0	51350462	G	T
16	chr16_51351157	0	51351157	T	A
16	chr16_51364327	0	51364327	C	G
16	chr16_51387074	0	51387074	C	G
16	chr16_51396886	0	51396886	A	C
16	chr16_51400801	0	51400801	C	G
16	chr16_51403144	0	51403144	C	G
16	chr16_51411815	0	51411815	C	A
16	chr16_51417871	0	51417871	G	T
16	chr16_51422964	0	51422964	C	G
16	chr16_51429010	0	51429010	T	G
16	chr16_51433992	0	51433992	G	T
16	chr16_51436691	0	51436691	A	T
16	chr16_51440025	0	51440025	A	C
16	chr16_51451091	0	51451091	A	C
16	chr16_51509026	0	51509026	G	C
16	chr16_51514746	0	51514746	C	G
16	chr16_51527873	0	51527873	G	C
16	chr16_51532060	0	51532060	T	A
16	chr16_51535118	0	51535118	C	G
16	chr16_51594403	0	51594403	A	T
16	chr16_51597454	0	51597454	C	A
16	chr16_51598508	0	51598508	C	A
16	chr16_51600549	0	51600549	C	A
16	chr16_51606506	0	51606506	C	G
16	chr16_51612850	0	51612850	A	T
16	chr16_51631213	0	51631213	T	G
16	chr16_51640494	0	51640494	T	A
16	chr16_51660340	0	51660340	A	T
16	chr16_51696777	0	51696777	C	A
16	chr16_51723847	0	51723847	G	T
16	chr16_51759650	0	51759650	G	T
16	chr16_51763015	0	51763015	G	T
16	chr16_51782503	0	51782503	C	A
16	chr16_51786095	0	51786095	G	T
16	chr16_51787034	0	51787034	T	G
16	chr16_51797862	0	51797862	A	T
16	chr16_51803542	0	51803542	C	G
16	chr16_51831252	0	51831252	C	A
16	chr16_51838784	0	51838784	C	G
16	chr16_51858457	0	51858457	G	C
16	chr16_51860147	0	51860147	C	G
16	chr16_51901668	0	51901668	G	T
16	chr16_51913766	0	51913766	C	A
16	chr16_51935293	0	51935293	G	T
16	chr16_51935971	0	51935971	G	C
16	chr16_51941355	0	51941355	G	T
16	chr16_51961597	0	51961597	T	G
16	chr16_51998915	0	51998915	C	A
16	chr16_52019420	0	52019420	A	C
16	chr16_52032724	0	52032724	C	G
16	chr16_52054223	0	52054223	A	T
16	chr16_52069454	0	52069454	G	C
16	chr16_52069694	0	52069694	G	C
16	chr16_52077495	0	52077495	G	C
16	chr16_52077853	0	52077853	C	G
16	chr16_52078364	0	52078364	A	C
16	chr16_52087397	0	52087397	T	A
16	chr16_52088404	0	52088404	G	C
16	chr16_52097393	0	52097393	C	G
16	chr16_52101467	0	52101467	C	A
16	chr16_52107293	0	52107293	A	C
16	chr16_52107417	0	52107417	G	T
16	chr16_52112271	0	52112271	T	G
16	chr16_52125977	0	52125977	G	C
16	chr16_52134520	0	52134520	G	T
16	chr16_52163276	0	52163276	C	G
16	chr16_52171824	0	52171824	T	A
16	chr16_52199587	0	52199587	G	T
16	chr16_52212436	0	52212436	T	A
16	chr16_52255969	0	52255969	G	C
16	chr16_52272905	0	52272905	G	C
16	chr16_52304444	0	52304444	C	G
16	chr16_52307685	0	52307685	C	G
16	chr16_52309957	0	52309957	C	G
16	chr16_52315912	0	52315912	A	T
16	chr16_52336799	0	52336799	G	C
16	chr16_52336874	0	52336874	A	C
16	chr16_52338293	0	52338293	G	C
16	chr16_52339438	0	52339438	G	T
16	chr16_52341890	0	52341890	G	C
16	chr16_52355541	0	52355541	C	G
16	chr16_52374065	0	52374065	C	A
16	chr16_52380371	0	52380371	A	C
16	chr16_52405428	0	52405428	G	T
16	chr16_52494545	0	52494545	A	T
16	chr16_52513688	0	52513688	A	C
16	chr16_52535056	0	52535056	A	T
16	chr16_52542665	0	52542665	C	A
16	chr16_52559835	0	52559835	A	T
16	chr16_52576155	0	52576155	C	G
16	chr16_52597480	0	52597480	T	G
16	chr16_52614849	0	52614849	A	C
16	chr16_52633164	0	52633164	C	A
16	chr16_52660916	0	52660916	T	G
16	chr16_52677769	0	52677769	C	G
16	chr16_52716102	0	52716102	A	C
16	chr16_52761667	0	52761667	T	G
16	chr16_52764804	0	52764804	G	C
16	chr16_52767875	0	52767875	A	C
16	chr16_52775806	0	52775806	T	G
16	chr16_52776603	0	52776603	C	A
16	chr16_52787662	0	52787662	T	G
16	chr16_52809985	0	52809985	A	C
16	chr16_52810993	0	52810993	T	A
16	chr16_52817615	0	52817615	A	T
16	chr16_52818586	0	52818586	G	T
16	chr16_52825819	0	52825819	C	A
16	chr16_52868068	0	52868068	T	A
16	chr16_52927248	0	52927248	A	C
16	chr16_52944778	0	52944778	A	C
16	chr16_52959176	0	52959176	C	G
16	chr16_52978040	0	52978040	G	T
16	chr16_53088073	0	53088073	C	G
16	chr16_53090504	0	53090504	T	G
16	chr16_53132367	0	53132367	G	T
16	chr16_53159324	0	53159324	T	G
16	chr16_53162085	0	53162085	T	G
16	chr16_53177780	0	53177780	C	A
16	chr16_53185112	0	53185112	C	A
16	chr16_53190326	0	53190326	A	T
16	chr16_53195155	0	53195155	C	A
16	chr16_53202041	0	53202041	C	G
16	chr16_53203183	0	53203183	C	A
16	chr16_53221363	0	53221363	C	G
16	chr16_53221642	0	53221642	C	A
16	chr16_53247024	0	53247024	A	C
16	chr16_53248127	0	53248127	T	A
16	chr16_53314657	0	53314657	C	G
16	chr16_53343311	0	53343311	T	G
16	chr16_53357144	0	53357144	A	T
16	chr16_53358651	0	53358651	T	A
16	chr16_53358849	0	53358849	A	T
16	chr16_53375737	0	53375737	T	G
16	chr16_53400999	0	53400999	G	C
16	chr16_53425730	0	53425730	C	A
16	chr16_53431499	0	53431499	T	G
16	chr16_53437680	0	53437680	C	A
16	chr16_53439086	0	53439086	T	G
16	chr16_53444330	0	53444330	T	A
16	chr16_53471726	0	53471726	C	G
16	chr16_53484740	0	53484740	T	G
16	chr16_53495492	0	53495492	C	G
16	chr16_53552575	0	53552575	G	T
16	chr16_53555562	0	53555562	A	C
16	chr16_53577166	0	53577166	A	C
16	chr16_53578613	0	53578613	C	A
16	chr16_53584070	0	53584070	T	A
16	chr16_53625613	0	53625613	G	T
16	chr16_53649100	0	53649100	T	G
16	chr16_53662445	0	53662445	A	T
16	chr16_53662497	0	53662497	A	C
16	chr16_53665172	0	53665172	T	G
16	chr16_53676414	0	53676414	T	A
16	chr16_53713249	0	53713249	C	G
16	chr16_53721398	0	53721398	A	C
16	chr16_53728996	0	53728996	C	A
16	chr16_53729688	0	53729688	T	G
16	chr16_53732675	0	53732675	C	G
16	chr16_53752633	0	53752633	T	G
16	chr16_53811663	0	53811663	G	C
16	chr16_53826383	0	53826383	A	C
16	chr16_53836276	0	53836276	A	T
16	chr16_53841043	0	53841043	A	C
16	chr16_53847359	0	53847359	A	C
16	chr16_53853935	0	53853935	A	C
16	chr16_53862581	0	53862581	G	T
16	chr16_53874313	0	53874313	A	T
16	chr16_53880808	0	53880808	G	T
16	chr16_53920357	0	53920357	G	C
16	chr16_53942221	0	53942221	G	C
16	chr16_53965461	0	53965461	A	C
16	chr16_54011546	0	54011546	A	C
16	chr16_54048318	0	54048318	A	C
16	chr16_54063493	0	54063493	C	G
16	chr16_54064181	0	54064181	C	A
16	chr16_54068428	0	54068428	C	A
16	chr16_54069427	0	54069427	T	G
16	chr16_54074947	0	54074947	G	T
16	chr16_54124709	0	54124709	C	A
16	chr16_54150647	0	54150647	A	C
16	chr16_54158701	0	54158701	C	A
16	chr16_54187332	0	54187332	A	T
16	chr16_54202633	0	54202633	G	T
16	chr16_54213192	0	54213192	G	C
16	chr16_54225781	0	54225781	C	G
16	chr16_54263366	0	54263366	G	C
16	chr16_54275426	0	54275426	T	G
16	chr16_54295701	0	54295701	A	C
16	chr16_54298927	0	54298927	C	A
16	chr16_54301304	0	54301304	A	T
16	chr16_54318235	0	54318235	A	C
16	chr16_54339880	0	54339880	A	T
16	chr16_54359333	0	54359333	A	C
16	chr16_54361358	0	54361358	C	G
16	chr16_54422847	0	54422847	G	T
16	chr16_54439350	0	54439350	A	T
16	chr16_54457554	0	54457554	C	G
16	chr16_54484941	0	54484941	G	C
16	chr16_54503326	0	54503326	C	G
16	chr16_54515085	0	54515085	G	T
16	chr16_54540436	0	54540436	G	T
16	chr16_54551339	0	54551339	T	A
16	chr16_54641116	0	54641116	A	C
16	chr16_54643729	0	54643729	A	T
16	chr16_54658545	0	54658545	A	C
16	chr16_54677351	0	54677351	A	C
16	chr16_54712759	0	54712759	C	A
16	chr16_54713424	0	54713424	G	C
16	chr16_54740470	0	54740470	C	G
16	chr16_54740582	0	54740582	C	G
16	chr16_54744712	0	54744712	T	A
16	chr16_54753689	0	54753689	T	G
16	chr16_54769421	0	54769421	A	C
16	chr16_54780691	0	54780691	C	A
16	chr16_54782991	0	54782991	G	C
16	chr16_54862181	0	54862181	C	G
16	chr16_54867088	0	54867088	G	C
16	chr16_54915620	0	54915620	G	C
16	chr16_54928200	0	54928200	G	C
16	chr16_54940750	0	54940750	C	G
16	chr16_54958249	0	54958249	G	T
16	chr16_54958532	0	54958532	T	A
16	chr16_54960261	0	54960261	C	A
16	chr16_54972448	0	54972448	C	A
16	chr16_54980326	0	54980326	T	A
16	chr16_54983972	0	54983972	T	A
16	chr16_54985920	0	54985920	T	G
16	chr16_54991910	0	54991910	A	C
16	chr16_54996695	0	54996695	A	T
16	chr16_55003715	0	55003715	C	A
16	chr16_55008386	0	55008386	T	A
16	chr16_55027815	0	55027815	T	G
16	chr16_55038073	0	55038073	T	A
16	chr16_55041637	0	55041637	A	T
16	chr16_55048102	0	55048102	T	G
16	chr16_55052846	0	55052846	A	T
16	chr16_55060018	0	55060018	T	G
16	chr16_55074600	0	55074600	G	C
16	chr16_55098670	0	55098670	T	A
16	chr16_55132547	0	55132547	A	T
16	chr16_55141356	0	55141356	A	C
16	chr16_55177501	0	55177501	C	G
16	chr16_55210666	0	55210666	C	G
16	chr16_55211242	0	55211242	C	G
16	chr16_55303687	0	55303687	T	G
16	chr16_55309735	0	55309735	A	C
16	chr16_55311402	0	55311402	G	T
16	chr16_55313941	0	55313941	G	T
16	chr16_55316933	0	55316933	C	A
16	chr16_55332403	0	55332403	A	C
16	chr16_55353206	0	55353206	C	G
16	chr16_55359161	0	55359161	G	T
16	chr16_55359692	0	55359692	C	A
16	chr16_55384456	0	55384456	C	G
16	chr16_55465420	0	55465420	A	C
16	chr16_55474048	0	55474048	G	C
16	chr16_55521518	0	55521518	G	C
16	chr16_55533624	0	55533624	C	A
16	chr16_55539811	0	55539811	C	A
16	chr16_55573697	0	55573697	G	C
16	chr16_55614997	0	55614997	C	G
16	chr16_55632523	0	55632523	G	C
16	chr16_55637168	0	55637168	T	A
16	chr16_55658159	0	55658159	G	T
16	chr16_55673145	0	55673145	G	T
16	chr16_55684230	0	55684230	A	T
16	chr16_55710296	0	55710296	A	T
16	chr16_55716420	0	55716420	G	C
16	chr16_55732195	0	55732195	T	A
16	chr16_55748960	0	55748960	T	A
16	chr16_55757245	0	55757245	G	T
16	chr16_55766814	0	55766814	C	A
16	chr16_55800779	0	55800779	C	A
16	chr16_55841112	0	55841112	C	A
16	chr16_55856713	0	55856713	T	G
16	chr16_55895873	0	55895873	T	G
16	chr16_55899919	0	55899919	A	C
16	chr16_55914275	0	55914275	A	T
16	chr16_55925045	0	55925045	G	C
16	chr16_55944969	0	55944969	A	C
16	chr16_55951757	0	55951757	T	G
16	chr16_55966075	0	55966075	G	C
16	chr16_56012530	0	56012530	G	C
16	chr16_56034988	0	56034988	A	C
16	chr16_56052975	0	56052975	C	A
16	chr16_56110099	0	56110099	C	G
16	chr16_56121988	0	56121988	C	A
16	chr16_56144829	0	56144829	G	C
16	chr16_56157794	0	56157794	C	G
16	chr16_56160551	0	56160551	G	T
16	chr16_56178380	0	56178380	G	T
16	chr16_56199479	0	56199479	A	T
16	chr16_56199738	0	56199738	C	A
16	chr16_56207853	0	56207853	A	T
16	chr16_56210013	0	56210013	T	A
16	chr16_56244865	0	56244865	G	C
16	chr16_56250186	0	56250186	C	A
16	chr16_56309624	0	56309624	G	T
16	chr16_56314575	0	56314575	C	A
16	chr16_56329703	0	56329703	A	C
16	chr16_56348477	0	56348477	A	C
16	chr16_56349003	0	56349003	C	G
16	chr16_56351789	0	56351789	G	C
16	chr16_56380657	0	56380657	A	T
16	chr16_56383331	0	56383331	C	G
16	chr16_56414528	0	56414528	G	T
16	chr16_56455994	0	56455994	A	C
16	chr16_56460249	0	56460249	G	C
16	chr16_56475721	0	56475721	G	T
16	chr16_56509116	0	56509116	T	A
16	chr16_56542447	0	56542447	A	C
16	chr16_56546162	0	56546162	G	C
16	chr16_56558574	0	56558574	G	T
16	chr16_56593878	0	56593878	C	A
16	chr16_56604687	0	56604687	T	G
16	chr16_56628803	0	56628803	G	C
16	chr16_56641722	0	56641722	G	T
16	chr16_56665262	0	56665262	T	A
16	chr16_56673915	0	56673915	G	T
16	chr16_56678919	0	56678919	C	A
16	chr16_56696113	0	56696113	G	T
16	chr16_56725105	0	56725105	G	C
16	chr16_56729441	0	56729441	G	T
16	chr16_56740115	0	56740115	G	T
16	chr16_56740447	0	56740447	C	A
16	chr16_56743917	0	56743917	A	C
16	chr16_56747067	0	56747067	T	G
16	chr16_56770226	0	56770226	C	G
16	chr16_56771139	0	56771139	T	G
16	chr16_56776598	0	56776598	G	C
16	chr16_56788319	0	56788319	T	G
16	chr16_56789994	0	56789994	T	G
16	chr16_56817732	0	56817732	A	C
16	chr16_56819852	0	56819852	C	G
16	chr16_56827493	0	56827493	T	A
16	chr16_56849696	0	56849696	G	C
16	chr16_56889022	0	56889022	C	G
16	chr16_56905593	0	56905593	T	A
16	chr16_56959786	0	56959786	G	C
16	chr16_56973487	0	56973487	G	T
16	chr16_56975499	0	56975499	G	T
16	chr16_57016276	0	57016276	T	G
16	chr16_57031354	0	57031354	T	A
16	chr16_57046278	0	57046278	A	C
16	chr16_57107554	0	57107554	T	A
16	chr16_57121698	0	57121698	C	G
16	chr16_57130707	0	57130707	C	A
16	chr16_57189022	0	57189022	T	A
16	chr16_57193953	0	57193953	T	G
16	chr16_57221401	0	57221401	A	C
16	chr16_57223574	0	57223574	T	G
16	chr16_57227290	0	57227290	G	C
16	chr16_57231768	0	57231768	C	A
16	chr16_57231889	0	57231889	C	A
16	chr16_57240728	0	57240728	A	T
16	chr16_57267513	0	57267513	C	A
16	chr16_57271270	0	57271270	C	G
16	chr16_57272193	0	57272193	T	G
16	chr16_57279082	0	57279082	G	T
16	chr16_57287265	0	57287265	C	G
16	chr16_57304311	0	57304311	G	T
16	chr16_57314177	0	57314177	A	C
16	chr16_57346284	0	57346284	C	A
16	chr16_57376737	0	57376737	C	A
16	chr16_57377489	0	57377489	G	T
16	chr16_57378114	0	57378114	A	C
16	chr16_57381072	0	57381072	G	T
16	chr16_57401783	0	57401783	T	G
16	chr16_57402051	0	57402051	C	A
16	chr16_57468431	0	57468431	C	A
16	chr16_57500597	0	57500597	C	A
16	chr16_57550753	0	57550753	C	G
16	chr16_57562572	0	57562572	G	C
16	chr16_57563832	0	57563832	G	C
16	chr16_57575280	0	57575280	G	T
16	chr16_57593947	0	57593947	C	A
16	chr16_57594805	0	57594805	C	G
16	chr16_57611594	0	57611594	T	A
16	chr16_57615670	0	57615670	G	T
16	chr16_57628103	0	57628103	T	A
16	chr16_57664301	0	57664301	T	G
16	chr16_57673405	0	57673405	A	T
16	chr16_57702739	0	57702739	C	A
16	chr16_57711360	0	57711360	A	T
16	chr16_57764059	0	57764059	A	T
16	chr16_57765305	0	57765305	A	T
16	chr16_57779488	0	57779488	A	C
16	chr16_57783682	0	57783682	T	A
16	chr16_57795187	0	57795187	G	C
16	chr16_57800677	0	57800677	T	G
16	chr16_57814534	0	57814534	C	G
16	chr16_57861296	0	57861296	G	T
16	chr16_57872107	0	57872107	C	G
16	chr16_57879612	0	57879612	C	G
16	chr16_57884898	0	57884898	C	G
16	chr16_57925113	0	57925113	G	C
16	chr16_57941030	0	57941030	A	T
16	chr16_57952654	0	57952654	G	T
16	chr16_57959662	0	57959662	A	T
16	chr16_57970251	0	57970251	G	T
16	chr16_57981087	0	57981087	A	C
16	chr16_57989497	0	57989497	G	T
16	chr16_57990284	0	57990284	A	C
16	chr16_58005057	0	58005057	G	C
16	chr16_58020283	0	58020283	A	C
16	chr16_58021418	0	58021418	G	T
16	chr16_58049243	0	58049243	A	C
16	chr16_58061356	0	58061356	G	T
16	chr16_58116101	0	58116101	A	C
16	chr16_58122311	0	58122311	C	G
16	chr16_58149009	0	58149009	T	G
16	chr16_58151966	0	58151966	T	G
16	chr16_58154458	0	58154458	G	T
16	chr16_58188786	0	58188786	T	G
16	chr16_58216690	0	58216690	C	G
16	chr16_58234787	0	58234787	C	G
16	chr16_58237832	0	58237832	C	G
16	chr16_58239576	0	58239576	A	C
16	chr16_58244684	0	58244684	T	G
16	chr16_58248145	0	58248145	C	G
16	chr16_58274156	0	58274156	G	C
16	chr16_58297864	0	58297864	C	G
16	chr16_58315596	0	58315596	G	T
16	chr16_58341976	0	58341976	C	G
16	chr16_58368560	0	58368560	A	C
16	chr16_58383168	0	58383168	G	C
16	chr16_58404431	0	58404431	A	C
16	chr16_58424064	0	58424064	G	C
16	chr16_58448049	0	58448049	G	C
16	chr16_58466244	0	58466244	T	A
16	chr16_58484944	0	58484944	T	A
16	chr16_58501112	0	58501112	G	C
16	chr16_58513757	0	58513757	T	G
16	chr16_58526577	0	58526577	G	C
16	chr16_58526923	0	58526923	G	C
16	chr16_58548496	0	58548496	T	A
16	chr16_58575192	0	58575192	C	G
16	chr16_58589363	0	58589363	T	G
16	chr16_58600088	0	58600088	G	T
16	chr16_58621361	0	58621361	A	T
16	chr16_58634375	0	58634375	G	T
16	chr16_58643038	0	58643038	A	C
16	chr16_58649179	0	58649179	G	C
16	chr16_58657085	0	58657085	G	T
16	chr16_58658350	0	58658350	G	T
16	chr16_58663072	0	58663072	T	A
16	chr16_58682124	0	58682124	G	C
16	chr16_58691079	0	58691079	C	A
16	chr16_58709604	0	58709604	T	A
16	chr16_58715958	0	58715958	A	C
16	chr16_58720722	0	58720722	T	G
16	chr16_58728632	0	58728632	T	G
16	chr16_58734740	0	58734740	T	G
16	chr16_58749387	0	58749387	C	G
16	chr16_58766454	0	58766454	A	T
16	chr16_58767804	0	58767804	C	A
16	chr16_58797432	0	58797432	C	A
16	chr16_58813711	0	58813711	G	T
16	chr16_58816049	0	58816049	A	T
16	chr16_58816645	0	58816645	C	G
16	chr16_58829601	0	58829601	T	G
16	chr16_58833806	0	58833806	C	G
16	chr16_58880235	0	58880235	G	T
16	chr16_58881766	0	58881766	G	C
16	chr16_58904300	0	58904300	C	A
16	chr16_58920485	0	58920485	T	G
16	chr16_58922169	0	58922169	G	T
16	chr16_58933948	0	58933948	C	G
16	chr16_58973712	0	58973712	T	A
16	chr16_58974929	0	58974929	G	C
16	chr16_59003464	0	59003464	C	G
16	chr16_59028643	0	59028643	C	G
16	chr16_59049490	0	59049490	C	G
16	chr16_59071295	0	59071295	G	C
16	chr16_59112732	0	59112732	T	G
16	chr16_59126640	0	59126640	A	C
16	chr16_59129802	0	59129802	A	C
16	chr16_59146702	0	59146702	T	A
16	chr16_59167037	0	59167037	T	G
16	chr16_59169656	0	59169656	G	T
16	chr16_59173563	0	59173563	T	G
16	chr16_59175526	0	59175526	T	G
16	chr16_59193291	0	59193291	T	A
16	chr16_59206461	0	59206461	A	C
16	chr16_59206794	0	59206794	C	G
16	chr16_59245582	0	59245582	A	C
16	chr16_59253804	0	59253804	G	T
16	chr16_59259729	0	59259729	G	C
16	chr16_59263227	0	59263227	G	C
16	chr16_59284642	0	59284642	C	A
16	chr16_59288100	0	59288100	A	C
16	chr16_59300952	0	59300952	C	A
16	chr16_59302084	0	59302084	G	C
16	chr16_59315893	0	59315893	G	T
16	chr16_59341863	0	59341863	T	G
16	chr16_59346185	0	59346185	C	A
16	chr16_59349151	0	59349151	A	T
16	chr16_59381177	0	59381177	T	A
16	chr16_59432395	0	59432395	C	G
16	chr16_59433806	0	59433806	C	G
16	chr16_59465154	0	59465154	C	G
16	chr16_59485842	0	59485842	A	T
16	chr16_59511614	0	59511614	G	C
16	chr16_59546167	0	59546167	G	C
16	chr16_59590252	0	59590252	A	T
16	chr16_59613421	0	59613421	G	T
16	chr16_59614231	0	59614231	G	C
16	chr16_59616233	0	59616233	T	G
16	chr16_59631234	0	59631234	G	T
16	chr16_59634462	0	59634462	G	C
16	chr16_59674376	0	59674376	A	T
16	chr16_59677861	0	59677861	T	G
16	chr16_59713068	0	59713068	C	G
16	chr16_59729841	0	59729841	G	T
16	chr16_59741386	0	59741386	G	C
16	chr16_59781639	0	59781639	T	G
16	chr16_59791597	0	59791597	C	A
16	chr16_59803639	0	59803639	C	G
16	chr16_59815631	0	59815631	T	G
16	chr16_59835642	0	59835642	A	C
16	chr16_59848160	0	59848160	T	G
16	chr16_59859099	0	59859099	A	T
16	chr16_59864266	0	59864266	A	C
16	chr16_59874430	0	59874430	G	C
16	chr16_59878665	0	59878665	A	T
16	chr16_59926975	0	59926975	G	C
16	chr16_59937862	0	59937862	G	T
16	chr16_59940160	0	59940160	G	C
16	chr16_59949072	0	59949072	G	T
16	chr16_59961235	0	59961235	T	G
16	chr16_60020605	0	60020605	T	A
16	chr16_60026655	0	60026655	T	G
16	chr16_60049922	0	60049922	G	T
16	chr16_60074545	0	60074545	C	A
16	chr16_60079716	0	60079716	C	G
16	chr16_60101300	0	60101300	G	T
16	chr16_60112172	0	60112172	A	C
16	chr16_60132072	0	60132072	T	G
16	chr16_60136139	0	60136139	G	T
16	chr16_60142376	0	60142376	A	T
16	chr16_60147756	0	60147756	G	C
16	chr16_60149874	0	60149874	G	C
16	chr16_60162453	0	60162453	C	A
16	chr16_60162624	0	60162624	T	G
16	chr16_60214631	0	60214631	T	A
16	chr16_60220790	0	60220790	T	G
16	chr16_60226794	0	60226794	C	G
16	chr16_60246126	0	60246126	C	G
16	chr16_60267036	0	60267036	C	G
16	chr16_60283623	0	60283623	A	C
16	chr16_60308243	0	60308243	G	T
16	chr16_60372241	0	60372241	C	G
16	chr16_60399874	0	60399874	A	C
16	chr16_60400531	0	60400531	T	G
16	chr16_60442814	0	60442814	T	A
16	chr16_60460087	0	60460087	G	C
16	chr16_60465291	0	60465291	T	A
16	chr16_60474608	0	60474608	T	G
16	chr16_60476927	0	60476927	A	C
16	chr16_60484986	0	60484986	T	G
16	chr16_60498284	0	60498284	G	C
16	chr16_60538773	0	60538773	A	C
16	chr16_60543685	0	60543685	A	T
16	chr16_60575822	0	60575822	G	C
16	chr16_60607119	0	60607119	G	T
16	chr16_60613744	0	60613744	T	G
16	chr16_60631233	0	60631233	T	A
16	chr16_60644549	0	60644549	G	C
16	chr16_60654842	0	60654842	T	A
16	chr16_60713727	0	60713727	A	T
16	chr16_60728998	0	60728998	A	C
16	chr16_60729949	0	60729949	T	G
16	chr16_60754823	0	60754823	C	A
16	chr16_60758843	0	60758843	C	G
16	chr16_60761838	0	60761838	G	T
16	chr16_60769807	0	60769807	G	T
16	chr16_60773883	0	60773883	G	T
16	chr16_60798760	0	60798760	T	G
16	chr16_60805405	0	60805405	G	T
16	chr16_60819495	0	60819495	G	C
16	chr16_60884015	0	60884015	G	C
16	chr16_60900250	0	60900250	A	T
16	chr16_60905575	0	60905575	G	C
16	chr16_60908330	0	60908330	T	A
16	chr16_60972809	0	60972809	A	C
16	chr16_60993002	0	60993002	G	C
16	chr16_61055522	0	61055522	T	A
16	chr16_61070120	0	61070120	G	T
16	chr16_61092227	0	61092227	G	C
16	chr16_61112291	0	61112291	G	T
16	chr16_61120317	0	61120317	T	G
16	chr16_61148740	0	61148740	C	G
16	chr16_61159276	0	61159276	G	C
16	chr16_61179775	0	61179775	G	C
16	chr16_61211915	0	61211915	A	T
16	chr16_61215019	0	61215019	G	T
16	chr16_61226509	0	61226509	G	C
16	chr16_61227044	0	61227044	C	G
16	chr16_61232551	0	61232551	T	G
16	chr16_61235391	0	61235391	G	C
16	chr16_61248602	0	61248602	G	C
16	chr16_61301764	0	61301764	T	A
16	chr16_61329874	0	61329874	A	T
16	chr16_61332652	0	61332652	G	C
16	chr16_61358747	0	61358747	T	G
16	chr16_61391902	0	61391902	G	C
16	chr16_61403947	0	61403947	T	A
16	chr16_61408916	0	61408916	A	C
16	chr16_61412529	0	61412529	G	C
16	chr16_61418752	0	61418752	T	G
16	chr16_61419294	0	61419294	C	A
16	chr16_61427152	0	61427152	G	C
16	chr16_61446688	0	61446688	C	A
16	chr16_61502804	0	61502804	C	G
16	chr16_61503737	0	61503737	T	G
16	chr16_61505719	0	61505719	T	G
16	chr16_61513875	0	61513875	G	C
16	chr16_61516037	0	61516037	G	C
16	chr16_61516842	0	61516842	C	G
16	chr16_61519484	0	61519484	T	G
16	chr16_61539551	0	61539551	C	G
16	chr16_61545421	0	61545421	G	T
16	chr16_61579947	0	61579947	A	C
16	chr16_61581196	0	61581196	A	C
16	chr16_61584339	0	61584339	G	T
16	chr16_61586630	0	61586630	A	C
16	chr16_61632683	0	61632683	A	C
16	chr16_61638260	0	61638260	A	T
16	chr16_61669917	0	61669917	G	T
16	chr16_61681451	0	61681451	T	A
16	chr16_61723572	0	61723572	C	A
16	chr16_61730840	0	61730840	C	A
16	chr16_61735290	0	61735290	G	T
16	chr16_61735774	0	61735774	A	C
16	chr16_61780441	0	61780441	C	G
16	chr16_61795138	0	61795138	A	C
16	chr16_61795861	0	61795861	G	T
16	chr16_61812816	0	61812816	C	G
16	chr16_61827622	0	61827622	A	C
16	chr16_61838853	0	61838853	G	C
16	chr16_61841313	0	61841313	T	G
16	chr16_61843218	0	61843218	G	C
16	chr16_61883118	0	61883118	T	G
16	chr16_61919788	0	61919788	C	G
16	chr16_61942851	0	61942851	A	C
16	chr16_61945060	0	61945060	C	G
16	chr16_61963910	0	61963910	A	C
16	chr16_62023928	0	62023928	C	G
16	chr16_62041130	0	62041130	G	T
16	chr16_62054439	0	62054439	G	T
16	chr16_62079099	0	62079099	A	T
16	chr16_62107765	0	62107765	T	G
16	chr16_62120024	0	62120024	C	A
16	chr16_62133684	0	62133684	T	G
16	chr16_62136023	0	62136023	A	T
16	chr16_62140443	0	62140443	T	G
16	chr16_62151337	0	62151337	G	T
16	chr16_62160689	0	62160689	A	C
16	chr16_62162736	0	62162736	C	G
16	chr16_62171192	0	62171192	C	G
16	chr16_62221649	0	62221649	A	T
16	chr16_62266509	0	62266509	G	T
16	chr16_62276302	0	62276302	C	A
16	chr16_62276689	0	62276689	G	T
16	chr16_62307218	0	62307218	T	G
16	chr16_62316211	0	62316211	T	A
16	chr16_62323932	0	62323932	G	C
16	chr16_62324363	0	62324363	A	T
16	chr16_62358510	0	62358510	C	A
16	chr16_62376032	0	62376032	A	C
16	chr16_62382960	0	62382960	A	T
16	chr16_62387308	0	62387308	C	G
16	chr16_62403007	0	62403007	T	A
16	chr16_62424392	0	62424392	C	A
16	chr16_62452896	0	62452896	T	G
16	chr16_62486212	0	62486212	T	A
16	chr16_62494144	0	62494144	C	A
16	chr16_62508823	0	62508823	G	T
16	chr16_62534060	0	62534060	G	C
16	chr16_62536519	0	62536519	T	G
16	chr16_62537047	0	62537047	A	C
16	chr16_62557432	0	62557432	G	T
16	chr16_62557687	0	62557687	G	C
16	chr16_62559219	0	62559219	A	C
16	chr16_62582316	0	62582316	C	A
16	chr16_62591182	0	62591182	T	G
16	chr16_62626241	0	62626241	C	A
16	chr16_62633951	0	62633951	C	A
16	chr16_62640074	0	62640074	C	A
16	chr16_62656747	0	62656747	G	C
16	chr16_62657209	0	62657209	G	C
16	chr16_62660788	0	62660788	C	A
16	chr16_62693686	0	62693686	G	T
16	chr16_62696452	0	62696452	G	T
16	chr16_62716685	0	62716685	C	G
16	chr16_62737243	0	62737243	A	C
16	chr16_62738855	0	62738855	C	G
16	chr16_62741654	0	62741654	A	T
16	chr16_62747249	0	62747249	A	C
16	chr16_62803307	0	62803307	G	C
16	chr16_62833754	0	62833754	C	A
16	chr16_62857961	0	62857961	G	C
16	chr16_62860922	0	62860922	G	T
16	chr16_62883109	0	62883109	A	C
16	chr16_62912452	0	62912452	C	G
16	chr16_62926828	0	62926828	T	G
16	chr16_62956077	0	62956077	C	G
16	chr16_62956392	0	62956392	C	G
16	chr16_62972317	0	62972317	T	A
16	chr16_62972355	0	62972355	C	G
16	chr16_62981901	0	62981901	T	A
16	chr16_63004990	0	63004990	G	T
16	chr16_63022719	0	63022719	C	A
16	chr16_63033456	0	63033456	A	C
16	chr16_63056765	0	63056765	G	C
16	chr16_63057906	0	63057906	A	T
16	chr16_63061285	0	63061285	T	G
16	chr16_63067324	0	63067324	C	A
16	chr16_63091944	0	63091944	G	C
16	chr16_63093242	0	63093242	C	G
16	chr16_63127000	0	63127000	G	T
16	chr16_63131018	0	63131018	C	A
16	chr16_63134629	0	63134629	G	T
16	chr16_63154801	0	63154801	G	C
16	chr16_63157884	0	63157884	G	C
16	chr16_63159905	0	63159905	C	A
16	chr16_63172137	0	63172137	T	A
16	chr16_63172560	0	63172560	G	C
16	chr16_63184608	0	63184608	T	G
16	chr16_63189500	0	63189500	G	T
16	chr16_63249592	0	63249592	C	A
16	chr16_63287109	0	63287109	C	A
16	chr16_63304367	0	63304367	G	T
16	chr16_63310018	0	63310018	A	T
16	chr16_63316739	0	63316739	C	A
16	chr16_63317929	0	63317929	C	A
16	chr16_63341044	0	63341044	T	A
16	chr16_63349274	0	63349274	C	G
16	chr16_63381975	0	63381975	C	G
16	chr16_63386336	0	63386336	T	G
16	chr16_63387070	0	63387070	G	C
16	chr16_63414699	0	63414699	G	C
16	chr16_63431453	0	63431453	A	C
16	chr16_63449847	0	63449847	T	A
16	chr16_63471676	0	63471676	C	A
16	chr16_63478111	0	63478111	T	G
16	chr16_63492804	0	63492804	C	A
16	chr16_63500835	0	63500835	T	A
16	chr16_63560892	0	63560892	G	C
16	chr16_63564996	0	63564996	C	G
16	chr16_63588758	0	63588758	C	G
16	chr16_63640885	0	63640885	C	A
16	chr16_63662708	0	63662708	G	C
16	chr16_63683212	0	63683212	A	C
16	chr16_63691073	0	63691073	C	G
16	chr16_63700618	0	63700618	A	C
16	chr16_63719122	0	63719122	G	C
16	chr16_63722514	0	63722514	G	C
16	chr16_63731093	0	63731093	G	T
16	chr16_63744325	0	63744325	G	C
16	chr16_63767735	0	63767735	T	A
16	chr16_63802250	0	63802250	G	T
16	chr16_63814042	0	63814042	T	A
16	chr16_63838423	0	63838423	A	C
16	chr16_63858783	0	63858783	A	T
16	chr16_63862029	0	63862029	G	T
16	chr16_63862174	0	63862174	C	A
16	chr16_63863025	0	63863025	G	C
16	chr16_63908837	0	63908837	C	A
16	chr16_63928991	0	63928991	G	C
16	chr16_63937328	0	63937328	T	A
16	chr16_63938572	0	63938572	T	G
16	chr16_63945113	0	63945113	G	C
16	chr16_63972031	0	63972031	T	A
16	chr16_64002091	0	64002091	C	G
16	chr16_64010776	0	64010776	G	C
16	chr16_64014024	0	64014024	T	G
16	chr16_64042251	0	64042251	C	G
16	chr16_64084559	0	64084559	G	T
16	chr16_64095404	0	64095404	T	G
16	chr16_64109039	0	64109039	C	G
16	chr16_64137640	0	64137640	T	G
16	chr16_64140417	0	64140417	C	A
16	chr16_64140963	0	64140963	T	G
16	chr16_64148305	0	64148305	T	G
16	chr16_64148581	0	64148581	G	C
16	chr16_64153686	0	64153686	G	C
16	chr16_64184307	0	64184307	C	G
16	chr16_64245103	0	64245103	C	G
16	chr16_64252159	0	64252159	G	C
16	chr16_64262261	0	64262261	C	A
16	chr16_64265803	0	64265803	C	A
16	chr16_64286845	0	64286845	A	C
16	chr16_64372263	0	64372263	A	T
16	chr16_64373653	0	64373653	G	T
16	chr16_64400913	0	64400913	T	G
16	chr16_64421879	0	64421879	G	C
16	chr16_64454529	0	64454529	C	A
16	chr16_64491726	0	64491726	A	T
16	chr16_64530237	0	64530237	T	G
16	chr16_64535366	0	64535366	T	A
16	chr16_64559534	0	64559534	C	G
16	chr16_64569990	0	64569990	T	A
16	chr16_64573424	0	64573424	C	G
16	chr16_64587989	0	64587989	G	T
16	chr16_64588902	0	64588902	G	C
16	chr16_64589063	0	64589063	G	C
16	chr16_64593617	0	64593617	T	A
16	chr16_64608012	0	64608012	C	G
16	chr16_64617254	0	64617254	A	T
16	chr16_64629732	0	64629732	C	A
16	chr16_64634232	0	64634232	C	G
16	chr16_64640719	0	64640719	C	G
16	chr16_64645404	0	64645404	C	G
16	chr16_64689340	0	64689340	C	A
16	chr16_64727736	0	64727736	T	G
16	chr16_64739556	0	64739556	G	C
16	chr16_64751369	0	64751369	G	C
16	chr16_64785215	0	64785215	C	A
16	chr16_64808662	0	64808662	C	G
16	chr16_64811804	0	64811804	C	G
16	chr16_64822195	0	64822195	C	G
16	chr16_64853698	0	64853698	G	T
16	chr16_64876843	0	64876843	C	G
16	chr16_64940895	0	64940895	C	G
16	chr16_64950600	0	64950600	G	C
16	chr16_64982440	0	64982440	A	C
16	chr16_65020072	0	65020072	C	A
16	chr16_65030450	0	65030450	A	T
16	chr16_65034069	0	65034069	C	A
16	chr16_65038746	0	65038746	C	A
16	chr16_65051137	0	65051137	A	T
16	chr16_65053451	0	65053451	C	G
16	chr16_65070288	0	65070288	A	T
16	chr16_65070480	0	65070480	A	C
16	chr16_65083789	0	65083789	A	C
16	chr16_65091347	0	65091347	C	A
16	chr16_65106299	0	65106299	A	C
16	chr16_65106614	0	65106614	T	A
16	chr16_65140229	0	65140229	A	T
16	chr16_65149400	0	65149400	G	C
16	chr16_65199823	0	65199823	A	T
16	chr16_65227994	0	65227994	C	A
16	chr16_65231673	0	65231673	C	G
16	chr16_65244599	0	65244599	A	C
16	chr16_65253449	0	65253449	G	C
16	chr16_65261642	0	65261642	C	G
16	chr16_65267381	0	65267381	C	A
16	chr16_65281979	0	65281979	C	A
16	chr16_65284306	0	65284306	T	G
16	chr16_65284332	0	65284332	G	T
16	chr16_65296063	0	65296063	C	A
16	chr16_65339283	0	65339283	C	G
16	chr16_65348278	0	65348278	T	A
16	chr16_65351329	0	65351329	C	G
16	chr16_65353591	0	65353591	T	G
16	chr16_65355342	0	65355342	C	G
16	chr16_65365838	0	65365838	A	C
16	chr16_65381537	0	65381537	A	C
16	chr16_65391656	0	65391656	C	G
16	chr16_65427686	0	65427686	T	G
16	chr16_65447085	0	65447085	C	G
16	chr16_65450070	0	65450070	G	T
16	chr16_65465384	0	65465384	C	G
16	chr16_65474657	0	65474657	C	A
16	chr16_65477945	0	65477945	G	T
16	chr16_65482054	0	65482054	C	G
16	chr16_65486253	0	65486253	A	C
16	chr16_65487557	0	65487557	C	G
16	chr16_65503844	0	65503844	T	G
16	chr16_65530507	0	65530507	A	T
16	chr16_65547507	0	65547507	T	G
16	chr16_65579260	0	65579260	G	T
16	chr16_65603083	0	65603083	G	C
16	chr16_65651614	0	65651614	G	T
16	chr16_65681327	0	65681327	A	C
16	chr16_65719365	0	65719365	G	C
16	chr16_65735589	0	65735589	C	G
16	chr16_65743137	0	65743137	G	C
16	chr16_65743186	0	65743186	T	G
16	chr16_65755978	0	65755978	T	A
16	chr16_65836247	0	65836247	C	G
16	chr16_65843062	0	65843062	T	A
16	chr16_65843095	0	65843095	G	C
16	chr16_65854613	0	65854613	A	C
16	chr16_65855455	0	65855455	A	T
16	chr16_65928151	0	65928151	C	G
16	chr16_65932991	0	65932991	A	C
16	chr16_65982277	0	65982277	A	C
16	chr16_65982650	0	65982650	C	G
16	chr16_65997091	0	65997091	C	G
16	chr16_65997815	0	65997815	A	C
16	chr16_66004579	0	66004579	G	C
16	chr16_66005188	0	66005188	A	C
16	chr16_66008184	0	66008184	C	G
16	chr16_66025988	0	66025988	A	T
16	chr16_66034058	0	66034058	C	A
16	chr16_66048958	0	66048958	G	T
16	chr16_66094622	0	66094622	C	G
16	chr16_66095599	0	66095599	A	C
16	chr16_66102139	0	66102139	G	C
16	chr16_66110874	0	66110874	A	T
16	chr16_66155421	0	66155421	A	T
16	chr16_66166944	0	66166944	A	C
16	chr16_66179304	0	66179304	C	A
16	chr16_66182284	0	66182284	C	G
16	chr16_66201720	0	66201720	C	G
16	chr16_66233652	0	66233652	T	G
16	chr16_66260908	0	66260908	A	C
16	chr16_66275385	0	66275385	A	T
16	chr16_66278446	0	66278446	C	G
16	chr16_66322567	0	66322567	G	T
16	chr16_66326789	0	66326789	C	A
16	chr16_66352607	0	66352607	C	A
16	chr16_66358664	0	66358664	A	C
16	chr16_66394192	0	66394192	A	T
16	chr16_66395296	0	66395296	A	C
16	chr16_66430187	0	66430187	G	T
16	chr16_66452757	0	66452757	G	C
16	chr16_66463335	0	66463335	G	C
16	chr16_66466305	0	66466305	C	A
16	chr16_66481359	0	66481359	G	T
16	chr16_66481464	0	66481464	A	C
16	chr16_66497891	0	66497891	T	G
16	chr16_66557405	0	66557405	C	A
16	chr16_66583191	0	66583191	C	A
16	chr16_66586051	0	66586051	T	A
16	chr16_66586839	0	66586839	C	A
16	chr16_66619964	0	66619964	T	A
16	chr16_66620844	0	66620844	G	T
16	chr16_66672672	0	66672672	C	A
16	chr16_66675822	0	66675822	C	A
16	chr16_66682197	0	66682197	G	T
16	chr16_66715391	0	66715391	A	C
16	chr16_66761946	0	66761946	G	C
16	chr16_66795732	0	66795732	C	A
16	chr16_66800292	0	66800292	C	G
16	chr16_66802790	0	66802790	T	G
16	chr16_66804583	0	66804583	C	G
16	chr16_66806272	0	66806272	A	T
16	chr16_66810334	0	66810334	G	C
16	chr16_66833003	0	66833003	A	T
16	chr16_66850403	0	66850403	C	G
16	chr16_66881715	0	66881715	T	G
16	chr16_66915728	0	66915728	A	T
16	chr16_66939029	0	66939029	C	G
16	chr16_66944557	0	66944557	A	C
16	chr16_66958329	0	66958329	C	A
16	chr16_67011778	0	67011778	G	C
16	chr16_67054508	0	67054508	G	T
16	chr16_67196836	0	67196836	A	C
16	chr16_67196851	0	67196851	T	A
16	chr16_67222599	0	67222599	C	G
16	chr16_67236046	0	67236046	C	G
16	chr16_67245335	0	67245335	G	C
16	chr16_67258531	0	67258531	A	T
16	chr16_67271842	0	67271842	G	C
16	chr16_67290274	0	67290274	G	C
16	chr16_67295082	0	67295082	G	C
16	chr16_67299137	0	67299137	T	A
16	chr16_67304292	0	67304292	G	C
16	chr16_67306091	0	67306091	T	A
16	chr16_67307913	0	67307913	C	A
16	chr16_67315255	0	67315255	T	G
16	chr16_67340137	0	67340137	A	C
16	chr16_67355031	0	67355031	T	A
16	chr16_67369320	0	67369320	A	T
16	chr16_67396701	0	67396701	C	A
16	chr16_67397791	0	67397791	C	A
16	chr16_67412395	0	67412395	A	T
16	chr16_67417169	0	67417169	C	G
16	chr16_67437550	0	67437550	C	A
16	chr16_67444150	0	67444150	T	G
16	chr16_67447848	0	67447848	T	G
16	chr16_67457773	0	67457773	T	G
16	chr16_67461235	0	67461235	C	A
16	chr16_67485122	0	67485122	A	C
16	chr16_67516848	0	67516848	T	A
16	chr16_67530462	0	67530462	G	C
16	chr16_67550946	0	67550946	T	A
16	chr16_67566536	0	67566536	C	A
16	chr16_67616582	0	67616582	G	C
16	chr16_67634561	0	67634561	G	C
16	chr16_67634877	0	67634877	A	C
16	chr16_67667302	0	67667302	C	A
16	chr16_67668372	0	67668372	A	C
16	chr16_67681157	0	67681157	A	C
16	chr16_67681801	0	67681801	T	A
16	chr16_67689545	0	67689545	A	C
16	chr16_67702246	0	67702246	G	T
16	chr16_67727278	0	67727278	A	C
16	chr16_67732779	0	67732779	G	C
16	chr16_67743682	0	67743682	G	C
16	chr16_67764700	0	67764700	C	A
16	chr16_67788086	0	67788086	G	C
16	chr16_67797829	0	67797829	C	A
16	chr16_67800246	0	67800246	G	T
16	chr16_67814988	0	67814988	C	G
16	chr16_67817542	0	67817542	G	T
16	chr16_67833752	0	67833752	C	G
16	chr16_67837616	0	67837616	C	A
16	chr16_67871504	0	67871504	G	T
16	chr16_67901229	0	67901229	T	G
16	chr16_67916006	0	67916006	G	T
16	chr16_67917235	0	67917235	T	A
16	chr16_67955886	0	67955886	C	A
16	chr16_67994077	0	67994077	T	A
16	chr16_67994658	0	67994658	C	G
16	chr16_68004656	0	68004656	A	C
16	chr16_68019860	0	68019860	G	T
16	chr16_68039669	0	68039669	G	C
16	chr16_68062965	0	68062965	C	A
16	chr16_68074746	0	68074746	C	A
16	chr16_68080111	0	68080111	G	C
16	chr16_68085919	0	68085919	C	G
16	chr16_68105277	0	68105277	C	G
16	chr16_68119997	0	68119997	A	C
16	chr16_68131854	0	68131854	T	A
16	chr16_68134861	0	68134861	C	G
16	chr16_68143572	0	68143572	C	A
16	chr16_68144346	0	68144346	A	T
16	chr16_68155430	0	68155430	G	C
16	chr16_68155770	0	68155770	C	G
16	chr16_68169657	0	68169657	A	T
16	chr16_68217644	0	68217644	C	G
16	chr16_68235410	0	68235410	G	T
16	chr16_68241102	0	68241102	G	T
16	chr16_68256713	0	68256713	A	C
16	chr16_68258102	0	68258102	A	T
16	chr16_68263324	0	68263324	C	A
16	chr16_68267830	0	68267830	G	T
16	chr16_68298834	0	68298834	T	A
16	chr16_68301951	0	68301951	C	A
16	chr16_68327133	0	68327133	T	A
16	chr16_68348074	0	68348074	C	A
16	chr16_68397424	0	68397424	G	C
16	chr16_68427822	0	68427822	C	G
16	chr16_68465301	0	68465301	T	G
16	chr16_68471993	0	68471993	C	G
16	chr16_68484990	0	68484990	T	G
16	chr16_68488653	0	68488653	T	A
16	chr16_68512894	0	68512894	G	T
16	chr16_68538610	0	68538610	C	A
16	chr16_68542843	0	68542843	T	G
16	chr16_68552955	0	68552955	C	A
16	chr16_68554292	0	68554292	A	T
16	chr16_68577427	0	68577427	G	T
16	chr16_68580034	0	68580034	A	T
16	chr16_68586335	0	68586335	T	G
16	chr16_68594207	0	68594207	G	T
16	chr16_68615792	0	68615792	A	T
16	chr16_68621662	0	68621662	G	T
16	chr16_68637594	0	68637594	C	A
16	chr16_68649109	0	68649109	C	A
16	chr16_68660484	0	68660484	G	T
16	chr16_68674956	0	68674956	T	G
16	chr16_68688269	0	68688269	A	C
16	chr16_68692180	0	68692180	T	G
16	chr16_68697552	0	68697552	T	G
16	chr16_68708602	0	68708602	A	T
16	chr16_68709206	0	68709206	C	A
16	chr16_68714707	0	68714707	A	C
16	chr16_68720801	0	68720801	C	A
16	chr16_68740259	0	68740259	A	C
16	chr16_68744102	0	68744102	C	G
16	chr16_68745853	0	68745853	G	C
16	chr16_68757561	0	68757561	C	G
16	chr16_68771453	0	68771453	G	C
16	chr16_68776599	0	68776599	G	C
16	chr16_68813822	0	68813822	G	T
16	chr16_68821485	0	68821485	T	A
16	chr16_68825422	0	68825422	T	G
16	chr16_68829265	0	68829265	G	T
16	chr16_68842038	0	68842038	G	C
16	chr16_68851756	0	68851756	C	G
16	chr16_68861394	0	68861394	G	C
16	chr16_68861883	0	68861883	G	C
16	chr16_68882222	0	68882222	C	A
16	chr16_68899882	0	68899882	A	T
16	chr16_68901917	0	68901917	A	T
16	chr16_68903601	0	68903601	T	A
16	chr16_68906098	0	68906098	G	C
16	chr16_68943326	0	68943326	T	G
16	chr16_68948166	0	68948166	C	G
16	chr16_68951124	0	68951124	G	T
16	chr16_68952965	0	68952965	T	G
16	chr16_69001225	0	69001225	C	G
16	chr16_69002133	0	69002133	C	G
16	chr16_69010710	0	69010710	G	T
16	chr16_69010804	0	69010804	C	G
16	chr16_69023015	0	69023015	A	T
16	chr16_69051897	0	69051897	G	C
16	chr16_69056704	0	69056704	G	C
16	chr16_69072587	0	69072587	T	A
16	chr16_69078407	0	69078407	A	C
16	chr16_69098212	0	69098212	C	A
16	chr16_69113326	0	69113326	G	T
16	chr16_69199290	0	69199290	T	G
16	chr16_69205835	0	69205835	G	C
16	chr16_69215296	0	69215296	C	G
16	chr16_69218386	0	69218386	T	G
16	chr16_69221120	0	69221120	A	T
16	chr16_69225651	0	69225651	C	G
16	chr16_69253291	0	69253291	A	C
16	chr16_69253695	0	69253695	A	T
16	chr16_69302462	0	69302462	C	G
16	chr16_69337092	0	69337092	C	G
16	chr16_69354997	0	69354997	T	A
16	chr16_69366484	0	69366484	C	A
16	chr16_69367330	0	69367330	T	G
16	chr16_69368397	0	69368397	A	C
16	chr16_69382948	0	69382948	C	A
16	chr16_69413193	0	69413193	C	A
16	chr16_69418296	0	69418296	A	C
16	chr16_69430292	0	69430292	C	G
16	chr16_69448444	0	69448444	A	C
16	chr16_69451094	0	69451094	T	G
16	chr16_69452128	0	69452128	A	C
16	chr16_69461613	0	69461613	A	T
16	chr16_69491857	0	69491857	C	A
16	chr16_69503687	0	69503687	A	T
16	chr16_69515641	0	69515641	A	C
16	chr16_69517990	0	69517990	T	G
16	chr16_69531002	0	69531002	G	T
16	chr16_69558384	0	69558384	G	T
16	chr16_69566798	0	69566798	G	T
16	chr16_69568210	0	69568210	A	C
16	chr16_69570820	0	69570820	A	C
16	chr16_69584143	0	69584143	T	G
16	chr16_69584381	0	69584381	A	C
16	chr16_69590062	0	69590062	G	C
16	chr16_69604732	0	69604732	A	C
16	chr16_69636007	0	69636007	A	C
16	chr16_69646014	0	69646014	G	C
16	chr16_69646352	0	69646352	A	C
16	chr16_69674474	0	69674474	A	T
16	chr16_69679276	0	69679276	A	T
16	chr16_69690432	0	69690432	G	C
16	chr16_69696594	0	69696594	G	C
16	chr16_69701151	0	69701151	G	C
16	chr16_69735215	0	69735215	G	C
16	chr16_69774723	0	69774723	T	G
16	chr16_69780662	0	69780662	C	G
16	chr16_69780933	0	69780933	G	C
16	chr16_69790282	0	69790282	G	C
16	chr16_69794421	0	69794421	G	T
16	chr16_69801944	0	69801944	C	G
16	chr16_69818701	0	69818701	C	G
16	chr16_69848073	0	69848073	A	T
16	chr16_69850955	0	69850955	T	A
16	chr16_69859905	0	69859905	C	G
16	chr16_69890871	0	69890871	A	C
16	chr16_69918079	0	69918079	C	A
16	chr16_69928299	0	69928299	C	A
16	chr16_69964020	0	69964020	G	C
16	chr16_69974340	0	69974340	C	A
16	chr16_69983022	0	69983022	C	G
16	chr16_70002648	0	70002648	G	C
16	chr16_70007206	0	70007206	C	A
16	chr16_70012763	0	70012763	A	T
16	chr16_70063283	0	70063283	C	G
16	chr16_70087428	0	70087428	C	A
16	chr16_70089353	0	70089353	T	G
16	chr16_70102480	0	70102480	T	A
16	chr16_70108519	0	70108519	C	A
16	chr16_70111031	0	70111031	T	A
16	chr16_70130962	0	70130962	C	A
16	chr16_70140658	0	70140658	C	G
16	chr16_70141404	0	70141404	A	T
16	chr16_70160009	0	70160009	C	G
16	chr16_70164737	0	70164737	A	C
16	chr16_70170364	0	70170364	G	C
16	chr16_70173253	0	70173253	G	C
16	chr16_70186192	0	70186192	T	G
16	chr16_70254339	0	70254339	G	T
16	chr16_70255212	0	70255212	C	A
16	chr16_70258824	0	70258824	A	T
16	chr16_70265204	0	70265204	A	C
16	chr16_70289665	0	70289665	G	C
16	chr16_70293337	0	70293337	C	A
16	chr16_70311881	0	70311881	G	T
16	chr16_70313679	0	70313679	G	T
16	chr16_70325187	0	70325187	A	C
16	chr16_70327823	0	70327823	A	C
16	chr16_70328227	0	70328227	G	C
16	chr16_70342899	0	70342899	T	A
16	chr16_70350517	0	70350517	T	A
16	chr16_70367322	0	70367322	C	G
16	chr16_70370775	0	70370775	G	C
16	chr16_70388282	0	70388282	T	G
16	chr16_70425562	0	70425562	G	T
16	chr16_70446686	0	70446686	G	C
16	chr16_70503414	0	70503414	G	T
16	chr16_70510192	0	70510192	G	C
16	chr16_70529101	0	70529101	G	C
16	chr16_70540843	0	70540843	C	G
16	chr16_70556433	0	70556433	T	A
16	chr16_70562098	0	70562098	C	A
16	chr16_70575015	0	70575015	A	C
16	chr16_70597051	0	70597051	T	G
16	chr16_70603297	0	70603297	A	C
16	chr16_70612657	0	70612657	T	G
16	chr16_70619513	0	70619513	C	G
16	chr16_70643824	0	70643824	A	T
16	chr16_70664103	0	70664103	C	G
16	chr16_70666521	0	70666521	T	A
16	chr16_70671309	0	70671309	G	C
16	chr16_70674342	0	70674342	C	G
16	chr16_70684469	0	70684469	T	G
16	chr16_70715599	0	70715599	A	C
16	chr16_70729236	0	70729236	C	A
16	chr16_70740990	0	70740990	A	T
16	chr16_70772655	0	70772655	A	C
16	chr16_70774239	0	70774239	G	T
16	chr16_70791982	0	70791982	G	T
16	chr16_70800439	0	70800439	T	G
16	chr16_70817810	0	70817810	A	T
16	chr16_70823207	0	70823207	T	G
16	chr16_70854650	0	70854650	C	G
16	chr16_70859992	0	70859992	T	G
16	chr16_70871207	0	70871207	C	G
16	chr16_70902143	0	70902143	C	A
16	chr16_70913123	0	70913123	C	G
16	chr16_70932307	0	70932307	A	T
16	chr16_70932463	0	70932463	A	T
16	chr16_70961641	0	70961641	G	C
16	chr16_70964270	0	70964270	G	T
16	chr16_70986466	0	70986466	G	C
16	chr16_71054970	0	71054970	A	T
16	chr16_71057459	0	71057459	C	A
16	chr16_71079821	0	71079821	G	T
16	chr16_71080457	0	71080457	C	A
16	chr16_71122346	0	71122346	T	A
16	chr16_71132642	0	71132642	G	C
16	chr16_71178829	0	71178829	A	T
16	chr16_71188098	0	71188098	A	C
16	chr16_71193686	0	71193686	G	C
16	chr16_71204114	0	71204114	G	T
16	chr16_71210124	0	71210124	T	G
16	chr16_71269268	0	71269268	G	C
16	chr16_71305877	0	71305877	C	A
16	chr16_71306526	0	71306526	T	A
16	chr16_71328390	0	71328390	G	C
16	chr16_71336934	0	71336934	C	A
16	chr16_71343475	0	71343475	G	T
16	chr16_71343983	0	71343983	T	A
16	chr16_71361234	0	71361234	T	G
16	chr16_71377533	0	71377533	A	C
16	chr16_71378126	0	71378126	T	A
16	chr16_71402077	0	71402077	T	A
16	chr16_71439154	0	71439154	C	A
16	chr16_71453645	0	71453645	T	G
16	chr16_71482885	0	71482885	A	C
16	chr16_71483034	0	71483034	G	C
16	chr16_71503601	0	71503601	C	G
16	chr16_71519611	0	71519611	A	C
16	chr16_71524393	0	71524393	A	T
16	chr16_71556851	0	71556851	T	G
16	chr16_71563950	0	71563950	A	T
16	chr16_71567984	0	71567984	C	G
16	chr16_71579546	0	71579546	G	T
16	chr16_71579648	0	71579648	G	C
16	chr16_71614317	0	71614317	A	T
16	chr16_71626775	0	71626775	C	G
16	chr16_71648455	0	71648455	C	G
16	chr16_71707369	0	71707369	C	G
16	chr16_71707765	0	71707765	A	C
16	chr16_71718367	0	71718367	G	T
16	chr16_71740422	0	71740422	A	T
16	chr16_71746017	0	71746017	G	C
16	chr16_71785215	0	71785215	A	C
16	chr16_71829900	0	71829900	A	T
16	chr16_71839548	0	71839548	A	C
16	chr16_71839754	0	71839754	C	G
16	chr16_71919965	0	71919965	T	G
16	chr16_71938906	0	71938906	C	G
16	chr16_71979227	0	71979227	C	G
16	chr16_72007690	0	72007690	T	A
16	chr16_72023319	0	72023319	A	C
16	chr16_72047897	0	72047897	C	A
16	chr16_72052033	0	72052033	C	G
16	chr16_72062288	0	72062288	T	A
16	chr16_72086722	0	72086722	C	A
16	chr16_72104049	0	72104049	T	A
16	chr16_72115662	0	72115662	C	A
16	chr16_72117656	0	72117656	C	A
16	chr16_72120206	0	72120206	G	C
16	chr16_72126305	0	72126305	C	A
16	chr16_72137873	0	72137873	G	T
16	chr16_72164754	0	72164754	C	G
16	chr16_72166024	0	72166024	A	T
16	chr16_72173446	0	72173446	C	A
16	chr16_72179376	0	72179376	T	G
16	chr16_72180801	0	72180801	A	C
16	chr16_72181144	0	72181144	A	T
16	chr16_72193150	0	72193150	T	G
16	chr16_72207185	0	72207185	G	T
16	chr16_72219022	0	72219022	A	C
16	chr16_72222127	0	72222127	C	G
16	chr16_72222431	0	72222431	T	G
16	chr16_72222664	0	72222664	G	T
16	chr16_72225579	0	72225579	T	G
16	chr16_72230925	0	72230925	C	A
16	chr16_72239025	0	72239025	T	A
16	chr16_72244026	0	72244026	T	G
16	chr16_72247177	0	72247177	G	T
16	chr16_72249583	0	72249583	C	G
16	chr16_72263723	0	72263723	C	G
16	chr16_72347595	0	72347595	C	G
16	chr16_72356430	0	72356430	A	C
16	chr16_72373265	0	72373265	T	G
16	chr16_72376538	0	72376538	A	C
16	chr16_72430427	0	72430427	A	C
16	chr16_72496585	0	72496585	T	A
16	chr16_72508562	0	72508562	T	A
16	chr16_72514651	0	72514651	T	G
16	chr16_72517137	0	72517137	T	G
16	chr16_72557779	0	72557779	G	C
16	chr16_72577829	0	72577829	A	C
16	chr16_72579331	0	72579331	T	G
16	chr16_72583786	0	72583786	A	C
16	chr16_72587264	0	72587264	C	G
16	chr16_72604028	0	72604028	C	G
16	chr16_72646709	0	72646709	T	G
16	chr16_72664867	0	72664867	C	A
16	chr16_72670946	0	72670946	G	T
16	chr16_72701239	0	72701239	T	G
16	chr16_72704268	0	72704268	A	C
16	chr16_72708741	0	72708741	A	C
16	chr16_72730542	0	72730542	A	C
16	chr16_72731620	0	72731620	T	A
16	chr16_72738067	0	72738067	T	G
16	chr16_72747039	0	72747039	C	A
16	chr16_72748977	0	72748977	C	A
16	chr16_72770166	0	72770166	G	C
16	chr16_72828989	0	72828989	C	G
16	chr16_72840692	0	72840692	C	G
16	chr16_72860677	0	72860677	C	A
16	chr16_72862183	0	72862183	A	C
16	chr16_72871061	0	72871061	A	T
16	chr16_72887193	0	72887193	T	G
16	chr16_72896989	0	72896989	A	C
16	chr16_72906625	0	72906625	C	A
16	chr16_72937061	0	72937061	T	G
16	chr16_72939993	0	72939993	C	A
16	chr16_73002027	0	73002027	T	G
16	chr16_73004117	0	73004117	C	G
16	chr16_73036804	0	73036804	G	C
16	chr16_73053689	0	73053689	G	C
16	chr16_73055318	0	73055318	G	T
16	chr16_73056239	0	73056239	C	G
16	chr16_73076329	0	73076329	G	C
16	chr16_73085358	0	73085358	A	T
16	chr16_73090690	0	73090690	C	G
16	chr16_73094582	0	73094582	A	C
16	chr16_73101413	0	73101413	G	T
16	chr16_73104328	0	73104328	T	G
16	chr16_73109439	0	73109439	G	C
16	chr16_73126998	0	73126998	G	T
16	chr16_73131424	0	73131424	G	C
16	chr16_73192206	0	73192206	G	T
16	chr16_73205616	0	73205616	A	C
16	chr16_73207062	0	73207062	C	G
16	chr16_73212993	0	73212993	A	T
16	chr16_73221480	0	73221480	G	T
16	chr16_73227674	0	73227674	G	C
16	chr16_73272989	0	73272989	C	G
16	chr16_73273206	0	73273206	G	C
16	chr16_73273731	0	73273731	G	T
16	chr16_73299832	0	73299832	A	T
16	chr16_73310847	0	73310847	A	T
16	chr16_73315194	0	73315194	A	C
16	chr16_73349686	0	73349686	A	C
16	chr16_73354487	0	73354487	A	T
16	chr16_73376918	0	73376918	G	C
16	chr16_73387191	0	73387191	G	T
16	chr16_73407740	0	73407740	C	A
16	chr16_73424752	0	73424752	A	C
16	chr16_73431425	0	73431425	G	T
16	chr16_73443327	0	73443327	G	C
16	chr16_73447934	0	73447934	C	G
16	chr16_73449175	0	73449175	G	C
16	chr16_73515027	0	73515027	T	G
16	chr16_73527939	0	73527939	C	G
16	chr16_73540394	0	73540394	C	G
16	chr16_73545220	0	73545220	A	C
16	chr16_73563474	0	73563474	G	T
16	chr16_73600670	0	73600670	A	C
16	chr16_73620214	0	73620214	G	T
16	chr16_73623133	0	73623133	C	G
16	chr16_73665628	0	73665628	C	G
16	chr16_73671945	0	73671945	G	C
16	chr16_73676913	0	73676913	T	A
16	chr16_73676991	0	73676991	G	T
16	chr16_73685026	0	73685026	T	G
16	chr16_73693761	0	73693761	G	T
16	chr16_73708511	0	73708511	C	G
16	chr16_73729883	0	73729883	G	C
16	chr16_73731275	0	73731275	G	C
16	chr16_73731638	0	73731638	G	T
16	chr16_73733639	0	73733639	C	G
16	chr16_73735121	0	73735121	T	G
16	chr16_73748935	0	73748935	T	G
16	chr16_73757953	0	73757953	C	G
16	chr16_73765309	0	73765309	A	C
16	chr16_73775673	0	73775673	G	T
16	chr16_73779473	0	73779473	G	T
16	chr16_73795545	0	73795545	G	C
16	chr16_73796849	0	73796849	G	C
16	chr16_73797543	0	73797543	C	G
16	chr16_73798987	0	73798987	G	T
16	chr16_73807931	0	73807931	C	G
16	chr16_73814561	0	73814561	G	C
16	chr16_73814912	0	73814912	A	C
16	chr16_73823406	0	73823406	G	C
16	chr16_73823806	0	73823806	A	C
16	chr16_73828818	0	73828818	G	T
16	chr16_73833266	0	73833266	G	C
16	chr16_73848546	0	73848546	A	C
16	chr16_73868024	0	73868024	G	T
16	chr16_73888295	0	73888295	G	C
16	chr16_73904170	0	73904170	C	G
16	chr16_73904598	0	73904598	T	G
16	chr16_73907491	0	73907491	T	G
16	chr16_73913975	0	73913975	G	C
16	chr16_73918710	0	73918710	T	G
16	chr16_73928101	0	73928101	C	A
16	chr16_73946950	0	73946950	C	G
16	chr16_73952358	0	73952358	C	G
16	chr16_73979610	0	73979610	G	C
16	chr16_73996541	0	73996541	T	A
16	chr16_74011734	0	74011734	A	C
16	chr16_74032295	0	74032295	C	A
16	chr16_74050707	0	74050707	C	A
16	chr16_74062998	0	74062998	G	C
16	chr16_74071932	0	74071932	C	G
16	chr16_74105155	0	74105155	G	T
16	chr16_74106221	0	74106221	A	T
16	chr16_74123522	0	74123522	T	G
16	chr16_74126747	0	74126747	G	C
16	chr16_74129489	0	74129489	G	T
16	chr16_74130471	0	74130471	C	G
16	chr16_74153038	0	74153038	G	C
16	chr16_74223021	0	74223021	G	C
16	chr16_74235906	0	74235906	T	G
16	chr16_74247433	0	74247433	C	G
16	chr16_74277586	0	74277586	G	C
16	chr16_74296835	0	74296835	C	G
16	chr16_74301291	0	74301291	T	G
16	chr16_74315766	0	74315766	A	C
16	chr16_74318430	0	74318430	C	A
16	chr16_74325778	0	74325778	G	C
16	chr16_74347196	0	74347196	C	G
16	chr16_74359031	0	74359031	A	C
16	chr16_74388404	0	74388404	A	C
16	chr16_74393788	0	74393788	A	T
16	chr16_74413401	0	74413401	G	C
16	chr16_74449860	0	74449860	T	G
16	chr16_74449980	0	74449980	T	G
16	chr16_74475056	0	74475056	T	A
16	chr16_74482164	0	74482164	C	A
16	chr16_74488806	0	74488806	A	C
16	chr16_74493795	0	74493795	T	A
16	chr16_74502242	0	74502242	G	C
16	chr16_74505027	0	74505027	G	T
16	chr16_74511529	0	74511529	G	T
16	chr16_74521607	0	74521607	T	A
16	chr16_74552765	0	74552765	T	A
16	chr16_74557376	0	74557376	T	A
16	chr16_74557966	0	74557966	C	A
16	chr16_74562256	0	74562256	T	A
16	chr16_74563534	0	74563534	G	C
16	chr16_74577312	0	74577312	C	G
16	chr16_74578458	0	74578458	C	A
16	chr16_74592503	0	74592503	A	C
16	chr16_74608976	0	74608976	G	C
16	chr16_74614084	0	74614084	T	A
16	chr16_74632264	0	74632264	T	G
16	chr16_74637071	0	74637071	T	A
16	chr16_74638721	0	74638721	G	C
16	chr16_74645563	0	74645563	T	A
16	chr16_74649192	0	74649192	G	T
16	chr16_74649857	0	74649857	A	C
16	chr16_74663472	0	74663472	A	C
16	chr16_74666905	0	74666905	G	C
16	chr16_74692245	0	74692245	C	A
16	chr16_74710512	0	74710512	C	A
16	chr16_74715113	0	74715113	G	C
16	chr16_74738900	0	74738900	A	C
16	chr16_74739416	0	74739416	G	T
16	chr16_74771732	0	74771732	A	C
16	chr16_74787551	0	74787551	A	C
16	chr16_74797724	0	74797724	T	G
16	chr16_74824682	0	74824682	C	G
16	chr16_74829242	0	74829242	C	G
16	chr16_74885495	0	74885495	G	C
16	chr16_74889012	0	74889012	C	G
16	chr16_74900973	0	74900973	A	T
16	chr16_74912138	0	74912138	G	T
16	chr16_74927919	0	74927919	C	A
16	chr16_74957332	0	74957332	A	C
16	chr16_74960079	0	74960079	A	C
16	chr16_74964430	0	74964430	A	C
16	chr16_74969846	0	74969846	T	G
16	chr16_74984365	0	74984365	C	A
16	chr16_74998484	0	74998484	A	C
16	chr16_75002488	0	75002488	G	T
16	chr16_75003058	0	75003058	G	C
16	chr16_75017588	0	75017588	G	T
16	chr16_75030957	0	75030957	G	T
16	chr16_75056343	0	75056343	G	C
16	chr16_75058963	0	75058963	A	C
16	chr16_75069134	0	75069134	G	C
16	chr16_75077113	0	75077113	G	C
16	chr16_75078339	0	75078339	A	C
16	chr16_75096431	0	75096431	G	C
16	chr16_75115844	0	75115844	A	C
16	chr16_75130875	0	75130875	G	C
16	chr16_75131336	0	75131336	T	A
16	chr16_75135574	0	75135574	G	T
16	chr16_75137693	0	75137693	A	C
16	chr16_75149948	0	75149948	A	T
16	chr16_75162964	0	75162964	T	G
16	chr16_75194268	0	75194268	T	A
16	chr16_75239988	0	75239988	G	C
16	chr16_75256130	0	75256130	G	C
16	chr16_75257489	0	75257489	A	T
16	chr16_75258788	0	75258788	G	C
16	chr16_75290382	0	75290382	G	T
16	chr16_75295027	0	75295027	G	C
16	chr16_75309344	0	75309344	G	C
16	chr16_75322416	0	75322416	C	G
16	chr16_75322515	0	75322515	G	C
16	chr16_75381113	0	75381113	C	A
16	chr16_75382678	0	75382678	C	A
16	chr16_75407212	0	75407212	C	G
16	chr16_75421775	0	75421775	G	T
16	chr16_75431282	0	75431282	G	C
16	chr16_75457705	0	75457705	T	A
16	chr16_75471802	0	75471802	A	C
16	chr16_75473384	0	75473384	C	A
16	chr16_75478157	0	75478157	C	G
16	chr16_75493106	0	75493106	C	G
16	chr16_75514451	0	75514451	T	G
16	chr16_75515459	0	75515459	G	C
16	chr16_75551735	0	75551735	T	A
16	chr16_75563937	0	75563937	T	G
16	chr16_75607563	0	75607563	T	A
16	chr16_75610581	0	75610581	C	G
16	chr16_75619222	0	75619222	T	G
16	chr16_75630654	0	75630654	G	C
16	chr16_75657220	0	75657220	C	A
16	chr16_75706720	0	75706720	C	G
16	chr16_75706956	0	75706956	C	G
16	chr16_75735212	0	75735212	T	G
16	chr16_75737546	0	75737546	C	G
16	chr16_75788465	0	75788465	C	A
16	chr16_75812794	0	75812794	T	G
16	chr16_75832884	0	75832884	C	G
16	chr16_75839087	0	75839087	G	C
16	chr16_75844835	0	75844835	G	C
16	chr16_75851575	0	75851575	G	C
16	chr16_75854269	0	75854269	T	G
16	chr16_75873819	0	75873819	C	A
16	chr16_75885746	0	75885746	T	A
16	chr16_75888296	0	75888296	C	G
16	chr16_75898002	0	75898002	C	G
16	chr16_75898229	0	75898229	A	T
16	chr16_75908409	0	75908409	C	G
16	chr16_75965066	0	75965066	G	C
16	chr16_75967868	0	75967868	C	G
16	chr16_75972474	0	75972474	C	G
16	chr16_76015348	0	76015348	A	C
16	chr16_76026887	0	76026887	A	C
16	chr16_76040259	0	76040259	G	C
16	chr16_76045620	0	76045620	T	G
16	chr16_76098632	0	76098632	G	C
16	chr16_76107099	0	76107099	T	A
16	chr16_76118241	0	76118241	G	C
16	chr16_76133655	0	76133655	G	C
16	chr16_76145443	0	76145443	C	G
16	chr16_76162018	0	76162018	T	A
16	chr16_76231981	0	76231981	G	C
16	chr16_76241964	0	76241964	A	C
16	chr16_76265166	0	76265166	C	A
16	chr16_76267183	0	76267183	T	G
16	chr16_76309877	0	76309877	C	G
16	chr16_76357676	0	76357676	A	C
16	chr16_76357840	0	76357840	C	A
16	chr16_76398476	0	76398476	C	A
16	chr16_76400095	0	76400095	C	A
16	chr16_76428704	0	76428704	G	C
16	chr16_76521734	0	76521734	C	G
16	chr16_76538577	0	76538577	C	A
16	chr16_76539106	0	76539106	T	A
16	chr16_76560613	0	76560613	A	T
16	chr16_76573837	0	76573837	A	C
16	chr16_76577774	0	76577774	T	A
16	chr16_76581629	0	76581629	A	T
16	chr16_76584071	0	76584071	G	C
16	chr16_76585411	0	76585411	T	G
16	chr16_76586861	0	76586861	G	T
16	chr16_76592245	0	76592245	T	G
16	chr16_76594576	0	76594576	G	T
16	chr16_76594836	0	76594836	G	C
16	chr16_76607912	0	76607912	T	A
16	chr16_76661078	0	76661078	G	T
16	chr16_76691876	0	76691876	A	T
16	chr16_76721106	0	76721106	G	C
16	chr16_76724293	0	76724293	C	G
16	chr16_76732207	0	76732207	G	T
16	chr16_76750459	0	76750459	T	G
16	chr16_76763417	0	76763417	T	G
16	chr16_76788570	0	76788570	C	A
16	chr16_76791396	0	76791396	G	T
16	chr16_76817449	0	76817449	T	G
16	chr16_76823349	0	76823349	G	T
16	chr16_76823635	0	76823635	G	C
16	chr16_76826557	0	76826557	C	A
16	chr16_76849782	0	76849782	C	G
16	chr16_76873116	0	76873116	T	G
16	chr16_76882393	0	76882393	C	A
16	chr16_76883764	0	76883764	G	T
16	chr16_76903137	0	76903137	T	A
16	chr16_76934118	0	76934118	C	A
16	chr16_76969388	0	76969388	A	T
16	chr16_76971438	0	76971438	C	A
16	chr16_76984894	0	76984894	C	G
16	chr16_76990087	0	76990087	T	A
16	chr16_76992973	0	76992973	G	T
16	chr16_76998152	0	76998152	A	T
16	chr16_77006561	0	77006561	C	A
16	chr16_77007965	0	77007965	G	C
16	chr16_77036023	0	77036023	T	G
16	chr16_77070136	0	77070136	T	G
16	chr16_77102851	0	77102851	T	A
16	chr16_77105581	0	77105581	G	C
16	chr16_77123218	0	77123218	A	T
16	chr16_77139089	0	77139089	T	A
16	chr16_77141793	0	77141793	T	A
16	chr16_77144932	0	77144932	A	C
16	chr16_77150143	0	77150143	G	C
16	chr16_77175401	0	77175401	G	C
16	chr16_77180450	0	77180450	A	T
16	chr16_77190059	0	77190059	C	A
16	chr16_77209460	0	77209460	C	G
16	chr16_77223113	0	77223113	G	T
16	chr16_77235385	0	77235385	T	G
16	chr16_77249579	0	77249579	A	C
16	chr16_77254648	0	77254648	T	G
16	chr16_77256397	0	77256397	C	A
16	chr16_77263763	0	77263763	A	T
16	chr16_77267544	0	77267544	T	G
16	chr16_77272259	0	77272259	C	G
16	chr16_77274501	0	77274501	G	C
16	chr16_77309092	0	77309092	G	C
16	chr16_77319202	0	77319202	A	C
16	chr16_77366000	0	77366000	G	T
16	chr16_77369045	0	77369045	A	T
16	chr16_77374525	0	77374525	T	G
16	chr16_77378659	0	77378659	G	C
16	chr16_77383923	0	77383923	C	G
16	chr16_77389064	0	77389064	G	T
16	chr16_77393158	0	77393158	C	A
16	chr16_77399969	0	77399969	T	G
16	chr16_77403908	0	77403908	A	T
16	chr16_77443387	0	77443387	A	C
16	chr16_77473036	0	77473036	C	A
16	chr16_77503671	0	77503671	G	T
16	chr16_77533274	0	77533274	G	T
16	chr16_77538468	0	77538468	T	G
16	chr16_77542694	0	77542694	T	G
16	chr16_77543253	0	77543253	G	T
16	chr16_77545882	0	77545882	C	A
16	chr16_77554298	0	77554298	G	T
16	chr16_77556133	0	77556133	A	C
16	chr16_77559755	0	77559755	T	G
16	chr16_77580691	0	77580691	A	T
16	chr16_77586195	0	77586195	C	A
16	chr16_77590475	0	77590475	C	G
16	chr16_77592500	0	77592500	A	C
16	chr16_77599571	0	77599571	T	G
16	chr16_77603932	0	77603932	C	A
16	chr16_77618816	0	77618816	C	G
16	chr16_77623542	0	77623542	G	T
16	chr16_77655402	0	77655402	T	G
16	chr16_77682585	0	77682585	T	G
16	chr16_77714988	0	77714988	G	C
16	chr16_77722737	0	77722737	G	C
16	chr16_77735490	0	77735490	C	A
16	chr16_77739429	0	77739429	G	T
16	chr16_77750983	0	77750983	C	G
16	chr16_77759294	0	77759294	G	T
16	chr16_77830508	0	77830508	G	C
16	chr16_77846197	0	77846197	T	A
16	chr16_77887009	0	77887009	A	C
16	chr16_77910762	0	77910762	G	T
16	chr16_77950110	0	77950110	T	G
16	chr16_77969445	0	77969445	A	T
16	chr16_77974400	0	77974400	C	A
16	chr16_77997615	0	77997615	A	T
16	chr16_78001582	0	78001582	C	G
16	chr16_78013831	0	78013831	A	T
16	chr16_78040933	0	78040933	A	C
16	chr16_78078127	0	78078127	C	A
16	chr16_78082440	0	78082440	T	A
16	chr16_78125373	0	78125373	C	G
16	chr16_78138174	0	78138174	T	G
16	chr16_78154847	0	78154847	G	C
16	chr16_78166840	0	78166840	T	G
16	chr16_78178748	0	78178748	G	T
16	chr16_78207305	0	78207305	T	A
16	chr16_78239707	0	78239707	C	G
16	chr16_78249045	0	78249045	G	T
16	chr16_78263717	0	78263717	T	G
16	chr16_78276628	0	78276628	A	C
16	chr16_78278240	0	78278240	T	G
16	chr16_78328161	0	78328161	T	G
16	chr16_78328405	0	78328405	T	A
16	chr16_78340262	0	78340262	C	G
16	chr16_78357510	0	78357510	C	A
16	chr16_78395814	0	78395814	G	C
16	chr16_78503905	0	78503905	C	G
16	chr16_78574929	0	78574929	G	T
16	chr16_78581726	0	78581726	C	A
16	chr16_78583835	0	78583835	G	C
16	chr16_78621544	0	78621544	C	A
16	chr16_78627966	0	78627966	A	C
16	chr16_78632088	0	78632088	A	C
16	chr16_78642113	0	78642113	G	T
16	chr16_78657305	0	78657305	G	C
16	chr16_78667919	0	78667919	T	A
16	chr16_78674949	0	78674949	A	C
16	chr16_78691323	0	78691323	G	C
16	chr16_78722076	0	78722076	C	A
16	chr16_78741225	0	78741225	A	T
16	chr16_78774412	0	78774412	T	G
16	chr16_78779550	0	78779550	C	A
16	chr16_78780007	0	78780007	G	T
16	chr16_78781152	0	78781152	T	A
16	chr16_78792982	0	78792982	C	G
16	chr16_78809797	0	78809797	C	A
16	chr16_78822099	0	78822099	T	A
16	chr16_78842264	0	78842264	G	T
16	chr16_78847607	0	78847607	G	C
16	chr16_78889485	0	78889485	C	G
16	chr16_78898671	0	78898671	C	G
16	chr16_78914455	0	78914455	G	T
16	chr16_78941331	0	78941331	G	C
16	chr16_78958274	0	78958274	A	C
16	chr16_78962206	0	78962206	T	A
16	chr16_78991509	0	78991509	C	G
16	chr16_79023844	0	79023844	C	G
16	chr16_79032448	0	79032448	C	A
16	chr16_79043768	0	79043768	C	G
16	chr16_79049802	0	79049802	T	G
16	chr16_79053142	0	79053142	T	G
16	chr16_79058658	0	79058658	T	A
16	chr16_79085377	0	79085377	G	C
16	chr16_79111889	0	79111889	T	A
16	chr16_79117357	0	79117357	C	A
16	chr16_79170049	0	79170049	T	G
16	chr16_79188165	0	79188165	C	G
16	chr16_79188426	0	79188426	C	A
16	chr16_79192837	0	79192837	G	T
16	chr16_79193682	0	79193682	C	A
16	chr16_79210738	0	79210738	A	T
16	chr16_79221271	0	79221271	G	C
16	chr16_79222151	0	79222151	T	A
16	chr16_79225967	0	79225967	G	C
16	chr16_79240041	0	79240041	T	G
16	chr16_79263383	0	79263383	G	T
16	chr16_79276570	0	79276570	A	C
16	chr16_79281818	0	79281818	C	G
16	chr16_79288126	0	79288126	T	A
16	chr16_79290177	0	79290177	T	A
16	chr16_79292345	0	79292345	T	G
16	chr16_79298369	0	79298369	T	G
16	chr16_79307187	0	79307187	C	A
16	chr16_79310823	0	79310823	T	G
16	chr16_79365405	0	79365405	G	C
16	chr16_79366640	0	79366640	A	C
16	chr16_79384287	0	79384287	C	A
16	chr16_79399880	0	79399880	A	C
16	chr16_79433100	0	79433100	G	C
16	chr16_79440900	0	79440900	C	A
16	chr16_79476417	0	79476417	A	C
16	chr16_79480014	0	79480014	T	G
16	chr16_79521256	0	79521256	G	T
16	chr16_79527813	0	79527813	A	T
16	chr16_79561081	0	79561081	C	A
16	chr16_79585568	0	79585568	G	T
16	chr16_79644409	0	79644409	T	G
16	chr16_79692476	0	79692476	C	A
16	chr16_79734309	0	79734309	C	G
16	chr16_79738771	0	79738771	C	G
16	chr16_79742963	0	79742963	G	C
16	chr16_79766161	0	79766161	G	T
16	chr16_79776839	0	79776839	G	T
16	chr16_79777239	0	79777239	G	T
16	chr16_79779438	0	79779438	C	A
16	chr16_79809582	0	79809582	A	C
16	chr16_79872582	0	79872582	G	T
16	chr16_79893928	0	79893928	G	C
16	chr16_79905992	0	79905992	T	G
16	chr16_79934431	0	79934431	T	G
16	chr16_79935469	0	79935469	C	G
16	chr16_79942612	0	79942612	T	A
16	chr16_79951719	0	79951719	A	T
16	chr16_79974446	0	79974446	A	C
16	chr16_79974767	0	79974767	C	A
16	chr16_79977332	0	79977332	T	A
16	chr16_80063106	0	80063106	C	G
16	chr16_80074090	0	80074090	T	G
16	chr16_80076356	0	80076356	G	C
16	chr16_80077517	0	80077517	A	C
16	chr16_80114940	0	80114940	T	A
16	chr16_80145543	0	80145543	T	A
16	chr16_80151699	0	80151699	A	T
16	chr16_80162174	0	80162174	G	C
16	chr16_80191992	0	80191992	T	G
16	chr16_80202606	0	80202606	A	T
16	chr16_80204689	0	80204689	T	G
16	chr16_80224346	0	80224346	C	G
16	chr16_80275433	0	80275433	G	C
16	chr16_80285364	0	80285364	C	A
16	chr16_80317027	0	80317027	G	T
16	chr16_80318986	0	80318986	G	T
16	chr16_80350745	0	80350745	G	C
16	chr16_80363459	0	80363459	T	A
16	chr16_80435457	0	80435457	G	C
16	chr16_80440968	0	80440968	G	C
16	chr16_80476486	0	80476486	A	C
16	chr16_80496664	0	80496664	T	A
16	chr16_80500966	0	80500966	G	T
16	chr16_80511048	0	80511048	A	C
16	chr16_80584344	0	80584344	G	T
16	chr16_80585158	0	80585158	C	A
16	chr16_80644087	0	80644087	G	T
16	chr16_80670970	0	80670970	A	C
16	chr16_80682567	0	80682567	C	G
16	chr16_80698901	0	80698901	T	G
16	chr16_80711198	0	80711198	G	C
16	chr16_80712097	0	80712097	T	A
16	chr16_80726724	0	80726724	G	C
16	chr16_80728613	0	80728613	T	G
16	chr16_80736032	0	80736032	G	C
16	chr16_80740529	0	80740529	C	A
16	chr16_80746283	0	80746283	G	T
16	chr16_80750870	0	80750870	G	C
16	chr16_80761142	0	80761142	C	G
16	chr16_80789225	0	80789225	C	G
16	chr16_80795231	0	80795231	G	T
16	chr16_80796996	0	80796996	A	T
16	chr16_80801287	0	80801287	A	T
16	chr16_80804950	0	80804950	G	T
16	chr16_80808008	0	80808008	C	G
16	chr16_80817797	0	80817797	G	C
16	chr16_80836981	0	80836981	C	A
16	chr16_80840246	0	80840246	G	C
16	chr16_80841643	0	80841643	G	T
16	chr16_80895192	0	80895192	T	A
16	chr16_80899265	0	80899265	G	T
16	chr16_80919812	0	80919812	G	T
16	chr16_80936290	0	80936290	G	C
16	chr16_80944363	0	80944363	A	C
16	chr16_80952878	0	80952878	A	T
16	chr16_80995074	0	80995074	A	C
16	chr16_81013721	0	81013721	G	T
16	chr16_81032975	0	81032975	C	A
16	chr16_81071473	0	81071473	C	G
16	chr16_81086636	0	81086636	C	G
16	chr16_81122242	0	81122242	T	G
16	chr16_81143353	0	81143353	T	G
16	chr16_81144694	0	81144694	C	G
16	chr16_81159804	0	81159804	G	T
16	chr16_81180339	0	81180339	C	A
16	chr16_81213566	0	81213566	C	G
16	chr16_81214183	0	81214183	G	C
16	chr16_81216619	0	81216619	A	T
16	chr16_81229759	0	81229759	T	G
16	chr16_81230709	0	81230709	G	C
16	chr16_81233707	0	81233707	T	G
16	chr16_81243992	0	81243992	A	T
16	chr16_81244461	0	81244461	C	G
16	chr16_81267356	0	81267356	T	G
16	chr16_81271404	0	81271404	G	C
16	chr16_81272409	0	81272409	C	G
16	chr16_81282071	0	81282071	C	A
16	chr16_81290563	0	81290563	A	C
16	chr16_81343784	0	81343784	C	G
16	chr16_81348781	0	81348781	A	T
16	chr16_81352428	0	81352428	G	T
16	chr16_81372474	0	81372474	A	C
16	chr16_81378992	0	81378992	C	A
16	chr16_81382733	0	81382733	C	A
16	chr16_81404343	0	81404343	G	C
16	chr16_81429364	0	81429364	C	A
16	chr16_81442793	0	81442793	A	C
16	chr16_81473877	0	81473877	G	T
16	chr16_81476637	0	81476637	C	G
16	chr16_81478979	0	81478979	C	G
16	chr16_81483836	0	81483836	G	C
16	chr16_81484803	0	81484803	G	C
16	chr16_81525972	0	81525972	T	G
16	chr16_81551419	0	81551419	T	G
16	chr16_81576783	0	81576783	G	T
16	chr16_81578178	0	81578178	G	C
16	chr16_81578836	0	81578836	G	C
16	chr16_81594868	0	81594868	G	C
16	chr16_81596821	0	81596821	C	A
16	chr16_81603619	0	81603619	C	G
16	chr16_81609568	0	81609568	T	A
16	chr16_81613574	0	81613574	T	G
16	chr16_81617664	0	81617664	T	A
16	chr16_81630729	0	81630729	T	G
16	chr16_81632885	0	81632885	A	T
16	chr16_81669986	0	81669986	G	T
16	chr16_81684490	0	81684490	C	G
16	chr16_81717674	0	81717674	G	T
16	chr16_81759361	0	81759361	A	C
16	chr16_81771954	0	81771954	A	C
16	chr16_81774402	0	81774402	T	A
16	chr16_81798694	0	81798694	C	G
16	chr16_81800580	0	81800580	G	T
16	chr16_81811121	0	81811121	G	C
16	chr16_81841611	0	81841611	A	C
16	chr16_81873399	0	81873399	C	G
16	chr16_81898765	0	81898765	A	C
16	chr16_81901691	0	81901691	C	G
16	chr16_81909476	0	81909476	C	G
16	chr16_81911160	0	81911160	G	T
16	chr16_81921932	0	81921932	G	C
16	chr16_81925938	0	81925938	C	A
16	chr16_81958865	0	81958865	T	A
16	chr16_81989117	0	81989117	C	G
16	chr16_82004467	0	82004467	T	G
16	chr16_82007622	0	82007622	G	C
16	chr16_82013219	0	82013219	C	A
16	chr16_82021504	0	82021504	G	C
16	chr16_82055822	0	82055822	C	G
16	chr16_82066022	0	82066022	A	C
16	chr16_82067540	0	82067540	C	A
16	chr16_82078219	0	82078219	C	A
16	chr16_82106060	0	82106060	A	C
16	chr16_82132983	0	82132983	C	A
16	chr16_82141920	0	82141920	C	A
16	chr16_82145476	0	82145476	G	C
16	chr16_82163462	0	82163462	T	G
16	chr16_82174558	0	82174558	G	C
16	chr16_82175307	0	82175307	C	A
16	chr16_82196614	0	82196614	G	T
16	chr16_82226676	0	82226676	C	A
16	chr16_82230323	0	82230323	C	G
16	chr16_82233732	0	82233732	G	T
16	chr16_82233911	0	82233911	G	C
16	chr16_82235503	0	82235503	A	T
16	chr16_82239280	0	82239280	A	C
16	chr16_82250853	0	82250853	C	G
16	chr16_82273924	0	82273924	A	T
16	chr16_82318097	0	82318097	A	T
16	chr16_82318566	0	82318566	C	A
16	chr16_82318730	0	82318730	G	T
16	chr16_82330171	0	82330171	G	T
16	chr16_82376585	0	82376585	G	C
16	chr16_82399548	0	82399548	C	A
16	chr16_82404497	0	82404497	T	G
16	chr16_82423954	0	82423954	C	A
16	chr16_82436269	0	82436269	C	A
16	chr16_82438169	0	82438169	C	A
16	chr16_82448563	0	82448563	G	T
16	chr16_82449422	0	82449422	T	G
16	chr16_82485183	0	82485183	G	T
16	chr16_82524066	0	82524066	G	C
16	chr16_82594729	0	82594729	C	G
16	chr16_82617626	0	82617626	T	G
16	chr16_82623749	0	82623749	T	A
16	chr16_82643640	0	82643640	C	A
16	chr16_82664588	0	82664588	G	T
16	chr16_82669356	0	82669356	A	T
16	chr16_82682452	0	82682452	G	C
16	chr16_82703373	0	82703373	T	G
16	chr16_82703729	0	82703729	A	C
16	chr16_82705128	0	82705128	C	A
16	chr16_82708749	0	82708749	A	C
16	chr16_82716233	0	82716233	C	A
16	chr16_82716351	0	82716351	A	C
16	chr16_82725280	0	82725280	T	G
16	chr16_82750690	0	82750690	A	T
16	chr16_82759982	0	82759982	T	G
16	chr16_82773241	0	82773241	G	T
16	chr16_82781149	0	82781149	G	C
16	chr16_82781174	0	82781174	A	C
16	chr16_82786089	0	82786089	A	C
16	chr16_82812638	0	82812638	G	C
16	chr16_82820823	0	82820823	A	T
16	chr16_82860973	0	82860973	G	C
16	chr16_82873874	0	82873874	T	A
16	chr16_82892569	0	82892569	T	G
16	chr16_82892948	0	82892948	T	A
16	chr16_82900382	0	82900382	A	C
16	chr16_82902609	0	82902609	T	G
16	chr16_82928863	0	82928863	A	C
16	chr16_83005381	0	83005381	G	T
16	chr16_83007747	0	83007747	C	G
16	chr16_83010629	0	83010629	T	G
16	chr16_83014555	0	83014555	C	A
16	chr16_83026767	0	83026767	C	A
16	chr16_83033158	0	83033158	G	T
16	chr16_83036514	0	83036514	G	C
16	chr16_83044607	0	83044607	T	G
16	chr16_83053966	0	83053966	C	G
16	chr16_83062015	0	83062015	A	C
16	chr16_83078787	0	83078787	T	G
16	chr16_83128652	0	83128652	C	G
16	chr16_83154129	0	83154129	C	A
16	chr16_83156521	0	83156521	G	T
16	chr16_83179562	0	83179562	A	T
16	chr16_83192109	0	83192109	G	C
16	chr16_83207954	0	83207954	T	G
16	chr16_83209728	0	83209728	C	A
16	chr16_83277378	0	83277378	C	A
16	chr16_83287229	0	83287229	T	G
16	chr16_83317932	0	83317932	G	C
16	chr16_83345103	0	83345103	G	C
16	chr16_83402865	0	83402865	C	G
16	chr16_83431329	0	83431329	C	G
16	chr16_83493570	0	83493570	G	C
16	chr16_83513459	0	83513459	T	A
16	chr16_83515504	0	83515504	G	T
16	chr16_83519114	0	83519114	T	G
16	chr16_83527963	0	83527963	C	A
16	chr16_83536167	0	83536167	C	A
16	chr16_83562509	0	83562509	G	T
16	chr16_83588110	0	83588110	C	G
16	chr16_83600165	0	83600165	T	G
16	chr16_83630362	0	83630362	T	G
16	chr16_83646402	0	83646402	C	G
16	chr16_83652179	0	83652179	G	C
16	chr16_83658253	0	83658253	T	G
16	chr16_83689338	0	83689338	C	A
16	chr16_83715332	0	83715332	G	C
16	chr16_83718029	0	83718029	T	G
16	chr16_83744811	0	83744811	C	G
16	chr16_83751818	0	83751818	G	C
16	chr16_83761155	0	83761155	C	A
16	chr16_83767375	0	83767375	C	A
16	chr16_83787026	0	83787026	G	C
16	chr16_83799806	0	83799806	C	A
16	chr16_83810422	0	83810422	G	C
16	chr16_83813124	0	83813124	G	T
16	chr16_83820821	0	83820821	T	G
16	chr16_83834395	0	83834395	T	A
16	chr16_83843941	0	83843941	C	G
16	chr16_83858613	0	83858613	T	G
16	chr16_83861902	0	83861902	G	C
16	chr16_83874719	0	83874719	T	A
16	chr16_83895733	0	83895733	C	G
16	chr16_83899591	0	83899591	C	G
16	chr16_83923456	0	83923456	C	G
16	chr16_83936209	0	83936209	A	C
16	chr16_83982836	0	83982836	G	T
16	chr16_84026272	0	84026272	G	C
16	chr16_84031021	0	84031021	G	T
16	chr16_84034454	0	84034454	A	T
16	chr16_84045043	0	84045043	G	T
16	chr16_84055736	0	84055736	G	C
16	chr16_84098064	0	84098064	A	T
16	chr16_84114443	0	84114443	A	T
16	chr16_84150283	0	84150283	G	C
16	chr16_84173137	0	84173137	G	C
16	chr16_84177066	0	84177066	G	T
16	chr16_84191371	0	84191371	T	G
16	chr16_84194184	0	84194184	C	G
16	chr16_84212186	0	84212186	A	T
16	chr16_84215731	0	84215731	T	A
16	chr16_84269907	0	84269907	C	A
16	chr16_84280607	0	84280607	A	C
16	chr16_84311906	0	84311906	C	G
16	chr16_84315775	0	84315775	T	A
16	chr16_84352800	0	84352800	C	G
16	chr16_84391437	0	84391437	G	C
16	chr16_84417177	0	84417177	C	A
16	chr16_84421081	0	84421081	C	A
16	chr16_84433382	0	84433382	T	G
16	chr16_84447966	0	84447966	A	C
16	chr16_84469579	0	84469579	G	T
16	chr16_84486221	0	84486221	A	C
16	chr16_84496556	0	84496556	C	G
16	chr16_84497781	0	84497781	G	T
16	chr16_84507472	0	84507472	T	A
16	chr16_84514918	0	84514918	G	T
16	chr16_84523470	0	84523470	C	G
16	chr16_84537948	0	84537948	C	A
16	chr16_84561769	0	84561769	T	A
16	chr16_84567534	0	84567534	T	A
16	chr16_84587537	0	84587537	A	C
16	chr16_84588698	0	84588698	C	A
16	chr16_84618202	0	84618202	C	A
16	chr16_84619971	0	84619971	A	C
16	chr16_84625802	0	84625802	A	C
16	chr16_84627068	0	84627068	A	C
16	chr16_84671639	0	84671639	C	A
16	chr16_84674488	0	84674488	A	C
16	chr16_84690900	0	84690900	A	T
16	chr16_84727051	0	84727051	A	T
16	chr16_84732505	0	84732505	G	C
16	chr16_84735956	0	84735956	G	C
16	chr16_84754847	0	84754847	C	G
16	chr16_84759706	0	84759706	T	G
16	chr16_84764424	0	84764424	T	A
16	chr16_84814040	0	84814040	T	G
16	chr16_84848716	0	84848716	G	T
16	chr16_84871841	0	84871841	T	G
16	chr16_84880917	0	84880917	A	C
16	chr16_84886066	0	84886066	A	C
16	chr16_84905864	0	84905864	C	A
16	chr16_84928565	0	84928565	G	C
16	chr16_84932758	0	84932758	A	T
16	chr16_84934357	0	84934357	A	C
16	chr16_84970974	0	84970974	G	T
16	chr16_84981047	0	84981047	T	A
16	chr16_85008216	0	85008216	C	A
16	chr16_85017938	0	85017938	C	A
16	chr16_85034179	0	85034179	C	G
16	chr16_85047320	0	85047320	G	T
16	chr16_85048489	0	85048489	A	T
16	chr16_85057365	0	85057365	T	A
16	chr16_85060378	0	85060378	G	T
16	chr16_85061482	0	85061482	T	G
16	chr16_85072027	0	85072027	C	A
16	chr16_85134341	0	85134341	T	G
16	chr16_85152449	0	85152449	G	T
16	chr16_85176626	0	85176626	G	C
16	chr16_85219934	0	85219934	C	A
16	chr16_85220842	0	85220842	C	G
16	chr16_85242621	0	85242621	T	G
16	chr16_85260264	0	85260264	A	C
16	chr16_85260599	0	85260599	G	C
16	chr16_85267376	0	85267376	A	T
16	chr16_85278793	0	85278793	A	T
16	chr16_85286031	0	85286031	G	C
16	chr16_85294833	0	85294833	G	T
16	chr16_85321815	0	85321815	T	A
16	chr16_85332059	0	85332059	C	A
16	chr16_85357345	0	85357345	C	A
16	chr16_85367372	0	85367372	A	C
16	chr16_85370755	0	85370755	T	G
16	chr16_85375776	0	85375776	A	C
16	chr16_85390332	0	85390332	C	A
16	chr16_85407930	0	85407930	C	G
16	chr16_85416825	0	85416825	G	T
16	chr16_85440214	0	85440214	C	A
16	chr16_85444890	0	85444890	T	A
16	chr16_85448000	0	85448000	C	A
16	chr16_85456245	0	85456245	T	G
16	chr16_85472732	0	85472732	T	G
16	chr16_85478227	0	85478227	T	G
16	chr16_85483431	0	85483431	C	G
16	chr16_85491700	0	85491700	G	T
16	chr16_85494889	0	85494889	T	A
16	chr16_85502109	0	85502109	G	C
16	chr16_85504186	0	85504186	T	G
16	chr16_85533007	0	85533007	C	A
16	chr16_85536236	0	85536236	T	G
16	chr16_85559767	0	85559767	A	C
16	chr16_85560525	0	85560525	G	T
16	chr16_85579622	0	85579622	T	G
16	chr16_85601358	0	85601358	G	C
16	chr16_85606207	0	85606207	C	G
16	chr16_85621400	0	85621400	T	G
16	chr16_85629680	0	85629680	G	C
16	chr16_85643571	0	85643571	C	G
16	chr16_85648297	0	85648297	C	A
16	chr16_85649572	0	85649572	G	T
16	chr16_85659634	0	85659634	G	T
16	chr16_85661713	0	85661713	C	G
16	chr16_85692060	0	85692060	G	C
16	chr16_85692681	0	85692681	A	T
16	chr16_85694421	0	85694421	G	C
16	chr16_85709114	0	85709114	G	T
16	chr16_85762923	0	85762923	A	C
16	chr16_85780348	0	85780348	T	A
16	chr16_85783300	0	85783300	T	A
16	chr16_85785523	0	85785523	C	G
16	chr16_85788032	0	85788032	G	C
16	chr16_85818198	0	85818198	G	C
16	chr16_85825277	0	85825277	T	A
16	chr16_85825312	0	85825312	C	A
16	chr16_85828238	0	85828238	C	A
16	chr16_85837414	0	85837414	C	A
16	chr16_85839090	0	85839090	C	G
16	chr16_85846753	0	85846753	G	T
16	chr16_85865649	0	85865649	A	T
16	chr16_85873396	0	85873396	C	G
16	chr16_85874915	0	85874915	C	A
16	chr16_85882594	0	85882594	C	A
16	chr16_85902925	0	85902925	T	G
16	chr16_85904984	0	85904984	T	A
16	chr16_85921777	0	85921777	G	C
16	chr16_85937940	0	85937940	A	C
16	chr16_85951730	0	85951730	C	G
16	chr16_85963910	0	85963910	G	C
16	chr16_85994233	0	85994233	A	C
16	chr16_85998437	0	85998437	A	T
16	chr16_86015657	0	86015657	C	A
16	chr16_86024906	0	86024906	T	G
16	chr16_86034763	0	86034763	A	C
16	chr16_86035308	0	86035308	T	A
16	chr16_86038491	0	86038491	C	A
16	chr16_86043866	0	86043866	A	C
16	chr16_86050170	0	86050170	C	A
16	chr16_86051611	0	86051611	G	C
16	chr16_86056016	0	86056016	C	A
16	chr16_86058895	0	86058895	A	C
16	chr16_86071074	0	86071074	G	T
16	chr16_86072744	0	86072744	C	G
16	chr16_86110395	0	86110395	T	A
16	chr16_86111032	0	86111032	A	C
16	chr16_86115509	0	86115509	A	T
16	chr16_86146094	0	86146094	G	C
16	chr16_86169481	0	86169481	A	T
16	chr16_86174117	0	86174117	T	G
16	chr16_86195076	0	86195076	C	A
16	chr16_86198287	0	86198287	T	G
16	chr16_86201049	0	86201049	C	A
16	chr16_86205035	0	86205035	T	G
16	chr16_86214620	0	86214620	T	G
16	chr16_86214715	0	86214715	T	A
16	chr16_86219333	0	86219333	T	G
16	chr16_86220393	0	86220393	G	C
16	chr16_86223558	0	86223558	G	C
16	chr16_86245607	0	86245607	G	T
16	chr16_86285715	0	86285715	C	G
16	chr16_86286759	0	86286759	G	C
16	chr16_86315879	0	86315879	C	A
16	chr16_86335946	0	86335946	G	T
16	chr16_86340996	0	86340996	C	A
16	chr16_86365839	0	86365839	T	G
16	chr16_86372141	0	86372141	A	C
16	chr16_86384732	0	86384732	C	A
16	chr16_86444737	0	86444737	G	C
16	chr16_86449607	0	86449607	G	T
16	chr16_86467964	0	86467964	G	T
16	chr16_86496092	0	86496092	C	G
16	chr16_86503627	0	86503627	A	T
16	chr16_86504991	0	86504991	A	C
16	chr16_86549801	0	86549801	T	A
16	chr16_86570075	0	86570075	T	A
16	chr16_86585328	0	86585328	A	T
16	chr16_86608898	0	86608898	G	C
16	chr16_86621504	0	86621504	G	C
16	chr16_86628620	0	86628620	T	A
16	chr16_86659967	0	86659967	T	G
16	chr16_86666256	0	86666256	C	A
16	chr16_86695326	0	86695326	T	G
16	chr16_86705797	0	86705797	A	C
16	chr16_86709835	0	86709835	G	C
16	chr16_86710952	0	86710952	C	G
16	chr16_86719467	0	86719467	A	C
16	chr16_86776727	0	86776727	A	C
16	chr16_86782916	0	86782916	C	G
16	chr16_86793680	0	86793680	T	G
16	chr16_86800633	0	86800633	C	G
16	chr16_86830280	0	86830280	G	C
16	chr16_86857686	0	86857686	G	C
16	chr16_86862418	0	86862418	C	A
16	chr16_86900564	0	86900564	T	G
16	chr16_86918936	0	86918936	G	T
16	chr16_86924426	0	86924426	C	A
16	chr16_86925740	0	86925740	G	C
16	chr16_86944507	0	86944507	A	C
16	chr16_86945786	0	86945786	C	G
16	chr16_86945816	0	86945816	C	A
16	chr16_86967417	0	86967417	G	C
16	chr16_86972384	0	86972384	A	C
16	chr16_86992120	0	86992120	T	G
16	chr16_86993819	0	86993819	G	T
16	chr16_86994884	0	86994884	G	C
16	chr16_87020180	0	87020180	C	G
16	chr16_87029507	0	87029507	G	C
16	chr16_87037527	0	87037527	C	A
16	chr16_87039464	0	87039464	C	A
16	chr16_87040598	0	87040598	A	C
16	chr16_87044999	0	87044999	G	T
16	chr16_87045759	0	87045759	G	T
16	chr16_87047529	0	87047529	C	A
16	chr16_87076437	0	87076437	G	C
16	chr16_87088712	0	87088712	G	T
16	chr16_87117841	0	87117841	T	G
16	chr16_87137332	0	87137332	G	T
16	chr16_87142666	0	87142666	C	G
16	chr16_87151559	0	87151559	T	G
16	chr16_87159945	0	87159945	C	G
16	chr16_87180268	0	87180268	C	G
16	chr16_87189939	0	87189939	T	G
16	chr16_87197772	0	87197772	C	G
16	chr16_87226984	0	87226984	T	G
16	chr16_87249683	0	87249683	C	G
16	chr16_87259520	0	87259520	G	T
16	chr16_87274602	0	87274602	G	T
16	chr16_87286346	0	87286346	G	T
16	chr16_87318422	0	87318422	C	G
16	chr16_87341239	0	87341239	C	G
16	chr16_87357393	0	87357393	T	G
16	chr16_87362824	0	87362824	G	C
17	chr17_1422	0	1422	C	G
17	chr17_129664	0	129664	A	T
17	chr17_156992	0	156992	G	T
17	chr17_175138	0	175138	T	G
17	chr17_198200	0	198200	G	C
17	chr17_207880	0	207880	G	C
17	chr17_215071	0	215071	G	T
17	chr17_248338	0	248338	T	G
17	chr17_290315	0	290315	C	A
17	chr17_310293	0	310293	C	G
17	chr17_313546	0	313546	T	A
17	chr17_376928	0	376928	C	G
17	chr17_417443	0	417443	T	A
17	chr17_455392	0	455392	T	A
17	chr17_456165	0	456165	C	G
17	chr17_479827	0	479827	T	A
17	chr17_529386	0	529386	G	C
17	chr17_535339	0	535339	G	C
17	chr17_557088	0	557088	T	A
17	chr17_562321	0	562321	G	T
17	chr17_568063	0	568063	G	C
17	chr17_571787	0	571787	G	T
17	chr17_593677	0	593677	G	T
17	chr17_609857	0	609857	T	G
17	chr17_621398	0	621398	G	C
17	chr17_621502	0	621502	G	C
17	chr17_625766	0	625766	C	A
17	chr17_639429	0	639429	T	G
17	chr17_639771	0	639771	A	T
17	chr17_642713	0	642713	A	T
17	chr17_687248	0	687248	C	G
17	chr17_695416	0	695416	G	T
17	chr17_718377	0	718377	T	G
17	chr17_722412	0	722412	G	T
17	chr17_725080	0	725080	G	C
17	chr17_732358	0	732358	A	T
17	chr17_734107	0	734107	A	C
17	chr17_748867	0	748867	C	G
17	chr17_760281	0	760281	G	T
17	chr17_804534	0	804534	A	C
17	chr17_830596	0	830596	G	T
17	chr17_838492	0	838492	C	A
17	chr17_887767	0	887767	A	T
17	chr17_914957	0	914957	G	C
17	chr17_928324	0	928324	C	A
17	chr17_982849	0	982849	C	G
17	chr17_1024725	0	1024725	G	T
17	chr17_1030324	0	1030324	C	G
17	chr17_1041641	0	1041641	T	G
17	chr17_1057380	0	1057380	G	T
17	chr17_1071692	0	1071692	G	T
17	chr17_1111153	0	1111153	G	C
17	chr17_1127788	0	1127788	A	T
17	chr17_1143764	0	1143764	C	G
17	chr17_1201786	0	1201786	C	G
17	chr17_1228374	0	1228374	C	G
17	chr17_1234599	0	1234599	C	G
17	chr17_1238474	0	1238474	G	T
17	chr17_1238535	0	1238535	G	C
17	chr17_1241461	0	1241461	C	G
17	chr17_1249355	0	1249355	A	C
17	chr17_1251551	0	1251551	C	A
17	chr17_1260660	0	1260660	A	T
17	chr17_1273958	0	1273958	G	T
17	chr17_1307661	0	1307661	A	C
17	chr17_1394238	0	1394238	G	C
17	chr17_1403577	0	1403577	G	C
17	chr17_1409123	0	1409123	G	C
17	chr17_1423675	0	1423675	C	A
17	chr17_1440860	0	1440860	G	C
17	chr17_1453041	0	1453041	T	G
17	chr17_1454481	0	1454481	G	C
17	chr17_1455160	0	1455160	A	T
17	chr17_1514734	0	1514734	C	A
17	chr17_1525885	0	1525885	C	G
17	chr17_1527146	0	1527146	C	A
17	chr17_1528783	0	1528783	G	C
17	chr17_1543499	0	1543499	G	C
17	chr17_1548310	0	1548310	T	G
17	chr17_1568791	0	1568791	G	C
17	chr17_1595009	0	1595009	T	G
17	chr17_1608551	0	1608551	C	A
17	chr17_1613638	0	1613638	C	A
17	chr17_1615427	0	1615427	G	T
17	chr17_1618261	0	1618261	T	G
17	chr17_1630248	0	1630248	G	C
17	chr17_1646983	0	1646983	C	A
17	chr17_1677719	0	1677719	G	C
17	chr17_1703506	0	1703506	G	C
17	chr17_1705978	0	1705978	T	G
17	chr17_1712060	0	1712060	G	C
17	chr17_1738642	0	1738642	A	T
17	chr17_1746473	0	1746473	C	A
17	chr17_1749559	0	1749559	C	A
17	chr17_1758254	0	1758254	G	C
17	chr17_1785996	0	1785996	C	G
17	chr17_1816191	0	1816191	A	T
17	chr17_1862272	0	1862272	G	C
17	chr17_1913189	0	1913189	G	T
17	chr17_1937445	0	1937445	A	C
17	chr17_1947448	0	1947448	A	C
17	chr17_1963097	0	1963097	C	A
17	chr17_2002651	0	2002651	G	T
17	chr17_2020992	0	2020992	A	C
17	chr17_2031257	0	2031257	G	C
17	chr17_2049461	0	2049461	T	G
17	chr17_2055548	0	2055548	G	C
17	chr17_2132834	0	2132834	G	T
17	chr17_2147561	0	2147561	G	T
17	chr17_2177415	0	2177415	A	T
17	chr17_2180144	0	2180144	C	G
17	chr17_2190205	0	2190205	T	G
17	chr17_2194566	0	2194566	G	T
17	chr17_2243575	0	2243575	C	A
17	chr17_2254218	0	2254218	A	T
17	chr17_2272024	0	2272024	C	G
17	chr17_2308671	0	2308671	G	T
17	chr17_2308767	0	2308767	T	G
17	chr17_2309088	0	2309088	G	T
17	chr17_2311550	0	2311550	T	A
17	chr17_2313742	0	2313742	G	C
17	chr17_2315888	0	2315888	A	T
17	chr17_2316377	0	2316377	T	G
17	chr17_2335449	0	2335449	C	G
17	chr17_2341070	0	2341070	A	C
17	chr17_2350748	0	2350748	A	C
17	chr17_2382129	0	2382129	A	C
17	chr17_2397558	0	2397558	C	G
17	chr17_2406585	0	2406585	G	T
17	chr17_2423933	0	2423933	T	G
17	chr17_2432704	0	2432704	G	C
17	chr17_2432909	0	2432909	T	G
17	chr17_2433468	0	2433468	A	T
17	chr17_2445000	0	2445000	C	G
17	chr17_2446420	0	2446420	G	C
17	chr17_2463320	0	2463320	A	T
17	chr17_2496240	0	2496240	T	G
17	chr17_2547512	0	2547512	C	G
17	chr17_2557843	0	2557843	G	C
17	chr17_2572947	0	2572947	C	G
17	chr17_2630857	0	2630857	C	A
17	chr17_2647378	0	2647378	G	C
17	chr17_2658812	0	2658812	G	C
17	chr17_2665957	0	2665957	A	C
17	chr17_2695883	0	2695883	G	T
17	chr17_2716825	0	2716825	G	C
17	chr17_2721381	0	2721381	A	T
17	chr17_2745680	0	2745680	G	C
17	chr17_2748256	0	2748256	C	A
17	chr17_2751466	0	2751466	G	T
17	chr17_2763837	0	2763837	A	C
17	chr17_2770009	0	2770009	A	C
17	chr17_2791996	0	2791996	T	G
17	chr17_2816637	0	2816637	G	T
17	chr17_2828222	0	2828222	C	G
17	chr17_2841238	0	2841238	A	T
17	chr17_2854290	0	2854290	T	G
17	chr17_2862832	0	2862832	C	G
17	chr17_2894401	0	2894401	T	G
17	chr17_2895345	0	2895345	C	G
17	chr17_2901615	0	2901615	C	G
17	chr17_2944415	0	2944415	C	G
17	chr17_2952138	0	2952138	G	T
17	chr17_2957020	0	2957020	G	T
17	chr17_2986666	0	2986666	C	G
17	chr17_2987749	0	2987749	A	C
17	chr17_3015600	0	3015600	T	G
17	chr17_3105823	0	3105823	C	A
17	chr17_3125955	0	3125955	C	A
17	chr17_3136767	0	3136767	T	G
17	chr17_3143067	0	3143067	C	A
17	chr17_3144292	0	3144292	A	C
17	chr17_3161639	0	3161639	G	C
17	chr17_3234223	0	3234223	G	C
17	chr17_3263827	0	3263827	C	G
17	chr17_3282886	0	3282886	T	G
17	chr17_3310340	0	3310340	A	T
17	chr17_3317982	0	3317982	A	C
17	chr17_3326019	0	3326019	T	G
17	chr17_3343299	0	3343299	C	G
17	chr17_3362976	0	3362976	A	C
17	chr17_3364166	0	3364166	A	C
17	chr17_3364383	0	3364383	C	G
17	chr17_3394119	0	3394119	C	A
17	chr17_3400629	0	3400629	T	G
17	chr17_3401082	0	3401082	C	A
17	chr17_3406428	0	3406428	A	T
17	chr17_3411580	0	3411580	T	A
17	chr17_3433595	0	3433595	G	T
17	chr17_3436177	0	3436177	T	G
17	chr17_3438628	0	3438628	C	A
17	chr17_3443725	0	3443725	T	A
17	chr17_3446062	0	3446062	A	C
17	chr17_3454425	0	3454425	A	C
17	chr17_3488539	0	3488539	G	T
17	chr17_3531770	0	3531770	G	C
17	chr17_3535558	0	3535558	G	T
17	chr17_3546076	0	3546076	C	G
17	chr17_3555577	0	3555577	C	G
17	chr17_3572741	0	3572741	C	G
17	chr17_3573185	0	3573185	T	A
17	chr17_3590389	0	3590389	C	G
17	chr17_3612491	0	3612491	G	T
17	chr17_3618179	0	3618179	A	C
17	chr17_3618807	0	3618807	A	C
17	chr17_3646548	0	3646548	A	T
17	chr17_3728385	0	3728385	T	G
17	chr17_3743899	0	3743899	C	G
17	chr17_3761785	0	3761785	G	T
17	chr17_3805957	0	3805957	G	T
17	chr17_3830308	0	3830308	G	C
17	chr17_3853675	0	3853675	G	T
17	chr17_3898414	0	3898414	A	T
17	chr17_3928185	0	3928185	A	T
17	chr17_3978595	0	3978595	G	T
17	chr17_3999536	0	3999536	A	T
17	chr17_4041569	0	4041569	T	A
17	chr17_4052218	0	4052218	A	T
17	chr17_4057003	0	4057003	C	A
17	chr17_4061859	0	4061859	G	C
17	chr17_4111967	0	4111967	T	A
17	chr17_4124979	0	4124979	C	A
17	chr17_4145280	0	4145280	C	A
17	chr17_4148639	0	4148639	C	G
17	chr17_4148777	0	4148777	C	A
17	chr17_4161526	0	4161526	A	T
17	chr17_4176143	0	4176143	G	T
17	chr17_4177119	0	4177119	C	A
17	chr17_4177543	0	4177543	G	T
17	chr17_4241108	0	4241108	A	C
17	chr17_4243392	0	4243392	A	T
17	chr17_4289663	0	4289663	T	G
17	chr17_4317438	0	4317438	G	C
17	chr17_4334759	0	4334759	T	G
17	chr17_4351605	0	4351605	G	T
17	chr17_4363080	0	4363080	C	G
17	chr17_4369925	0	4369925	T	A
17	chr17_4375306	0	4375306	A	T
17	chr17_4377959	0	4377959	T	G
17	chr17_4383319	0	4383319	C	A
17	chr17_4405067	0	4405067	A	T
17	chr17_4411626	0	4411626	C	G
17	chr17_4441661	0	4441661	C	G
17	chr17_4465652	0	4465652	G	C
17	chr17_4472816	0	4472816	C	A
17	chr17_4474777	0	4474777	G	C
17	chr17_4476164	0	4476164	C	G
17	chr17_4506431	0	4506431	A	C
17	chr17_4521723	0	4521723	A	C
17	chr17_4567783	0	4567783	C	A
17	chr17_4570350	0	4570350	A	C
17	chr17_4582626	0	4582626	C	A
17	chr17_4590813	0	4590813	G	C
17	chr17_4593423	0	4593423	A	T
17	chr17_4594569	0	4594569	T	A
17	chr17_4610744	0	4610744	T	A
17	chr17_4621196	0	4621196	A	T
17	chr17_4626519	0	4626519	C	G
17	chr17_4626818	0	4626818	G	C
17	chr17_4628343	0	4628343	G	C
17	chr17_4677783	0	4677783	C	G
17	chr17_4681760	0	4681760	C	G
17	chr17_4690705	0	4690705	G	C
17	chr17_4699818	0	4699818	G	C
17	chr17_4735900	0	4735900	G	T
17	chr17_4738706	0	4738706	C	G
17	chr17_4744457	0	4744457	C	A
17	chr17_4766870	0	4766870	A	C
17	chr17_4798154	0	4798154	C	G
17	chr17_4805377	0	4805377	G	T
17	chr17_4808766	0	4808766	C	G
17	chr17_4828042	0	4828042	C	G
17	chr17_4829923	0	4829923	T	A
17	chr17_4830789	0	4830789	C	A
17	chr17_4831456	0	4831456	T	G
17	chr17_4836444	0	4836444	T	G
17	chr17_4839267	0	4839267	C	G
17	chr17_4860275	0	4860275	G	T
17	chr17_4877247	0	4877247	A	T
17	chr17_4900764	0	4900764	C	G
17	chr17_4901366	0	4901366	G	C
17	chr17_4925982	0	4925982	G	C
17	chr17_4930315	0	4930315	G	T
17	chr17_4939462	0	4939462	G	T
17	chr17_4992218	0	4992218	G	T
17	chr17_4995842	0	4995842	C	G
17	chr17_5017887	0	5017887	C	G
17	chr17_5026898	0	5026898	C	A
17	chr17_5062526	0	5062526	C	G
17	chr17_5064952	0	5064952	G	C
17	chr17_5072548	0	5072548	C	G
17	chr17_5119933	0	5119933	C	G
17	chr17_5127340	0	5127340	G	C
17	chr17_5152734	0	5152734	A	T
17	chr17_5176140	0	5176140	C	A
17	chr17_5191539	0	5191539	A	C
17	chr17_5236514	0	5236514	G	T
17	chr17_5240411	0	5240411	C	A
17	chr17_5274541	0	5274541	A	C
17	chr17_5294494	0	5294494	T	G
17	chr17_5317876	0	5317876	C	G
17	chr17_5325508	0	5325508	C	A
17	chr17_5327775	0	5327775	T	A
17	chr17_5333518	0	5333518	C	A
17	chr17_5349761	0	5349761	C	A
17	chr17_5391691	0	5391691	C	G
17	chr17_5392287	0	5392287	G	T
17	chr17_5393806	0	5393806	G	C
17	chr17_5437195	0	5437195	C	A
17	chr17_5447900	0	5447900	C	A
17	chr17_5454808	0	5454808	C	G
17	chr17_5458400	0	5458400	T	G
17	chr17_5466601	0	5466601	C	A
17	chr17_5467606	0	5467606	C	G
17	chr17_5497758	0	5497758	G	T
17	chr17_5510685	0	5510685	G	C
17	chr17_5511512	0	5511512	C	G
17	chr17_5535216	0	5535216	C	A
17	chr17_5535265	0	5535265	A	C
17	chr17_5549280	0	5549280	T	A
17	chr17_5574292	0	5574292	C	A
17	chr17_5581188	0	5581188	C	A
17	chr17_5606608	0	5606608	G	T
17	chr17_5615706	0	5615706	A	T
17	chr17_5617947	0	5617947	T	A
17	chr17_5618006	0	5618006	C	G
17	chr17_5642564	0	5642564	C	G
17	chr17_5656276	0	5656276	G	C
17	chr17_5661436	0	5661436	C	G
17	chr17_5676657	0	5676657	C	A
17	chr17_5677702	0	5677702	T	A
17	chr17_5712474	0	5712474	C	G
17	chr17_5726140	0	5726140	G	T
17	chr17_5735655	0	5735655	C	G
17	chr17_5742488	0	5742488	A	C
17	chr17_5750986	0	5750986	G	C
17	chr17_5755295	0	5755295	G	C
17	chr17_5757788	0	5757788	A	T
17	chr17_5795392	0	5795392	G	T
17	chr17_5832253	0	5832253	C	G
17	chr17_5858435	0	5858435	T	G
17	chr17_5870395	0	5870395	T	A
17	chr17_5877061	0	5877061	T	A
17	chr17_5895380	0	5895380	T	G
17	chr17_5929237	0	5929237	C	G
17	chr17_5954324	0	5954324	C	G
17	chr17_5966498	0	5966498	C	A
17	chr17_5980683	0	5980683	A	T
17	chr17_5985038	0	5985038	A	T
17	chr17_6006449	0	6006449	G	T
17	chr17_6074005	0	6074005	G	C
17	chr17_6140701	0	6140701	A	C
17	chr17_6147410	0	6147410	G	T
17	chr17_6171035	0	6171035	A	T
17	chr17_6175625	0	6175625	G	C
17	chr17_6179922	0	6179922	G	C
17	chr17_6191464	0	6191464	A	T
17	chr17_6198792	0	6198792	C	A
17	chr17_6216656	0	6216656	G	C
17	chr17_6222038	0	6222038	A	T
17	chr17_6279530	0	6279530	T	A
17	chr17_6280756	0	6280756	C	G
17	chr17_6298718	0	6298718	C	G
17	chr17_6301050	0	6301050	A	T
17	chr17_6322340	0	6322340	C	G
17	chr17_6335851	0	6335851	C	A
17	chr17_6350979	0	6350979	C	A
17	chr17_6359144	0	6359144	A	C
17	chr17_6365698	0	6365698	G	T
17	chr17_6408860	0	6408860	C	A
17	chr17_6424479	0	6424479	G	C
17	chr17_6427016	0	6427016	C	G
17	chr17_6427453	0	6427453	C	A
17	chr17_6460903	0	6460903	T	A
17	chr17_6489342	0	6489342	C	A
17	chr17_6502779	0	6502779	T	G
17	chr17_6510107	0	6510107	C	G
17	chr17_6515980	0	6515980	A	C
17	chr17_6539325	0	6539325	C	G
17	chr17_6572275	0	6572275	A	C
17	chr17_6581822	0	6581822	C	A
17	chr17_6598259	0	6598259	C	G
17	chr17_6603931	0	6603931	G	T
17	chr17_6605508	0	6605508	A	T
17	chr17_6611407	0	6611407	A	C
17	chr17_6614002	0	6614002	C	A
17	chr17_6623305	0	6623305	G	C
17	chr17_6643466	0	6643466	A	T
17	chr17_6652927	0	6652927	T	G
17	chr17_6661833	0	6661833	A	C
17	chr17_6663003	0	6663003	C	A
17	chr17_6688244	0	6688244	C	A
17	chr17_6688990	0	6688990	C	A
17	chr17_6702490	0	6702490	T	G
17	chr17_6728793	0	6728793	G	T
17	chr17_6746659	0	6746659	T	G
17	chr17_6754713	0	6754713	C	G
17	chr17_6755043	0	6755043	T	A
17	chr17_6778435	0	6778435	C	G
17	chr17_6781671	0	6781671	G	T
17	chr17_6793919	0	6793919	T	G
17	chr17_6799071	0	6799071	T	G
17	chr17_6799095	0	6799095	G	T
17	chr17_6815635	0	6815635	G	C
17	chr17_6817263	0	6817263	T	G
17	chr17_6830503	0	6830503	T	G
17	chr17_6832430	0	6832430	A	T
17	chr17_6835082	0	6835082	A	T
17	chr17_6864299	0	6864299	T	G
17	chr17_6869790	0	6869790	G	T
17	chr17_6874050	0	6874050	T	G
17	chr17_6880619	0	6880619	C	A
17	chr17_6908922	0	6908922	G	T
17	chr17_6909052	0	6909052	C	G
17	chr17_6922995	0	6922995	A	C
17	chr17_6940776	0	6940776	G	T
17	chr17_6945928	0	6945928	C	G
17	chr17_6986411	0	6986411	C	A
17	chr17_6990786	0	6990786	T	G
17	chr17_7001092	0	7001092	G	T
17	chr17_7005602	0	7005602	C	A
17	chr17_7012249	0	7012249	T	G
17	chr17_7026468	0	7026468	G	T
17	chr17_7045060	0	7045060	A	T
17	chr17_7045941	0	7045941	C	G
17	chr17_7059928	0	7059928	C	A
17	chr17_7060366	0	7060366	T	A
17	chr17_7076346	0	7076346	A	C
17	chr17_7078880	0	7078880	T	G
17	chr17_7083653	0	7083653	T	A
17	chr17_7087880	0	7087880	G	T
17	chr17_7088461	0	7088461	G	C
17	chr17_7093161	0	7093161	C	A
17	chr17_7101081	0	7101081	C	A
17	chr17_7106484	0	7106484	G	T
17	chr17_7107291	0	7107291	C	G
17	chr17_7112333	0	7112333	G	C
17	chr17_7115502	0	7115502	G	C
17	chr17_7135813	0	7135813	C	A
17	chr17_7164629	0	7164629	T	G
17	chr17_7188433	0	7188433	A	C
17	chr17_7203884	0	7203884	G	T
17	chr17_7210802	0	7210802	C	A
17	chr17_7211276	0	7211276	T	A
17	chr17_7251344	0	7251344	C	G
17	chr17_7305185	0	7305185	A	T
17	chr17_7315841	0	7315841	G	C
17	chr17_7340634	0	7340634	A	C
17	chr17_7354256	0	7354256	A	C
17	chr17_7368419	0	7368419	C	A
17	chr17_7369458	0	7369458	A	C
17	chr17_7371455	0	7371455	G	C
17	chr17_7400857	0	7400857	C	G
17	chr17_7401770	0	7401770	G	C
17	chr17_7433241	0	7433241	A	C
17	chr17_7437464	0	7437464	A	C
17	chr17_7514823	0	7514823	A	C
17	chr17_7517534	0	7517534	T	G
17	chr17_7526115	0	7526115	G	T
17	chr17_7530531	0	7530531	T	G
17	chr17_7534159	0	7534159	T	G
17	chr17_7544220	0	7544220	T	G
17	chr17_7544400	0	7544400	A	C
17	chr17_7555323	0	7555323	T	G
17	chr17_7577752	0	7577752	G	T
17	chr17_7605048	0	7605048	A	T
17	chr17_7639926	0	7639926	A	C
17	chr17_7641684	0	7641684	T	G
17	chr17_7644960	0	7644960	G	T
17	chr17_7667315	0	7667315	C	A
17	chr17_7703126	0	7703126	G	C
17	chr17_7781175	0	7781175	C	A
17	chr17_7887274	0	7887274	T	G
17	chr17_7975249	0	7975249	A	T
17	chr17_7988936	0	7988936	A	T
17	chr17_8003607	0	8003607	G	C
17	chr17_8004839	0	8004839	G	C
17	chr17_8021487	0	8021487	G	C
17	chr17_8023452	0	8023452	C	G
17	chr17_8034996	0	8034996	T	G
17	chr17_8103217	0	8103217	G	T
17	chr17_8107353	0	8107353	C	G
17	chr17_8139943	0	8139943	G	T
17	chr17_8140264	0	8140264	C	A
17	chr17_8159971	0	8159971	A	T
17	chr17_8179862	0	8179862	G	C
17	chr17_8180489	0	8180489	C	G
17	chr17_8202331	0	8202331	C	G
17	chr17_8203441	0	8203441	C	G
17	chr17_8207334	0	8207334	G	T
17	chr17_8209183	0	8209183	G	T
17	chr17_8230287	0	8230287	A	T
17	chr17_8242555	0	8242555	G	C
17	chr17_8262690	0	8262690	T	A
17	chr17_8282733	0	8282733	C	G
17	chr17_8303757	0	8303757	G	C
17	chr17_8314005	0	8314005	G	T
17	chr17_8353801	0	8353801	A	T
17	chr17_8355595	0	8355595	G	T
17	chr17_8359357	0	8359357	G	C
17	chr17_8364528	0	8364528	A	C
17	chr17_8367787	0	8367787	T	G
17	chr17_8395898	0	8395898	A	C
17	chr17_8399732	0	8399732	T	G
17	chr17_8412932	0	8412932	G	C
17	chr17_8435469	0	8435469	T	G
17	chr17_8439754	0	8439754	C	G
17	chr17_8445039	0	8445039	C	G
17	chr17_8455347	0	8455347	T	G
17	chr17_8475064	0	8475064	G	T
17	chr17_8498379	0	8498379	A	C
17	chr17_8499367	0	8499367	C	G
17	chr17_8514825	0	8514825	T	A
17	chr17_8524983	0	8524983	C	A
17	chr17_8537835	0	8537835	G	C
17	chr17_8547995	0	8547995	A	T
17	chr17_8552553	0	8552553	A	T
17	chr17_8563429	0	8563429	T	G
17	chr17_8565754	0	8565754	G	T
17	chr17_8582922	0	8582922	G	C
17	chr17_8596377	0	8596377	C	A
17	chr17_8614837	0	8614837	A	C
17	chr17_8649684	0	8649684	A	C
17	chr17_8676581	0	8676581	C	G
17	chr17_8690343	0	8690343	C	A
17	chr17_8729285	0	8729285	T	A
17	chr17_8753839	0	8753839	G	T
17	chr17_8768177	0	8768177	C	A
17	chr17_8780852	0	8780852	G	T
17	chr17_8788589	0	8788589	C	G
17	chr17_8801158	0	8801158	C	G
17	chr17_8829503	0	8829503	C	G
17	chr17_8889469	0	8889469	G	C
17	chr17_8908001	0	8908001	G	C
17	chr17_8924366	0	8924366	G	T
17	chr17_8928978	0	8928978	C	A
17	chr17_8932803	0	8932803	G	T
17	chr17_8939025	0	8939025	C	G
17	chr17_8955211	0	8955211	C	G
17	chr17_8958363	0	8958363	T	G
17	chr17_8992704	0	8992704	A	T
17	chr17_9022874	0	9022874	G	C
17	chr17_9050109	0	9050109	G	T
17	chr17_9050416	0	9050416	C	A
17	chr17_9052483	0	9052483	G	C
17	chr17_9078506	0	9078506	G	C
17	chr17_9096377	0	9096377	T	G
17	chr17_9149064	0	9149064	G	C
17	chr17_9151176	0	9151176	T	G
17	chr17_9151960	0	9151960	G	T
17	chr17_9153601	0	9153601	T	G
17	chr17_9159467	0	9159467	C	G
17	chr17_9166549	0	9166549	C	G
17	chr17_9194313	0	9194313	A	C
17	chr17_9241149	0	9241149	G	T
17	chr17_9248532	0	9248532	G	C
17	chr17_9252403	0	9252403	C	G
17	chr17_9314058	0	9314058	G	C
17	chr17_9339743	0	9339743	A	T
17	chr17_9356349	0	9356349	C	G
17	chr17_9367784	0	9367784	A	C
17	chr17_9370651	0	9370651	T	G
17	chr17_9376188	0	9376188	C	G
17	chr17_9392346	0	9392346	A	T
17	chr17_9392368	0	9392368	G	T
17	chr17_9401014	0	9401014	G	C
17	chr17_9405519	0	9405519	G	T
17	chr17_9411159	0	9411159	A	T
17	chr17_9429110	0	9429110	C	A
17	chr17_9439890	0	9439890	T	G
17	chr17_9440095	0	9440095	A	C
17	chr17_9441676	0	9441676	A	T
17	chr17_9506966	0	9506966	G	C
17	chr17_9508071	0	9508071	T	G
17	chr17_9524519	0	9524519	G	C
17	chr17_9561047	0	9561047	C	G
17	chr17_9571594	0	9571594	C	G
17	chr17_9679727	0	9679727	T	G
17	chr17_9686134	0	9686134	T	G
17	chr17_9688067	0	9688067	T	G
17	chr17_9692482	0	9692482	C	A
17	chr17_9709493	0	9709493	T	G
17	chr17_9719215	0	9719215	G	T
17	chr17_9728248	0	9728248	G	C
17	chr17_9749323	0	9749323	A	C
17	chr17_9751665	0	9751665	C	G
17	chr17_9759361	0	9759361	A	C
17	chr17_9764938	0	9764938	C	G
17	chr17_9767419	0	9767419	T	G
17	chr17_9780810	0	9780810	C	A
17	chr17_9785487	0	9785487	C	A
17	chr17_9790899	0	9790899	G	C
17	chr17_9797163	0	9797163	T	G
17	chr17_9807814	0	9807814	A	T
17	chr17_9841115	0	9841115	G	T
17	chr17_9861264	0	9861264	G	C
17	chr17_9884255	0	9884255	G	T
17	chr17_9927860	0	9927860	G	C
17	chr17_9933488	0	9933488	A	C
17	chr17_9953609	0	9953609	G	C
17	chr17_9962530	0	9962530	T	G
17	chr17_9969950	0	9969950	G	T
17	chr17_9976727	0	9976727	C	G
17	chr17_9979048	0	9979048	C	G
17	chr17_9991481	0	9991481	T	A
17	chr17_10045226	0	10045226	G	T
17	chr17_10072486	0	10072486	T	A
17	chr17_10072500	0	10072500	C	G
17	chr17_10074952	0	10074952	C	A
17	chr17_10092871	0	10092871	C	G
17	chr17_10095264	0	10095264	C	A
17	chr17_10101145	0	10101145	C	A
17	chr17_10127917	0	10127917	C	A
17	chr17_10144758	0	10144758	G	C
17	chr17_10156448	0	10156448	C	A
17	chr17_10170680	0	10170680	C	A
17	chr17_10214814	0	10214814	C	A
17	chr17_10228567	0	10228567	T	G
17	chr17_10237097	0	10237097	G	C
17	chr17_10244661	0	10244661	T	G
17	chr17_10251842	0	10251842	C	G
17	chr17_10267443	0	10267443	G	C
17	chr17_10289013	0	10289013	C	A
17	chr17_10290700	0	10290700	G	C
17	chr17_10305498	0	10305498	T	G
17	chr17_10322742	0	10322742	A	T
17	chr17_10334420	0	10334420	T	G
17	chr17_10346141	0	10346141	G	T
17	chr17_10348308	0	10348308	C	G
17	chr17_10348484	0	10348484	C	G
17	chr17_10367683	0	10367683	G	C
17	chr17_10382895	0	10382895	T	A
17	chr17_10384314	0	10384314	T	A
17	chr17_10414586	0	10414586	G	T
17	chr17_10415336	0	10415336	T	G
17	chr17_10441754	0	10441754	G	C
17	chr17_10449512	0	10449512	G	C
17	chr17_10482189	0	10482189	C	G
17	chr17_10500689	0	10500689	A	C
17	chr17_10508427	0	10508427	T	G
17	chr17_10543565	0	10543565	A	C
17	chr17_10567884	0	10567884	A	C
17	chr17_10575035	0	10575035	T	A
17	chr17_10581869	0	10581869	C	A
17	chr17_10584744	0	10584744	G	C
17	chr17_10589750	0	10589750	T	G
17	chr17_10611910	0	10611910	T	G
17	chr17_10632902	0	10632902	T	A
17	chr17_10639968	0	10639968	C	G
17	chr17_10657032	0	10657032	C	A
17	chr17_10675548	0	10675548	G	T
17	chr17_10686733	0	10686733	A	T
17	chr17_10744150	0	10744150	C	G
17	chr17_10746346	0	10746346	T	G
17	chr17_10747854	0	10747854	G	T
17	chr17_10764053	0	10764053	T	A
17	chr17_10773195	0	10773195	G	T
17	chr17_10802358	0	10802358	C	G
17	chr17_10844178	0	10844178	A	T
17	chr17_10894518	0	10894518	T	A
17	chr17_10905399	0	10905399	G	T
17	chr17_10948611	0	10948611	G	T
17	chr17_10948810	0	10948810	G	T
17	chr17_10983191	0	10983191	T	A
17	chr17_11004744	0	11004744	A	C
17	chr17_11006587	0	11006587	T	G
17	chr17_11024803	0	11024803	T	G
17	chr17_11026439	0	11026439	T	G
17	chr17_11034322	0	11034322	G	C
17	chr17_11067407	0	11067407	C	G
17	chr17_11098560	0	11098560	T	A
17	chr17_11099193	0	11099193	T	A
17	chr17_11125484	0	11125484	A	C
17	chr17_11136939	0	11136939	C	G
17	chr17_11145726	0	11145726	T	A
17	chr17_11155422	0	11155422	T	A
17	chr17_11184983	0	11184983	G	C
17	chr17_11226414	0	11226414	T	G
17	chr17_11241616	0	11241616	T	G
17	chr17_11252518	0	11252518	T	A
17	chr17_11258701	0	11258701	G	C
17	chr17_11263117	0	11263117	A	T
17	chr17_11295654	0	11295654	T	G
17	chr17_11302472	0	11302472	G	C
17	chr17_11316118	0	11316118	A	T
17	chr17_11327360	0	11327360	C	A
17	chr17_11342224	0	11342224	C	A
17	chr17_11394900	0	11394900	T	A
17	chr17_11409078	0	11409078	A	T
17	chr17_11413705	0	11413705	G	C
17	chr17_11426047	0	11426047	T	G
17	chr17_11443440	0	11443440	G	C
17	chr17_11455358	0	11455358	C	G
17	chr17_11462488	0	11462488	A	C
17	chr17_11466090	0	11466090	G	C
17	chr17_11478931	0	11478931	C	A
17	chr17_11480027	0	11480027	A	C
17	chr17_11488916	0	11488916	T	G
17	chr17_11500934	0	11500934	G	T
17	chr17_11508450	0	11508450	T	G
17	chr17_11563997	0	11563997	G	T
17	chr17_11564375	0	11564375	C	G
17	chr17_11572122	0	11572122	T	A
17	chr17_11579185	0	11579185	C	G
17	chr17_11605239	0	11605239	A	C
17	chr17_11636560	0	11636560	G	T
17	chr17_11644787	0	11644787	C	A
17	chr17_11672044	0	11672044	G	C
17	chr17_11678825	0	11678825	C	A
17	chr17_11719414	0	11719414	T	G
17	chr17_11798894	0	11798894	G	C
17	chr17_11805792	0	11805792	G	T
17	chr17_11826492	0	11826492	T	G
17	chr17_11851564	0	11851564	G	C
17	chr17_11858816	0	11858816	G	C
17	chr17_11863469	0	11863469	C	G
17	chr17_11925557	0	11925557	C	A
17	chr17_11931783	0	11931783	C	A
17	chr17_11974115	0	11974115	C	A
17	chr17_11982903	0	11982903	T	A
17	chr17_11988222	0	11988222	C	G
17	chr17_11993970	0	11993970	T	A
17	chr17_12003994	0	12003994	G	C
17	chr17_12004897	0	12004897	C	G
17	chr17_12009841	0	12009841	T	G
17	chr17_12039729	0	12039729	G	C
17	chr17_12041608	0	12041608	C	G
17	chr17_12054676	0	12054676	C	A
17	chr17_12067293	0	12067293	A	T
17	chr17_12069353	0	12069353	G	C
17	chr17_12082642	0	12082642	C	G
17	chr17_12100118	0	12100118	G	C
17	chr17_12101806	0	12101806	C	G
17	chr17_12105340	0	12105340	A	C
17	chr17_12105558	0	12105558	C	A
17	chr17_12106970	0	12106970	C	G
17	chr17_12141534	0	12141534	G	C
17	chr17_12156834	0	12156834	G	T
17	chr17_12174117	0	12174117	C	G
17	chr17_12190466	0	12190466	G	T
17	chr17_12195655	0	12195655	A	T
17	chr17_12224772	0	12224772	T	G
17	chr17_12244924	0	12244924	C	G
17	chr17_12249899	0	12249899	G	T
17	chr17_12304679	0	12304679	T	G
17	chr17_12311889	0	12311889	G	T
17	chr17_12314552	0	12314552	A	C
17	chr17_12342419	0	12342419	T	A
17	chr17_12348077	0	12348077	C	A
17	chr17_12361835	0	12361835	A	C
17	chr17_12409154	0	12409154	A	C
17	chr17_12410087	0	12410087	T	A
17	chr17_12432973	0	12432973	C	G
17	chr17_12443478	0	12443478	C	G
17	chr17_12464769	0	12464769	T	A
17	chr17_12470349	0	12470349	A	C
17	chr17_12482878	0	12482878	C	A
17	chr17_12525242	0	12525242	A	C
17	chr17_12527253	0	12527253	T	G
17	chr17_12535569	0	12535569	T	A
17	chr17_12552329	0	12552329	G	C
17	chr17_12631483	0	12631483	C	A
17	chr17_12678823	0	12678823	A	C
17	chr17_12689860	0	12689860	A	C
17	chr17_12700267	0	12700267	G	C
17	chr17_12711690	0	12711690	G	T
17	chr17_12714657	0	12714657	T	G
17	chr17_12754484	0	12754484	G	C
17	chr17_12766665	0	12766665	C	A
17	chr17_12778689	0	12778689	A	T
17	chr17_12795226	0	12795226	G	T
17	chr17_12824286	0	12824286	C	G
17	chr17_12833670	0	12833670	T	G
17	chr17_12833852	0	12833852	C	G
17	chr17_12856652	0	12856652	T	G
17	chr17_12882991	0	12882991	C	G
17	chr17_12887187	0	12887187	C	G
17	chr17_12888319	0	12888319	A	T
17	chr17_12893710	0	12893710	G	T
17	chr17_12897632	0	12897632	C	G
17	chr17_12908931	0	12908931	C	A
17	chr17_12913843	0	12913843	C	A
17	chr17_12918597	0	12918597	T	A
17	chr17_12936423	0	12936423	G	C
17	chr17_12945643	0	12945643	A	T
17	chr17_12955515	0	12955515	T	G
17	chr17_12959156	0	12959156	C	A
17	chr17_12960533	0	12960533	A	C
17	chr17_12964248	0	12964248	A	C
17	chr17_12978296	0	12978296	C	G
17	chr17_12978357	0	12978357	T	G
17	chr17_12979112	0	12979112	C	A
17	chr17_12995902	0	12995902	A	C
17	chr17_13012731	0	13012731	G	C
17	chr17_13014869	0	13014869	C	G
17	chr17_13023643	0	13023643	T	G
17	chr17_13026374	0	13026374	T	G
17	chr17_13053550	0	13053550	T	A
17	chr17_13069895	0	13069895	C	A
17	chr17_13083619	0	13083619	A	C
17	chr17_13088170	0	13088170	A	C
17	chr17_13088757	0	13088757	C	G
17	chr17_13090877	0	13090877	A	T
17	chr17_13091059	0	13091059	G	C
17	chr17_13109449	0	13109449	G	C
17	chr17_13119359	0	13119359	T	G
17	chr17_13149315	0	13149315	T	G
17	chr17_13163526	0	13163526	T	G
17	chr17_13173381	0	13173381	C	A
17	chr17_13207402	0	13207402	C	G
17	chr17_13208851	0	13208851	T	A
17	chr17_13208889	0	13208889	C	A
17	chr17_13215166	0	13215166	C	A
17	chr17_13219349	0	13219349	T	G
17	chr17_13221306	0	13221306	T	G
17	chr17_13231919	0	13231919	C	A
17	chr17_13251985	0	13251985	G	T
17	chr17_13253317	0	13253317	T	A
17	chr17_13253472	0	13253472	T	G
17	chr17_13255721	0	13255721	G	T
17	chr17_13263438	0	13263438	C	G
17	chr17_13265473	0	13265473	G	C
17	chr17_13270282	0	13270282	A	C
17	chr17_13284689	0	13284689	A	C
17	chr17_13287520	0	13287520	T	G
17	chr17_13304169	0	13304169	A	T
17	chr17_13307528	0	13307528	G	C
17	chr17_13336770	0	13336770	A	C
17	chr17_13338442	0	13338442	G	C
17	chr17_13341552	0	13341552	C	G
17	chr17_13383906	0	13383906	G	C
17	chr17_13386928	0	13386928	T	A
17	chr17_13407859	0	13407859	G	C
17	chr17_13414128	0	13414128	A	C
17	chr17_13439942	0	13439942	G	C
17	chr17_13476297	0	13476297	T	G
17	chr17_13476779	0	13476779	T	A
17	chr17_13484864	0	13484864	T	A
17	chr17_13500081	0	13500081	C	A
17	chr17_13504085	0	13504085	A	T
17	chr17_13518492	0	13518492	A	C
17	chr17_13520107	0	13520107	C	G
17	chr17_13534821	0	13534821	T	G
17	chr17_13542636	0	13542636	C	G
17	chr17_13556297	0	13556297	T	A
17	chr17_13589693	0	13589693	A	C
17	chr17_13611667	0	13611667	T	A
17	chr17_13623641	0	13623641	A	C
17	chr17_13630545	0	13630545	T	G
17	chr17_13659993	0	13659993	C	G
17	chr17_13660233	0	13660233	C	G
17	chr17_13726903	0	13726903	A	C
17	chr17_13729051	0	13729051	A	C
17	chr17_13733312	0	13733312	T	A
17	chr17_13763209	0	13763209	C	A
17	chr17_13775947	0	13775947	G	C
17	chr17_13786383	0	13786383	G	T
17	chr17_13790982	0	13790982	A	T
17	chr17_13791376	0	13791376	A	C
17	chr17_13795689	0	13795689	G	C
17	chr17_13889153	0	13889153	T	G
17	chr17_13911454	0	13911454	C	G
17	chr17_13942412	0	13942412	T	A
17	chr17_13984407	0	13984407	A	T
17	chr17_13986591	0	13986591	T	G
17	chr17_13988845	0	13988845	G	C
17	chr17_13998945	0	13998945	C	A
17	chr17_14074979	0	14074979	T	G
17	chr17_14109701	0	14109701	A	C
17	chr17_14123820	0	14123820	C	A
17	chr17_14126350	0	14126350	T	G
17	chr17_14151988	0	14151988	T	A
17	chr17_14156007	0	14156007	A	C
17	chr17_14181333	0	14181333	G	T
17	chr17_14189277	0	14189277	G	T
17	chr17_14205201	0	14205201	G	T
17	chr17_14252738	0	14252738	G	T
17	chr17_14252770	0	14252770	G	T
17	chr17_14262829	0	14262829	G	C
17	chr17_14280954	0	14280954	C	G
17	chr17_14333967	0	14333967	T	G
17	chr17_14334300	0	14334300	A	T
17	chr17_14368502	0	14368502	G	T
17	chr17_14368942	0	14368942	C	A
17	chr17_14373068	0	14373068	G	T
17	chr17_14400191	0	14400191	G	T
17	chr17_14451989	0	14451989	A	C
17	chr17_14477494	0	14477494	G	T
17	chr17_14483806	0	14483806	T	G
17	chr17_14514453	0	14514453	C	A
17	chr17_14550226	0	14550226	A	T
17	chr17_14569263	0	14569263	A	T
17	chr17_14573209	0	14573209	T	A
17	chr17_14578600	0	14578600	A	C
17	chr17_14582841	0	14582841	G	T
17	chr17_14585454	0	14585454	T	A
17	chr17_14587102	0	14587102	A	C
17	chr17_14630285	0	14630285	G	C
17	chr17_14643036	0	14643036	G	T
17	chr17_14645085	0	14645085	T	A
17	chr17_14658701	0	14658701	A	T
17	chr17_14714323	0	14714323	T	G
17	chr17_14722507	0	14722507	G	T
17	chr17_14755860	0	14755860	G	C
17	chr17_14756019	0	14756019	T	G
17	chr17_14814168	0	14814168	C	G
17	chr17_14819181	0	14819181	A	T
17	chr17_14819316	0	14819316	T	G
17	chr17_14824287	0	14824287	G	C
17	chr17_14829712	0	14829712	T	G
17	chr17_14846115	0	14846115	T	G
17	chr17_14848611	0	14848611	G	T
17	chr17_14855171	0	14855171	C	A
17	chr17_14872252	0	14872252	C	G
17	chr17_14876241	0	14876241	G	T
17	chr17_14879310	0	14879310	G	T
17	chr17_14880004	0	14880004	C	G
17	chr17_14952279	0	14952279	A	C
17	chr17_14987515	0	14987515	T	A
17	chr17_15058011	0	15058011	A	C
17	chr17_15084295	0	15084295	C	G
17	chr17_15089388	0	15089388	A	T
17	chr17_15101436	0	15101436	T	G
17	chr17_15116315	0	15116315	A	C
17	chr17_15136975	0	15136975	G	C
17	chr17_15148231	0	15148231	C	G
17	chr17_15159781	0	15159781	C	A
17	chr17_15180564	0	15180564	C	A
17	chr17_15181465	0	15181465	G	T
17	chr17_15184473	0	15184473	T	A
17	chr17_15213483	0	15213483	T	G
17	chr17_15213680	0	15213680	G	T
17	chr17_15216951	0	15216951	A	C
17	chr17_15228530	0	15228530	C	A
17	chr17_15231775	0	15231775	A	C
17	chr17_15250261	0	15250261	A	C
17	chr17_15264654	0	15264654	C	A
17	chr17_15279460	0	15279460	T	G
17	chr17_15284970	0	15284970	C	A
17	chr17_15298410	0	15298410	T	G
17	chr17_15314759	0	15314759	C	A
17	chr17_15322188	0	15322188	T	G
17	chr17_15364926	0	15364926	C	A
17	chr17_15372432	0	15372432	G	T
17	chr17_15386215	0	15386215	G	T
17	chr17_15391534	0	15391534	G	T
17	chr17_15393990	0	15393990	T	G
17	chr17_15406990	0	15406990	C	A
17	chr17_15414202	0	15414202	G	C
17	chr17_15426085	0	15426085	T	G
17	chr17_15442691	0	15442691	C	A
17	chr17_15460583	0	15460583	T	G
17	chr17_15460908	0	15460908	A	C
17	chr17_15521989	0	15521989	G	T
17	chr17_15539105	0	15539105	C	A
17	chr17_15620638	0	15620638	C	A
17	chr17_15635368	0	15635368	T	A
17	chr17_15676643	0	15676643	T	G
17	chr17_15685404	0	15685404	C	A
17	chr17_15706783	0	15706783	C	A
17	chr17_15740721	0	15740721	G	C
17	chr17_15756931	0	15756931	C	A
17	chr17_15774031	0	15774031	T	A
17	chr17_15790400	0	15790400	A	T
17	chr17_15799414	0	15799414	C	G
17	chr17_15819461	0	15819461	G	T
17	chr17_15840453	0	15840453	C	G
17	chr17_15885143	0	15885143	T	A
17	chr17_15910288	0	15910288	A	C
17	chr17_15917640	0	15917640	G	T
17	chr17_15922250	0	15922250	C	G
17	chr17_15928655	0	15928655	G	C
17	chr17_15941649	0	15941649	T	G
17	chr17_15976072	0	15976072	A	C
17	chr17_15985277	0	15985277	C	G
17	chr17_15986154	0	15986154	T	A
17	chr17_16006121	0	16006121	G	T
17	chr17_16012529	0	16012529	T	G
17	chr17_16032627	0	16032627	A	T
17	chr17_16037826	0	16037826	G	T
17	chr17_16060000	0	16060000	G	T
17	chr17_16065209	0	16065209	T	G
17	chr17_16078573	0	16078573	T	G
17	chr17_16103695	0	16103695	T	G
17	chr17_16122177	0	16122177	A	T
17	chr17_16122392	0	16122392	G	T
17	chr17_16142197	0	16142197	C	G
17	chr17_16142756	0	16142756	A	C
17	chr17_16144219	0	16144219	C	A
17	chr17_16225009	0	16225009	C	A
17	chr17_16232682	0	16232682	T	A
17	chr17_16245457	0	16245457	C	G
17	chr17_16246365	0	16246365	G	T
17	chr17_16254607	0	16254607	C	G
17	chr17_16266733	0	16266733	A	C
17	chr17_16277152	0	16277152	A	T
17	chr17_16281700	0	16281700	G	C
17	chr17_16294629	0	16294629	T	G
17	chr17_16300677	0	16300677	C	A
17	chr17_16302651	0	16302651	T	G
17	chr17_16327713	0	16327713	C	A
17	chr17_16349011	0	16349011	A	C
17	chr17_16359827	0	16359827	G	C
17	chr17_16367730	0	16367730	C	G
17	chr17_16425730	0	16425730	G	C
17	chr17_16498944	0	16498944	C	A
17	chr17_16519526	0	16519526	T	A
17	chr17_16529969	0	16529969	T	A
17	chr17_16530148	0	16530148	G	T
17	chr17_16530811	0	16530811	G	C
17	chr17_16534954	0	16534954	G	C
17	chr17_16543733	0	16543733	C	A
17	chr17_16544497	0	16544497	T	A
17	chr17_16552244	0	16552244	A	C
17	chr17_16552276	0	16552276	T	A
17	chr17_16553033	0	16553033	C	A
17	chr17_16565523	0	16565523	C	G
17	chr17_16569623	0	16569623	T	G
17	chr17_16585467	0	16585467	A	C
17	chr17_16604639	0	16604639	G	T
17	chr17_16611479	0	16611479	A	T
17	chr17_16635247	0	16635247	G	T
17	chr17_16661833	0	16661833	C	A
17	chr17_16665688	0	16665688	G	T
17	chr17_16679997	0	16679997	C	G
17	chr17_16719420	0	16719420	C	A
17	chr17_16746144	0	16746144	A	C
17	chr17_16748119	0	16748119	G	T
17	chr17_16758000	0	16758000	C	G
17	chr17_16759853	0	16759853	A	C
17	chr17_16762640	0	16762640	C	G
17	chr17_16768225	0	16768225	T	A
17	chr17_16788066	0	16788066	C	G
17	chr17_16806230	0	16806230	G	T
17	chr17_16807273	0	16807273	T	A
17	chr17_16814022	0	16814022	T	A
17	chr17_16844089	0	16844089	C	A
17	chr17_16849183	0	16849183	G	T
17	chr17_16899084	0	16899084	G	T
17	chr17_16921963	0	16921963	C	G
17	chr17_16926060	0	16926060	C	A
17	chr17_16939255	0	16939255	C	A
17	chr17_16949385	0	16949385	G	T
17	chr17_16997153	0	16997153	T	G
17	chr17_17018327	0	17018327	A	C
17	chr17_17046066	0	17046066	A	C
17	chr17_17074588	0	17074588	T	G
17	chr17_17081742	0	17081742	A	C
17	chr17_17098663	0	17098663	G	T
17	chr17_17181252	0	17181252	C	A
17	chr17_17184807	0	17184807	G	C
17	chr17_17197053	0	17197053	C	A
17	chr17_17201782	0	17201782	T	A
17	chr17_17205792	0	17205792	G	C
17	chr17_17214896	0	17214896	C	A
17	chr17_17236328	0	17236328	C	A
17	chr17_17247280	0	17247280	G	C
17	chr17_17253875	0	17253875	G	C
17	chr17_17255610	0	17255610	T	A
17	chr17_17266198	0	17266198	C	G
17	chr17_17270504	0	17270504	C	A
17	chr17_17273212	0	17273212	G	T
17	chr17_17282749	0	17282749	C	A
17	chr17_17319273	0	17319273	G	C
17	chr17_17321379	0	17321379	A	C
17	chr17_17328347	0	17328347	A	C
17	chr17_17395361	0	17395361	C	A
17	chr17_17397840	0	17397840	G	T
17	chr17_17412365	0	17412365	G	T
17	chr17_17413907	0	17413907	C	G
17	chr17_17440435	0	17440435	A	T
17	chr17_17499363	0	17499363	T	G
17	chr17_17506224	0	17506224	T	G
17	chr17_17526625	0	17526625	T	G
17	chr17_17530023	0	17530023	A	C
17	chr17_17553692	0	17553692	T	A
17	chr17_17557723	0	17557723	C	A
17	chr17_17568376	0	17568376	G	C
17	chr17_17584299	0	17584299	C	A
17	chr17_17641835	0	17641835	A	C
17	chr17_17651389	0	17651389	C	A
17	chr17_17670940	0	17670940	T	G
17	chr17_17672062	0	17672062	T	G
17	chr17_17673919	0	17673919	C	G
17	chr17_17710474	0	17710474	A	C
17	chr17_17714682	0	17714682	T	A
17	chr17_17721549	0	17721549	T	G
17	chr17_17724382	0	17724382	T	G
17	chr17_17728029	0	17728029	C	G
17	chr17_17737312	0	17737312	C	A
17	chr17_17739068	0	17739068	C	G
17	chr17_17804480	0	17804480	G	T
17	chr17_17928535	0	17928535	T	A
17	chr17_17929021	0	17929021	A	C
17	chr17_17941349	0	17941349	T	A
17	chr17_17945585	0	17945585	G	C
17	chr17_17958183	0	17958183	A	C
17	chr17_18008071	0	18008071	T	A
17	chr17_18044661	0	18044661	C	G
17	chr17_18046119	0	18046119	G	C
17	chr17_18075172	0	18075172	C	A
17	chr17_18081031	0	18081031	C	G
17	chr17_18091075	0	18091075	A	T
17	chr17_18104573	0	18104573	G	T
17	chr17_18142769	0	18142769	G	C
17	chr17_18156439	0	18156439	G	T
17	chr17_18172314	0	18172314	C	G
17	chr17_18180710	0	18180710	T	A
17	chr17_18197240	0	18197240	G	T
17	chr17_18201307	0	18201307	T	A
17	chr17_18211765	0	18211765	A	C
17	chr17_18249473	0	18249473	C	G
17	chr17_18250439	0	18250439	C	G
17	chr17_18254802	0	18254802	A	C
17	chr17_18282809	0	18282809	G	C
17	chr17_18292779	0	18292779	C	G
17	chr17_18297893	0	18297893	G	T
17	chr17_18306545	0	18306545	A	C
17	chr17_18307240	0	18307240	T	A
17	chr17_18307517	0	18307517	G	T
17	chr17_18311439	0	18311439	T	G
17	chr17_18319714	0	18319714	C	G
17	chr17_18333890	0	18333890	T	G
17	chr17_18334975	0	18334975	C	A
17	chr17_18348477	0	18348477	G	C
17	chr17_18358451	0	18358451	G	T
17	chr17_18359664	0	18359664	C	G
17	chr17_18419266	0	18419266	A	C
17	chr17_18423104	0	18423104	T	G
17	chr17_18426887	0	18426887	C	A
17	chr17_18428898	0	18428898	C	A
17	chr17_18429829	0	18429829	G	T
17	chr17_18430598	0	18430598	A	C
17	chr17_18440806	0	18440806	A	C
17	chr17_18482500	0	18482500	A	C
17	chr17_18502396	0	18502396	G	T
17	chr17_18504405	0	18504405	A	T
17	chr17_18505897	0	18505897	C	A
17	chr17_18511501	0	18511501	C	G
17	chr17_18515819	0	18515819	G	C
17	chr17_18524250	0	18524250	T	G
17	chr17_18557855	0	18557855	T	G
17	chr17_18563207	0	18563207	A	T
17	chr17_18564776	0	18564776	A	T
17	chr17_18570056	0	18570056	C	G
17	chr17_18590002	0	18590002	C	G
17	chr17_18600524	0	18600524	T	A
17	chr17_18604166	0	18604166	T	G
17	chr17_18620662	0	18620662	C	A
17	chr17_18633641	0	18633641	G	T
17	chr17_18634346	0	18634346	A	C
17	chr17_18651851	0	18651851	A	C
17	chr17_18723317	0	18723317	T	G
17	chr17_18724726	0	18724726	C	G
17	chr17_18725739	0	18725739	C	A
17	chr17_18750336	0	18750336	C	A
17	chr17_18785511	0	18785511	C	G
17	chr17_19132970	0	19132970	G	C
17	chr17_19152584	0	19152584	C	G
17	chr17_19225000	0	19225000	A	C
17	chr17_19242902	0	19242902	A	T
17	chr17_19254571	0	19254571	A	C
17	chr17_19258734	0	19258734	G	T
17	chr17_19259853	0	19259853	T	G
17	chr17_19275885	0	19275885	C	G
17	chr17_19321400	0	19321400	T	G
17	chr17_19364810	0	19364810	C	G
17	chr17_19374677	0	19374677	G	T
17	chr17_19379750	0	19379750	A	C
17	chr17_19380508	0	19380508	G	C
17	chr17_19476346	0	19476346	G	T
17	chr17_19479493	0	19479493	C	A
17	chr17_19485581	0	19485581	T	G
17	chr17_19495954	0	19495954	T	G
17	chr17_19499147	0	19499147	C	A
17	chr17_19529714	0	19529714	T	A
17	chr17_19558523	0	19558523	C	G
17	chr17_19564424	0	19564424	G	C
17	chr17_19568503	0	19568503	C	G
17	chr17_19573946	0	19573946	C	G
17	chr17_19640832	0	19640832	G	C
17	chr17_19655898	0	19655898	G	C
17	chr17_19666609	0	19666609	G	C
17	chr17_19672329	0	19672329	C	A
17	chr17_19683838	0	19683838	C	A
17	chr17_19706341	0	19706341	G	C
17	chr17_19730982	0	19730982	C	A
17	chr17_19755738	0	19755738	C	G
17	chr17_19815586	0	19815586	A	T
17	chr17_19851566	0	19851566	G	T
17	chr17_19870359	0	19870359	G	C
17	chr17_19872915	0	19872915	T	A
17	chr17_19875203	0	19875203	C	G
17	chr17_19875714	0	19875714	T	A
17	chr17_19897095	0	19897095	T	A
17	chr17_19905012	0	19905012	T	A
17	chr17_19907599	0	19907599	T	G
17	chr17_19918323	0	19918323	G	T
17	chr17_19925697	0	19925697	G	T
17	chr17_19928795	0	19928795	C	G
17	chr17_19940364	0	19940364	A	C
17	chr17_19976630	0	19976630	C	A
17	chr17_19978401	0	19978401	A	C
17	chr17_19981294	0	19981294	C	G
17	chr17_19986279	0	19986279	G	C
17	chr17_19989228	0	19989228	C	G
17	chr17_19989262	0	19989262	T	G
17	chr17_19991568	0	19991568	C	A
17	chr17_19993976	0	19993976	G	C
17	chr17_20000046	0	20000046	T	G
17	chr17_20009213	0	20009213	C	G
17	chr17_20016281	0	20016281	C	G
17	chr17_20020364	0	20020364	C	G
17	chr17_20043866	0	20043866	T	G
17	chr17_20053939	0	20053939	G	T
17	chr17_20087778	0	20087778	A	T
17	chr17_20103657	0	20103657	G	C
17	chr17_20111590	0	20111590	T	A
17	chr17_20117802	0	20117802	G	T
17	chr17_20154473	0	20154473	G	T
17	chr17_20156345	0	20156345	C	G
17	chr17_20160907	0	20160907	A	C
17	chr17_20167087	0	20167087	G	T
17	chr17_20173083	0	20173083	G	C
17	chr17_20185919	0	20185919	G	C
17	chr17_20196597	0	20196597	C	A
17	chr17_20237516	0	20237516	C	A
17	chr17_20240204	0	20240204	G	T
17	chr17_20264325	0	20264325	G	T
17	chr17_20269000	0	20269000	G	T
17	chr17_20281911	0	20281911	C	A
17	chr17_20291623	0	20291623	G	T
17	chr17_20308128	0	20308128	A	C
17	chr17_20314144	0	20314144	A	C
17	chr17_20315023	0	20315023	T	A
17	chr17_20326507	0	20326507	C	A
17	chr17_20342024	0	20342024	A	C
17	chr17_20351630	0	20351630	C	G
17	chr17_20364977	0	20364977	T	G
17	chr17_20403298	0	20403298	G	T
17	chr17_20417718	0	20417718	G	C
17	chr17_20417776	0	20417776	T	G
17	chr17_20443046	0	20443046	C	A
17	chr17_20444626	0	20444626	C	A
17	chr17_20456912	0	20456912	C	A
17	chr17_20460178	0	20460178	G	C
17	chr17_20483529	0	20483529	C	G
17	chr17_20504083	0	20504083	A	T
17	chr17_20510888	0	20510888	A	C
17	chr17_20514420	0	20514420	G	T
17	chr17_20527774	0	20527774	C	A
17	chr17_20544887	0	20544887	A	T
17	chr17_20556905	0	20556905	C	G
17	chr17_20560356	0	20560356	C	G
17	chr17_20585688	0	20585688	G	C
17	chr17_20595700	0	20595700	A	C
17	chr17_20605010	0	20605010	A	T
17	chr17_20616392	0	20616392	T	A
17	chr17_20630227	0	20630227	A	T
17	chr17_20643859	0	20643859	A	C
17	chr17_20671602	0	20671602	C	A
17	chr17_20678988	0	20678988	C	G
17	chr17_20679166	0	20679166	T	A
17	chr17_20692065	0	20692065	G	C
17	chr17_20699176	0	20699176	T	G
17	chr17_20699951	0	20699951	G	T
17	chr17_20702439	0	20702439	T	G
17	chr17_20719203	0	20719203	G	C
17	chr17_20724637	0	20724637	T	A
17	chr17_20763913	0	20763913	C	G
17	chr17_20773015	0	20773015	G	T
17	chr17_20775987	0	20775987	G	C
17	chr17_20790460	0	20790460	C	G
17	chr17_20798979	0	20798979	C	A
17	chr17_20803724	0	20803724	A	T
17	chr17_20806820	0	20806820	T	G
17	chr17_20812323	0	20812323	C	G
17	chr17_20826648	0	20826648	C	A
17	chr17_20832483	0	20832483	C	G
17	chr17_20849712	0	20849712	C	A
17	chr17_20850806	0	20850806	G	C
17	chr17_20881291	0	20881291	G	T
17	chr17_20904549	0	20904549	A	C
17	chr17_20940753	0	20940753	G	T
17	chr17_20957909	0	20957909	G	C
17	chr17_20974584	0	20974584	G	C
17	chr17_20980445	0	20980445	A	C
17	chr17_20996421	0	20996421	T	G
17	chr17_21005557	0	21005557	T	G
17	chr17_21009944	0	21009944	C	G
17	chr17_21013370	0	21013370	T	G
17	chr17_21031767	0	21031767	T	G
17	chr17_21033884	0	21033884	C	G
17	chr17_21034328	0	21034328	C	A
17	chr17_21038257	0	21038257	C	A
17	chr17_21134019	0	21134019	G	C
17	chr17_21154859	0	21154859	C	G
17	chr17_21160279	0	21160279	G	T
17	chr17_21180370	0	21180370	G	T
17	chr17_21211007	0	21211007	T	A
17	chr17_21216091	0	21216091	G	C
17	chr17_21285385	0	21285385	C	G
17	chr17_21288846	0	21288846	A	C
17	chr17_21298358	0	21298358	T	A
17	chr17_21330870	0	21330870	T	G
17	chr17_21339519	0	21339519	C	A
17	chr17_21350723	0	21350723	T	A
17	chr17_21414834	0	21414834	C	G
17	chr17_21432509	0	21432509	T	G
17	chr17_21463494	0	21463494	G	C
17	chr17_21463698	0	21463698	G	T
17	chr17_21497477	0	21497477	A	C
17	chr17_21510163	0	21510163	A	C
17	chr17_21512556	0	21512556	G	T
17	chr17_21533869	0	21533869	C	A
17	chr17_21558143	0	21558143	G	C
17	chr17_21610099	0	21610099	T	G
17	chr17_21614674	0	21614674	G	T
17	chr17_21670075	0	21670075	C	G
17	chr17_21738282	0	21738282	A	T
17	chr17_21751857	0	21751857	G	T
17	chr17_21768232	0	21768232	G	T
17	chr17_21780971	0	21780971	C	G
17	chr17_21794207	0	21794207	G	T
17	chr17_21800814	0	21800814	G	C
17	chr17_21803251	0	21803251	C	G
17	chr17_21812555	0	21812555	C	G
17	chr17_21817871	0	21817871	G	C
17	chr17_21846620	0	21846620	G	C
17	chr17_21870510	0	21870510	C	G
17	chr17_21892650	0	21892650	C	A
17	chr17_21897588	0	21897588	G	C
17	chr17_21909033	0	21909033	A	C
17	chr17_21911376	0	21911376	T	G
17	chr17_21920744	0	21920744	C	A
17	chr17_21965299	0	21965299	A	T
17	chr17_21966300	0	21966300	C	A
17	chr17_22016337	0	22016337	T	A
17	chr17_22034044	0	22034044	A	C
17	chr17_22120227	0	22120227	A	T
17	chr17_22170498	0	22170498	G	C
17	chr17_22171766	0	22171766	G	C
17	chr17_22204083	0	22204083	G	C
17	chr17_22208371	0	22208371	C	G
17	chr17_22284211	0	22284211	A	C
17	chr17_22301409	0	22301409	A	C
17	chr17_22301807	0	22301807	T	G
17	chr17_22302041	0	22302041	A	C
17	chr17_22302150	0	22302150	A	T
17	chr17_22311807	0	22311807	C	G
17	chr17_22340601	0	22340601	A	C
17	chr17_22361188	0	22361188	T	G
17	chr17_22362924	0	22362924	T	G
17	chr17_22367279	0	22367279	G	T
17	chr17_22378852	0	22378852	G	C
17	chr17_22400760	0	22400760	A	C
17	chr17_22440432	0	22440432	T	G
17	chr17_22464457	0	22464457	G	C
17	chr17_22472190	0	22472190	G	C
17	chr17_22550938	0	22550938	C	G
17	chr17_22552873	0	22552873	G	T
17	chr17_22553928	0	22553928	A	T
17	chr17_22556915	0	22556915	C	A
17	chr17_22576429	0	22576429	A	T
17	chr17_22636080	0	22636080	G	C
17	chr17_22639147	0	22639147	A	C
17	chr17_22644003	0	22644003	C	A
17	chr17_22645443	0	22645443	C	A
17	chr17_22648635	0	22648635	C	G
17	chr17_22706779	0	22706779	C	G
17	chr17_22732820	0	22732820	G	T
17	chr17_22761329	0	22761329	T	G
17	chr17_22797903	0	22797903	G	C
17	chr17_22825000	0	22825000	C	G
17	chr17_22837912	0	22837912	C	A
17	chr17_22859302	0	22859302	A	T
17	chr17_22869039	0	22869039	T	A
17	chr17_22894520	0	22894520	C	G
17	chr17_22903207	0	22903207	T	A
17	chr17_22920395	0	22920395	G	T
17	chr17_22930818	0	22930818	G	C
17	chr17_22941803	0	22941803	C	A
17	chr17_22945013	0	22945013	A	T
17	chr17_22948264	0	22948264	C	G
17	chr17_22993089	0	22993089	G	T
17	chr17_23004029	0	23004029	C	A
17	chr17_23026589	0	23026589	A	C
17	chr17_23029651	0	23029651	G	C
17	chr17_23075861	0	23075861	T	G
17	chr17_23080033	0	23080033	G	C
17	chr17_23093371	0	23093371	A	T
17	chr17_23107181	0	23107181	C	G
17	chr17_23112790	0	23112790	G	T
17	chr17_23133324	0	23133324	G	C
17	chr17_23137749	0	23137749	G	C
17	chr17_23163737	0	23163737	T	G
17	chr17_23182386	0	23182386	G	C
17	chr17_23210922	0	23210922	A	C
17	chr17_23263724	0	23263724	A	T
17	chr17_23271964	0	23271964	A	T
17	chr17_23303860	0	23303860	C	G
17	chr17_23315759	0	23315759	C	A
17	chr17_23342305	0	23342305	C	G
17	chr17_23363328	0	23363328	C	G
17	chr17_23375589	0	23375589	C	A
17	chr17_23380178	0	23380178	G	C
17	chr17_23424472	0	23424472	G	T
17	chr17_23424634	0	23424634	C	G
17	chr17_23440662	0	23440662	C	A
17	chr17_23470397	0	23470397	C	G
17	chr17_23477684	0	23477684	T	A
17	chr17_23478589	0	23478589	T	G
17	chr17_23485228	0	23485228	G	C
17	chr17_23485990	0	23485990	T	G
17	chr17_23490032	0	23490032	T	A
17	chr17_23519395	0	23519395	T	G
17	chr17_23521875	0	23521875	C	A
17	chr17_23526558	0	23526558	C	G
17	chr17_23537553	0	23537553	G	C
17	chr17_23540647	0	23540647	C	A
17	chr17_23556833	0	23556833	T	G
17	chr17_23565799	0	23565799	C	G
17	chr17_23628369	0	23628369	G	T
17	chr17_23629487	0	23629487	C	A
17	chr17_23633617	0	23633617	C	G
17	chr17_23635402	0	23635402	T	A
17	chr17_23641332	0	23641332	A	C
17	chr17_23642213	0	23642213	A	T
17	chr17_23729151	0	23729151	G	T
17	chr17_23741940	0	23741940	G	C
17	chr17_23762513	0	23762513	G	T
17	chr17_23768107	0	23768107	G	C
17	chr17_23778056	0	23778056	G	C
17	chr17_23801552	0	23801552	A	C
17	chr17_23802130	0	23802130	G	T
17	chr17_23807778	0	23807778	C	A
17	chr17_23808882	0	23808882	A	C
17	chr17_23810760	0	23810760	C	G
17	chr17_23821198	0	23821198	A	C
17	chr17_23833584	0	23833584	C	G
17	chr17_23859503	0	23859503	T	G
17	chr17_23866359	0	23866359	C	G
17	chr17_23869975	0	23869975	G	C
17	chr17_23904572	0	23904572	T	G
17	chr17_23933038	0	23933038	A	C
17	chr17_23933847	0	23933847	T	G
17	chr17_23973579	0	23973579	A	C
17	chr17_24012437	0	24012437	T	G
17	chr17_24026192	0	24026192	C	G
17	chr17_24036666	0	24036666	C	G
17	chr17_24064232	0	24064232	G	C
17	chr17_24078122	0	24078122	A	T
17	chr17_24083108	0	24083108	C	A
17	chr17_24097149	0	24097149	A	C
17	chr17_24105004	0	24105004	A	C
17	chr17_24109189	0	24109189	A	T
17	chr17_24185081	0	24185081	G	T
17	chr17_24197662	0	24197662	T	A
17	chr17_24234243	0	24234243	A	T
17	chr17_24244796	0	24244796	C	A
17	chr17_24265095	0	24265095	C	A
17	chr17_24268748	0	24268748	C	G
17	chr17_24269991	0	24269991	T	G
17	chr17_24317903	0	24317903	G	C
17	chr17_24318168	0	24318168	C	G
17	chr17_24326427	0	24326427	G	T
17	chr17_24331410	0	24331410	T	A
17	chr17_24365848	0	24365848	C	G
17	chr17_24377027	0	24377027	T	G
17	chr17_24391569	0	24391569	G	C
17	chr17_24419739	0	24419739	G	T
17	chr17_24420396	0	24420396	T	G
17	chr17_24464304	0	24464304	G	C
17	chr17_24466339	0	24466339	G	C
17	chr17_24477820	0	24477820	T	G
17	chr17_24477893	0	24477893	G	T
17	chr17_24478577	0	24478577	T	A
17	chr17_24489617	0	24489617	G	T
17	chr17_24490995	0	24490995	A	C
17	chr17_24491329	0	24491329	A	T
17	chr17_24492734	0	24492734	C	A
17	chr17_24505687	0	24505687	C	G
17	chr17_24511724	0	24511724	C	A
17	chr17_24518902	0	24518902	C	G
17	chr17_24533062	0	24533062	G	T
17	chr17_24533079	0	24533079	A	T
17	chr17_24543054	0	24543054	A	T
17	chr17_24550691	0	24550691	C	A
17	chr17_24571302	0	24571302	G	T
17	chr17_24636345	0	24636345	T	G
17	chr17_24636432	0	24636432	G	T
17	chr17_24654348	0	24654348	C	A
17	chr17_24654488	0	24654488	G	T
17	chr17_24660864	0	24660864	C	G
17	chr17_24731716	0	24731716	G	T
17	chr17_24752155	0	24752155	C	G
17	chr17_24759836	0	24759836	A	C
17	chr17_24770964	0	24770964	T	G
17	chr17_24773744	0	24773744	T	A
17	chr17_24783824	0	24783824	C	A
17	chr17_24785011	0	24785011	G	C
17	chr17_24786788	0	24786788	C	G
17	chr17_24804647	0	24804647	T	G
17	chr17_24806597	0	24806597	G	C
17	chr17_24813429	0	24813429	G	C
17	chr17_24830311	0	24830311	T	A
17	chr17_24842718	0	24842718	C	A
17	chr17_24853014	0	24853014	C	A
17	chr17_24864732	0	24864732	T	G
17	chr17_24887361	0	24887361	A	T
17	chr17_24891546	0	24891546	A	C
17	chr17_24905906	0	24905906	G	T
17	chr17_24925938	0	24925938	T	A
17	chr17_24966078	0	24966078	G	C
17	chr17_24970895	0	24970895	G	C
17	chr17_24979923	0	24979923	T	A
17	chr17_25011446	0	25011446	C	G
17	chr17_25013639	0	25013639	A	C
17	chr17_25017561	0	25017561	T	A
17	chr17_25022634	0	25022634	C	G
17	chr17_25026795	0	25026795	A	C
17	chr17_25038968	0	25038968	T	A
17	chr17_25043379	0	25043379	C	A
17	chr17_25045032	0	25045032	A	T
17	chr17_25056681	0	25056681	G	T
17	chr17_25057090	0	25057090	C	A
17	chr17_25074785	0	25074785	C	A
17	chr17_25098669	0	25098669	G	T
17	chr17_25108514	0	25108514	A	T
17	chr17_25216825	0	25216825	C	G
17	chr17_25227633	0	25227633	C	G
17	chr17_25227651	0	25227651	T	A
17	chr17_25238780	0	25238780	G	C
17	chr17_25247945	0	25247945	G	T
17	chr17_25260777	0	25260777	G	T
17	chr17_25268834	0	25268834	G	C
17	chr17_25272635	0	25272635	G	C
17	chr17_25343640	0	25343640	G	C
17	chr17_25347150	0	25347150	G	T
17	chr17_25360094	0	25360094	G	T
17	chr17_25420905	0	25420905	A	C
17	chr17_25431623	0	25431623	T	G
17	chr17_25432649	0	25432649	A	T
17	chr17_25441690	0	25441690	T	G
17	chr17_25456081	0	25456081	T	G
17	chr17_25463435	0	25463435	C	G
17	chr17_25474151	0	25474151	T	A
17	chr17_25485028	0	25485028	C	A
17	chr17_25533933	0	25533933	G	C
17	chr17_25569481	0	25569481	C	G
17	chr17_25574105	0	25574105	T	A
17	chr17_25585016	0	25585016	G	T
17	chr17_25594797	0	25594797	T	A
17	chr17_25604623	0	25604623	C	G
17	chr17_25611822	0	25611822	T	G
17	chr17_25634678	0	25634678	C	G
17	chr17_25651043	0	25651043	A	C
17	chr17_25693344	0	25693344	C	A
17	chr17_25726966	0	25726966	T	A
17	chr17_25740993	0	25740993	C	A
17	chr17_25744723	0	25744723	G	C
17	chr17_25747712	0	25747712	C	G
17	chr17_25752929	0	25752929	C	A
17	chr17_25775353	0	25775353	C	A
17	chr17_25799261	0	25799261	T	A
17	chr17_25807686	0	25807686	C	G
17	chr17_25810821	0	25810821	T	A
17	chr17_25814402	0	25814402	G	C
17	chr17_25816051	0	25816051	G	T
17	chr17_25891939	0	25891939	C	G
17	chr17_25897810	0	25897810	A	T
17	chr17_25907399	0	25907399	T	A
17	chr17_25955406	0	25955406	G	C
17	chr17_25983121	0	25983121	G	C
17	chr17_25984714	0	25984714	A	C
17	chr17_26017404	0	26017404	T	A
17	chr17_26023118	0	26023118	T	G
17	chr17_26031650	0	26031650	T	G
17	chr17_26044431	0	26044431	C	A
17	chr17_26059418	0	26059418	A	T
17	chr17_26080177	0	26080177	T	G
17	chr17_26094061	0	26094061	G	T
17	chr17_26103869	0	26103869	C	G
17	chr17_26110585	0	26110585	T	A
17	chr17_26112262	0	26112262	G	C
17	chr17_26118463	0	26118463	T	G
17	chr17_26143602	0	26143602	T	G
17	chr17_26144808	0	26144808	C	A
17	chr17_26145761	0	26145761	A	C
17	chr17_26148240	0	26148240	C	G
17	chr17_26171349	0	26171349	A	T
17	chr17_26186016	0	26186016	T	A
17	chr17_26192855	0	26192855	C	G
17	chr17_26199971	0	26199971	A	C
17	chr17_26241879	0	26241879	C	A
17	chr17_26270262	0	26270262	G	T
17	chr17_26293998	0	26293998	C	G
17	chr17_26294440	0	26294440	G	C
17	chr17_26296184	0	26296184	T	G
17	chr17_26297107	0	26297107	C	A
17	chr17_26328042	0	26328042	A	C
17	chr17_26331477	0	26331477	C	G
17	chr17_26373925	0	26373925	C	A
17	chr17_26381356	0	26381356	G	T
17	chr17_26384633	0	26384633	G	C
17	chr17_26385634	0	26385634	C	A
17	chr17_26387689	0	26387689	G	T
17	chr17_26413979	0	26413979	T	A
17	chr17_26478356	0	26478356	A	C
17	chr17_26494687	0	26494687	G	C
17	chr17_26570320	0	26570320	G	T
17	chr17_26600639	0	26600639	G	T
17	chr17_26601478	0	26601478	T	G
17	chr17_26617976	0	26617976	G	C
17	chr17_26670827	0	26670827	A	C
17	chr17_26675215	0	26675215	C	G
17	chr17_26728792	0	26728792	T	A
17	chr17_26745810	0	26745810	T	G
17	chr17_26759264	0	26759264	T	G
17	chr17_26765199	0	26765199	C	G
17	chr17_26842736	0	26842736	C	G
17	chr17_26849354	0	26849354	A	C
17	chr17_26857606	0	26857606	T	A
17	chr17_26901449	0	26901449	C	A
17	chr17_26905606	0	26905606	G	T
17	chr17_26909348	0	26909348	G	T
17	chr17_26916681	0	26916681	A	T
17	chr17_26934311	0	26934311	T	A
17	chr17_26943260	0	26943260	C	A
17	chr17_26945125	0	26945125	C	A
17	chr17_26969651	0	26969651	G	T
17	chr17_26992868	0	26992868	T	A
17	chr17_26997905	0	26997905	A	C
17	chr17_27009905	0	27009905	G	T
17	chr17_27011997	0	27011997	G	C
17	chr17_27018322	0	27018322	C	A
17	chr17_27020016	0	27020016	G	C
17	chr17_27034930	0	27034930	G	C
17	chr17_27080974	0	27080974	G	T
17	chr17_27081024	0	27081024	C	A
17	chr17_27122221	0	27122221	G	T
17	chr17_27124649	0	27124649	C	G
17	chr17_27165824	0	27165824	G	T
17	chr17_27170936	0	27170936	A	T
17	chr17_27189119	0	27189119	G	C
17	chr17_27206627	0	27206627	C	A
17	chr17_27211485	0	27211485	C	G
17	chr17_27235171	0	27235171	G	C
17	chr17_27238386	0	27238386	C	A
17	chr17_27246721	0	27246721	A	T
17	chr17_27250360	0	27250360	A	C
17	chr17_27274063	0	27274063	A	C
17	chr17_27298391	0	27298391	C	G
17	chr17_27302789	0	27302789	C	G
17	chr17_27314740	0	27314740	A	T
17	chr17_27318292	0	27318292	G	T
17	chr17_27341060	0	27341060	G	T
17	chr17_27352217	0	27352217	G	C
17	chr17_27361089	0	27361089	T	G
17	chr17_27362320	0	27362320	G	T
17	chr17_27370234	0	27370234	C	G
17	chr17_27370269	0	27370269	T	A
17	chr17_27405790	0	27405790	G	C
17	chr17_27423646	0	27423646	G	T
17	chr17_27427285	0	27427285	C	A
17	chr17_27467621	0	27467621	C	G
17	chr17_27478502	0	27478502	A	T
17	chr17_27488320	0	27488320	G	T
17	chr17_27496549	0	27496549	G	C
17	chr17_27499402	0	27499402	G	T
17	chr17_27520257	0	27520257	A	C
17	chr17_27532138	0	27532138	C	A
17	chr17_27550385	0	27550385	T	G
17	chr17_27556272	0	27556272	G	C
17	chr17_27581819	0	27581819	G	T
17	chr17_27608709	0	27608709	T	G
17	chr17_27624126	0	27624126	A	C
17	chr17_27646514	0	27646514	T	A
17	chr17_27663997	0	27663997	G	C
17	chr17_27675599	0	27675599	G	C
17	chr17_27695574	0	27695574	C	A
17	chr17_27726369	0	27726369	G	C
17	chr17_27726572	0	27726572	C	G
17	chr17_27733868	0	27733868	A	C
17	chr17_27759420	0	27759420	G	T
17	chr17_27761879	0	27761879	G	C
17	chr17_27762082	0	27762082	C	A
17	chr17_27799653	0	27799653	C	G
17	chr17_27814239	0	27814239	C	A
17	chr17_27817742	0	27817742	G	T
17	chr17_27822535	0	27822535	G	C
17	chr17_27835478	0	27835478	A	C
17	chr17_27864830	0	27864830	G	T
17	chr17_27868077	0	27868077	A	T
17	chr17_27876463	0	27876463	A	C
17	chr17_27884511	0	27884511	G	T
17	chr17_27891748	0	27891748	G	C
17	chr17_27902328	0	27902328	G	C
17	chr17_27918085	0	27918085	G	C
17	chr17_27970563	0	27970563	C	G
17	chr17_27975460	0	27975460	T	A
17	chr17_27979813	0	27979813	T	A
17	chr17_28061231	0	28061231	C	G
17	chr17_28131568	0	28131568	A	C
17	chr17_28142639	0	28142639	T	A
17	chr17_28170423	0	28170423	C	G
17	chr17_28172226	0	28172226	C	A
17	chr17_28173167	0	28173167	G	T
17	chr17_28178372	0	28178372	T	A
17	chr17_28198620	0	28198620	C	A
17	chr17_28226492	0	28226492	C	A
17	chr17_28255445	0	28255445	C	G
17	chr17_28265627	0	28265627	T	A
17	chr17_28301732	0	28301732	A	T
17	chr17_28330030	0	28330030	G	C
17	chr17_28338040	0	28338040	C	A
17	chr17_28389688	0	28389688	C	G
17	chr17_28390555	0	28390555	C	G
17	chr17_28419616	0	28419616	G	T
17	chr17_28469356	0	28469356	C	A
17	chr17_28494386	0	28494386	G	C
17	chr17_28497644	0	28497644	C	A
17	chr17_28527589	0	28527589	T	G
17	chr17_28534930	0	28534930	A	C
17	chr17_28566657	0	28566657	G	T
17	chr17_28566942	0	28566942	C	G
17	chr17_28608512	0	28608512	C	G
17	chr17_28625038	0	28625038	C	A
17	chr17_28644882	0	28644882	A	C
17	chr17_28675946	0	28675946	C	A
17	chr17_28730172	0	28730172	A	C
17	chr17_28739256	0	28739256	C	A
17	chr17_28779085	0	28779085	C	G
17	chr17_28779214	0	28779214	C	G
17	chr17_28780488	0	28780488	G	C
17	chr17_28825582	0	28825582	A	C
17	chr17_28826659	0	28826659	G	T
17	chr17_28847075	0	28847075	T	A
17	chr17_28861632	0	28861632	A	C
17	chr17_28865910	0	28865910	T	G
17	chr17_28877879	0	28877879	C	A
17	chr17_28885867	0	28885867	A	T
17	chr17_28891060	0	28891060	G	C
17	chr17_28923461	0	28923461	T	G
17	chr17_28945377	0	28945377	C	A
17	chr17_28952024	0	28952024	A	C
17	chr17_28963260	0	28963260	C	G
17	chr17_29030827	0	29030827	A	C
17	chr17_29057211	0	29057211	G	C
17	chr17_29057352	0	29057352	C	G
17	chr17_29058357	0	29058357	C	G
17	chr17_29088229	0	29088229	G	C
17	chr17_29131746	0	29131746	G	C
17	chr17_29131798	0	29131798	T	G
17	chr17_29157349	0	29157349	A	C
17	chr17_29171356	0	29171356	C	A
17	chr17_29186003	0	29186003	C	A
17	chr17_29199318	0	29199318	T	A
17	chr17_29230199	0	29230199	A	C
17	chr17_29245365	0	29245365	T	A
17	chr17_29250963	0	29250963	A	C
17	chr17_29276078	0	29276078	T	G
17	chr17_29277714	0	29277714	C	G
17	chr17_29284290	0	29284290	C	A
17	chr17_29286478	0	29286478	G	T
17	chr17_29286603	0	29286603	T	A
17	chr17_29294603	0	29294603	G	C
17	chr17_29294691	0	29294691	A	C
17	chr17_29297367	0	29297367	A	T
17	chr17_29303646	0	29303646	A	C
17	chr17_29320888	0	29320888	C	A
17	chr17_29325650	0	29325650	T	G
17	chr17_29337038	0	29337038	C	A
17	chr17_29341400	0	29341400	C	G
17	chr17_29349739	0	29349739	C	A
17	chr17_29371713	0	29371713	G	T
17	chr17_29376993	0	29376993	G	C
17	chr17_29395577	0	29395577	A	T
17	chr17_29405557	0	29405557	G	T
17	chr17_29408339	0	29408339	G	T
17	chr17_29412529	0	29412529	C	A
17	chr17_29427489	0	29427489	T	G
17	chr17_29435648	0	29435648	C	G
17	chr17_29446979	0	29446979	A	T
17	chr17_29453387	0	29453387	C	A
17	chr17_29459754	0	29459754	G	T
17	chr17_29497506	0	29497506	C	G
17	chr17_29510683	0	29510683	C	A
17	chr17_29516958	0	29516958	C	G
17	chr17_29540848	0	29540848	T	G
17	chr17_29548097	0	29548097	A	T
17	chr17_29568033	0	29568033	G	T
17	chr17_29610534	0	29610534	A	C
17	chr17_29623856	0	29623856	G	C
17	chr17_29634779	0	29634779	A	C
17	chr17_29640194	0	29640194	C	A
17	chr17_29645493	0	29645493	C	G
17	chr17_29646091	0	29646091	T	G
17	chr17_29657611	0	29657611	G	T
17	chr17_29658538	0	29658538	T	G
17	chr17_29664586	0	29664586	A	C
17	chr17_29679120	0	29679120	G	C
17	chr17_29680722	0	29680722	T	G
17	chr17_29698496	0	29698496	C	A
17	chr17_29719499	0	29719499	C	A
17	chr17_29721508	0	29721508	C	A
17	chr17_29727829	0	29727829	C	A
17	chr17_29728796	0	29728796	G	T
17	chr17_29729634	0	29729634	A	C
17	chr17_29742970	0	29742970	A	T
17	chr17_29744628	0	29744628	G	C
17	chr17_29764015	0	29764015	G	T
17	chr17_29767282	0	29767282	A	T
17	chr17_29838518	0	29838518	T	G
17	chr17_29865844	0	29865844	T	G
17	chr17_29900521	0	29900521	T	G
17	chr17_29905962	0	29905962	T	G
17	chr17_29942246	0	29942246	C	A
17	chr17_29953589	0	29953589	G	C
17	chr17_29972423	0	29972423	C	A
17	chr17_29982189	0	29982189	C	G
17	chr17_30016562	0	30016562	A	C
17	chr17_30020566	0	30020566	T	G
17	chr17_30031130	0	30031130	T	G
17	chr17_30049544	0	30049544	G	C
17	chr17_30055100	0	30055100	C	G
17	chr17_30056773	0	30056773	A	C
17	chr17_30079187	0	30079187	A	C
17	chr17_30101867	0	30101867	G	C
17	chr17_30111183	0	30111183	T	A
17	chr17_30131623	0	30131623	T	A
17	chr17_30153646	0	30153646	G	T
17	chr17_30178742	0	30178742	A	T
17	chr17_30207462	0	30207462	C	A
17	chr17_30219879	0	30219879	G	T
17	chr17_30280357	0	30280357	A	C
17	chr17_30280832	0	30280832	T	G
17	chr17_30317546	0	30317546	G	C
17	chr17_30321703	0	30321703	G	T
17	chr17_30325894	0	30325894	C	A
17	chr17_30341778	0	30341778	C	G
17	chr17_30352902	0	30352902	C	A
17	chr17_30355341	0	30355341	T	A
17	chr17_30384629	0	30384629	G	T
17	chr17_30409643	0	30409643	G	C
17	chr17_30410392	0	30410392	T	G
17	chr17_30433376	0	30433376	C	A
17	chr17_30447976	0	30447976	G	T
17	chr17_30450363	0	30450363	T	G
17	chr17_30468729	0	30468729	T	A
17	chr17_30483034	0	30483034	A	C
17	chr17_30502562	0	30502562	T	G
17	chr17_30521724	0	30521724	A	T
17	chr17_30527517	0	30527517	C	G
17	chr17_30531989	0	30531989	T	A
17	chr17_30546379	0	30546379	T	A
17	chr17_30569694	0	30569694	T	G
17	chr17_30577034	0	30577034	A	T
17	chr17_30580995	0	30580995	C	A
17	chr17_30598429	0	30598429	G	T
17	chr17_30608705	0	30608705	C	G
17	chr17_30623714	0	30623714	A	C
17	chr17_30635260	0	30635260	G	C
17	chr17_30668739	0	30668739	A	T
17	chr17_30670268	0	30670268	C	G
17	chr17_30695842	0	30695842	C	G
17	chr17_30752375	0	30752375	T	A
17	chr17_30768123	0	30768123	T	A
17	chr17_30772085	0	30772085	G	T
17	chr17_30793091	0	30793091	C	G
17	chr17_30800238	0	30800238	A	T
17	chr17_30814593	0	30814593	A	T
17	chr17_30816382	0	30816382	C	G
17	chr17_30847666	0	30847666	T	G
17	chr17_30856224	0	30856224	G	C
17	chr17_30880765	0	30880765	T	G
17	chr17_30960071	0	30960071	C	G
17	chr17_30981382	0	30981382	T	G
17	chr17_30990327	0	30990327	G	T
17	chr17_31004021	0	31004021	T	G
17	chr17_31020880	0	31020880	G	C
17	chr17_31037933	0	31037933	G	C
17	chr17_31040016	0	31040016	A	C
17	chr17_31042340	0	31042340	A	C
17	chr17_31057526	0	31057526	C	A
17	chr17_31069011	0	31069011	C	G
17	chr17_31080865	0	31080865	C	G
17	chr17_31085057	0	31085057	G	C
17	chr17_31092546	0	31092546	A	T
17	chr17_31095652	0	31095652	A	T
17	chr17_31099785	0	31099785	G	T
17	chr17_31100572	0	31100572	G	C
17	chr17_31155413	0	31155413	A	C
17	chr17_31164258	0	31164258	A	C
17	chr17_31167875	0	31167875	C	A
17	chr17_31190975	0	31190975	A	T
17	chr17_31192219	0	31192219	A	C
17	chr17_31197323	0	31197323	T	G
17	chr17_31265247	0	31265247	A	C
17	chr17_31280056	0	31280056	G	C
17	chr17_31289284	0	31289284	T	A
17	chr17_31293410	0	31293410	T	G
17	chr17_31299398	0	31299398	A	T
17	chr17_31323934	0	31323934	T	G
17	chr17_31329343	0	31329343	G	C
17	chr17_31333046	0	31333046	G	C
17	chr17_31334220	0	31334220	G	T
17	chr17_31379369	0	31379369	T	G
17	chr17_31385871	0	31385871	T	A
17	chr17_31386128	0	31386128	T	G
17	chr17_31431370	0	31431370	T	A
17	chr17_31433197	0	31433197	A	T
17	chr17_31450515	0	31450515	C	G
17	chr17_31452899	0	31452899	G	C
17	chr17_31481930	0	31481930	T	G
17	chr17_31497569	0	31497569	G	C
17	chr17_31524414	0	31524414	G	T
17	chr17_31535837	0	31535837	A	C
17	chr17_31542474	0	31542474	C	G
17	chr17_31543277	0	31543277	C	A
17	chr17_31544033	0	31544033	G	C
17	chr17_31546414	0	31546414	A	C
17	chr17_31563854	0	31563854	T	A
17	chr17_31566666	0	31566666	T	G
17	chr17_31567339	0	31567339	C	G
17	chr17_31588810	0	31588810	G	T
17	chr17_31638410	0	31638410	C	G
17	chr17_31650139	0	31650139	A	C
17	chr17_31663063	0	31663063	T	A
17	chr17_31682650	0	31682650	G	C
17	chr17_31736160	0	31736160	A	C
17	chr17_31742046	0	31742046	G	C
17	chr17_31750925	0	31750925	T	A
17	chr17_31771829	0	31771829	T	G
17	chr17_31774638	0	31774638	T	G
17	chr17_31776490	0	31776490	G	T
17	chr17_31803808	0	31803808	G	C
17	chr17_31854549	0	31854549	G	T
17	chr17_31857278	0	31857278	T	G
17	chr17_31862247	0	31862247	A	T
17	chr17_31867005	0	31867005	C	A
17	chr17_31872244	0	31872244	A	C
17	chr17_31891139	0	31891139	A	C
17	chr17_31902842	0	31902842	G	C
17	chr17_31922128	0	31922128	T	A
17	chr17_31927251	0	31927251	C	G
17	chr17_31927509	0	31927509	C	A
17	chr17_31936048	0	31936048	A	T
17	chr17_31963205	0	31963205	T	A
17	chr17_31977967	0	31977967	T	A
17	chr17_31978389	0	31978389	T	G
17	chr17_31979179	0	31979179	C	G
17	chr17_32011288	0	32011288	G	C
17	chr17_32030477	0	32030477	G	C
17	chr17_32033646	0	32033646	C	A
17	chr17_32051219	0	32051219	T	G
17	chr17_32078607	0	32078607	C	G
17	chr17_32113543	0	32113543	A	T
17	chr17_32133472	0	32133472	T	A
17	chr17_32135092	0	32135092	C	A
17	chr17_32143378	0	32143378	A	C
17	chr17_32146611	0	32146611	G	T
17	chr17_32163005	0	32163005	A	C
17	chr17_32207268	0	32207268	G	C
17	chr17_32210716	0	32210716	G	T
17	chr17_32248277	0	32248277	T	G
17	chr17_32249290	0	32249290	C	A
17	chr17_32250747	0	32250747	C	G
17	chr17_32276807	0	32276807	T	A
17	chr17_32283666	0	32283666	C	A
17	chr17_32288058	0	32288058	C	A
17	chr17_32301720	0	32301720	T	A
17	chr17_32467412	0	32467412	G	T
17	chr17_32472659	0	32472659	A	T
17	chr17_32562665	0	32562665	G	T
17	chr17_32571408	0	32571408	G	C
17	chr17_32578305	0	32578305	T	G
17	chr17_32601962	0	32601962	C	A
17	chr17_32625923	0	32625923	G	T
17	chr17_32673040	0	32673040	G	T
17	chr17_32787996	0	32787996	G	T
17	chr17_32792787	0	32792787	T	G
17	chr17_32795992	0	32795992	G	C
17	chr17_32876328	0	32876328	C	A
17	chr17_32884526	0	32884526	C	G
17	chr17_32958080	0	32958080	A	C
17	chr17_32986557	0	32986557	T	G
17	chr17_32991129	0	32991129	T	G
17	chr17_33010185	0	33010185	T	G
17	chr17_33031764	0	33031764	A	C
17	chr17_33038969	0	33038969	G	T
17	chr17_33074397	0	33074397	A	T
17	chr17_33089161	0	33089161	T	A
17	chr17_33109665	0	33109665	T	G
17	chr17_33138648	0	33138648	G	C
17	chr17_33161239	0	33161239	A	T
17	chr17_33168639	0	33168639	G	C
17	chr17_33182371	0	33182371	C	G
17	chr17_33209987	0	33209987	A	C
17	chr17_33219545	0	33219545	G	T
17	chr17_33266523	0	33266523	G	C
17	chr17_33269582	0	33269582	C	A
17	chr17_33285759	0	33285759	C	A
17	chr17_33296452	0	33296452	G	C
17	chr17_33304274	0	33304274	A	C
17	chr17_33308424	0	33308424	G	T
17	chr17_33367638	0	33367638	C	A
17	chr17_33370049	0	33370049	G	T
17	chr17_33390654	0	33390654	C	A
17	chr17_33409757	0	33409757	A	C
17	chr17_33423449	0	33423449	G	T
17	chr17_33478844	0	33478844	T	G
17	chr17_33486307	0	33486307	C	A
17	chr17_33495438	0	33495438	G	C
17	chr17_33499565	0	33499565	A	C
17	chr17_33506325	0	33506325	A	C
17	chr17_33517704	0	33517704	G	T
17	chr17_33554518	0	33554518	A	T
17	chr17_33630173	0	33630173	A	C
17	chr17_33644058	0	33644058	T	A
17	chr17_33649268	0	33649268	C	G
17	chr17_33650727	0	33650727	A	C
17	chr17_33661909	0	33661909	G	T
17	chr17_33666079	0	33666079	T	A
17	chr17_33667032	0	33667032	T	G
17	chr17_33713903	0	33713903	G	C
17	chr17_33713941	0	33713941	T	G
17	chr17_33731529	0	33731529	T	A
17	chr17_33772779	0	33772779	A	C
17	chr17_33784815	0	33784815	G	T
17	chr17_33792629	0	33792629	A	T
17	chr17_33805033	0	33805033	C	G
17	chr17_33820304	0	33820304	A	T
17	chr17_33859373	0	33859373	T	A
17	chr17_33882542	0	33882542	T	G
17	chr17_33884103	0	33884103	A	C
17	chr17_33899903	0	33899903	T	G
17	chr17_33903145	0	33903145	C	G
17	chr17_33919945	0	33919945	A	C
17	chr17_33935159	0	33935159	G	C
17	chr17_33945112	0	33945112	A	T
17	chr17_33960656	0	33960656	T	A
17	chr17_33989224	0	33989224	C	G
17	chr17_33992550	0	33992550	C	A
17	chr17_34002565	0	34002565	G	C
17	chr17_34014988	0	34014988	A	C
17	chr17_34018379	0	34018379	T	A
17	chr17_34029741	0	34029741	C	G
17	chr17_34054902	0	34054902	G	T
17	chr17_34078556	0	34078556	G	C
17	chr17_34098882	0	34098882	A	C
17	chr17_34102427	0	34102427	T	G
17	chr17_34114271	0	34114271	T	G
17	chr17_34135451	0	34135451	C	A
17	chr17_34143578	0	34143578	G	T
17	chr17_34160952	0	34160952	C	A
17	chr17_34167944	0	34167944	T	G
17	chr17_34174927	0	34174927	G	C
17	chr17_34176637	0	34176637	G	T
17	chr17_34203538	0	34203538	C	A
17	chr17_34226119	0	34226119	C	A
17	chr17_34229862	0	34229862	G	C
17	chr17_34234205	0	34234205	A	T
17	chr17_34257902	0	34257902	C	A
17	chr17_34265928	0	34265928	T	G
17	chr17_34283921	0	34283921	T	A
17	chr17_34319583	0	34319583	A	C
17	chr17_34345105	0	34345105	A	C
17	chr17_34373831	0	34373831	T	A
17	chr17_34421338	0	34421338	T	A
17	chr17_34424057	0	34424057	C	A
17	chr17_34425041	0	34425041	G	T
17	chr17_34437163	0	34437163	G	T
17	chr17_34444012	0	34444012	A	T
17	chr17_34482053	0	34482053	G	T
17	chr17_34518075	0	34518075	C	A
17	chr17_34536884	0	34536884	A	C
17	chr17_34558063	0	34558063	A	C
17	chr17_34588512	0	34588512	A	T
17	chr17_34595278	0	34595278	A	C
17	chr17_34606345	0	34606345	T	G
17	chr17_34618907	0	34618907	C	G
17	chr17_34648863	0	34648863	T	G
17	chr17_34653144	0	34653144	C	A
17	chr17_34656955	0	34656955	G	C
17	chr17_34658975	0	34658975	G	C
17	chr17_34661500	0	34661500	G	C
17	chr17_34661572	0	34661572	A	C
17	chr17_34675292	0	34675292	A	T
17	chr17_34712586	0	34712586	T	A
17	chr17_34718669	0	34718669	C	G
17	chr17_34720157	0	34720157	C	G
17	chr17_34720920	0	34720920	T	A
17	chr17_34723320	0	34723320	G	C
17	chr17_34726888	0	34726888	G	T
17	chr17_34728764	0	34728764	C	G
17	chr17_34732710	0	34732710	A	C
17	chr17_34739627	0	34739627	C	A
17	chr17_34754110	0	34754110	A	C
17	chr17_34759922	0	34759922	G	T
17	chr17_34766885	0	34766885	T	G
17	chr17_34789319	0	34789319	G	C
17	chr17_34793658	0	34793658	C	G
17	chr17_34795986	0	34795986	C	A
17	chr17_34805829	0	34805829	G	C
17	chr17_34815355	0	34815355	T	G
17	chr17_34830233	0	34830233	T	G
17	chr17_34846315	0	34846315	T	A
17	chr17_34850194	0	34850194	G	T
17	chr17_34869483	0	34869483	T	A
17	chr17_34869745	0	34869745	T	A
17	chr17_34872908	0	34872908	T	G
17	chr17_34890514	0	34890514	T	A
17	chr17_34917149	0	34917149	A	C
17	chr17_34923635	0	34923635	T	A
17	chr17_34933745	0	34933745	C	A
17	chr17_34984733	0	34984733	G	C
17	chr17_34995826	0	34995826	T	A
17	chr17_34997921	0	34997921	T	G
17	chr17_35019858	0	35019858	G	T
17	chr17_35025937	0	35025937	A	C
17	chr17_35071321	0	35071321	G	T
17	chr17_35084716	0	35084716	G	C
17	chr17_35090250	0	35090250	C	G
17	chr17_35133640	0	35133640	G	C
17	chr17_35167298	0	35167298	C	A
17	chr17_35168862	0	35168862	A	C
17	chr17_35192430	0	35192430	A	C
17	chr17_35192460	0	35192460	G	C
17	chr17_35192565	0	35192565	C	G
17	chr17_35198544	0	35198544	C	A
17	chr17_35216394	0	35216394	C	A
17	chr17_35252784	0	35252784	G	T
17	chr17_35268971	0	35268971	G	C
17	chr17_35270986	0	35270986	C	A
17	chr17_35280017	0	35280017	G	T
17	chr17_35287525	0	35287525	G	T
17	chr17_35301792	0	35301792	G	T
17	chr17_35318412	0	35318412	T	G
17	chr17_35323751	0	35323751	G	T
17	chr17_35347134	0	35347134	T	G
17	chr17_35382676	0	35382676	C	A
17	chr17_35453892	0	35453892	C	A
17	chr17_35454885	0	35454885	G	T
17	chr17_35464864	0	35464864	G	T
17	chr17_35468933	0	35468933	C	G
17	chr17_35474959	0	35474959	G	T
17	chr17_35485095	0	35485095	C	A
17	chr17_35488805	0	35488805	A	T
17	chr17_35508523	0	35508523	A	C
17	chr17_35530196	0	35530196	T	G
17	chr17_35541866	0	35541866	A	C
17	chr17_35553985	0	35553985	G	T
17	chr17_35606882	0	35606882	T	A
17	chr17_35620251	0	35620251	A	C
17	chr17_35646977	0	35646977	G	C
17	chr17_35672440	0	35672440	T	A
17	chr17_35673637	0	35673637	C	G
17	chr17_35697912	0	35697912	C	G
17	chr17_35712798	0	35712798	C	G
17	chr17_35720665	0	35720665	C	G
17	chr17_35728828	0	35728828	T	G
17	chr17_35732695	0	35732695	A	T
17	chr17_35761997	0	35761997	G	C
17	chr17_35762081	0	35762081	C	A
17	chr17_35765229	0	35765229	A	C
17	chr17_35792963	0	35792963	A	C
17	chr17_35826393	0	35826393	A	C
17	chr17_35837658	0	35837658	T	A
17	chr17_35843189	0	35843189	G	T
17	chr17_35867635	0	35867635	T	A
17	chr17_35878309	0	35878309	G	C
17	chr17_35881749	0	35881749	G	C
17	chr17_35938857	0	35938857	A	T
17	chr17_35955471	0	35955471	C	G
17	chr17_35959456	0	35959456	C	A
17	chr17_35977238	0	35977238	T	G
17	chr17_35993914	0	35993914	A	T
17	chr17_36005400	0	36005400	T	G
17	chr17_36013381	0	36013381	A	T
17	chr17_36026943	0	36026943	T	A
17	chr17_36031662	0	36031662	G	C
17	chr17_36049218	0	36049218	C	A
17	chr17_36063583	0	36063583	A	C
17	chr17_36074355	0	36074355	T	G
17	chr17_36086949	0	36086949	G	T
17	chr17_36087262	0	36087262	T	G
17	chr17_36087708	0	36087708	A	C
17	chr17_36124089	0	36124089	C	A
17	chr17_36127233	0	36127233	G	T
17	chr17_36182636	0	36182636	G	C
17	chr17_36261773	0	36261773	C	G
17	chr17_36277500	0	36277500	A	T
17	chr17_36308639	0	36308639	A	T
17	chr17_36338762	0	36338762	G	C
17	chr17_36348330	0	36348330	T	G
17	chr17_36354845	0	36354845	G	C
17	chr17_36363172	0	36363172	C	G
17	chr17_36393476	0	36393476	C	G
17	chr17_36398774	0	36398774	T	G
17	chr17_36408426	0	36408426	T	G
17	chr17_36425900	0	36425900	C	G
17	chr17_36435297	0	36435297	T	A
17	chr17_36476571	0	36476571	C	G
17	chr17_36507481	0	36507481	G	T
17	chr17_36520604	0	36520604	C	G
17	chr17_36549654	0	36549654	C	G
17	chr17_36557558	0	36557558	C	A
17	chr17_36562980	0	36562980	A	C
17	chr17_36564285	0	36564285	C	G
17	chr17_36622841	0	36622841	A	C
17	chr17_36676824	0	36676824	A	C
17	chr17_36702693	0	36702693	G	C
17	chr17_36705411	0	36705411	A	C
17	chr17_36722024	0	36722024	A	T
17	chr17_36730551	0	36730551	G	T
17	chr17_36735365	0	36735365	G	C
17	chr17_36787385	0	36787385	C	A
17	chr17_36810802	0	36810802	G	T
17	chr17_36811392	0	36811392	A	C
17	chr17_36812301	0	36812301	C	G
17	chr17_36826799	0	36826799	C	A
17	chr17_36832129	0	36832129	C	G
17	chr17_36837177	0	36837177	T	G
17	chr17_36852272	0	36852272	G	T
17	chr17_36854205	0	36854205	G	T
17	chr17_36862577	0	36862577	T	A
17	chr17_36869588	0	36869588	G	T
17	chr17_36881004	0	36881004	T	G
17	chr17_36890900	0	36890900	C	A
17	chr17_36954052	0	36954052	A	T
17	chr17_36959041	0	36959041	T	G
17	chr17_36976333	0	36976333	A	C
17	chr17_37018963	0	37018963	A	C
17	chr17_37021596	0	37021596	C	A
17	chr17_37033462	0	37033462	T	G
17	chr17_37038587	0	37038587	T	G
17	chr17_37041918	0	37041918	T	A
17	chr17_37048773	0	37048773	T	G
17	chr17_37061677	0	37061677	A	C
17	chr17_37100526	0	37100526	A	T
17	chr17_37109542	0	37109542	T	G
17	chr17_37139339	0	37139339	A	C
17	chr17_37178163	0	37178163	G	C
17	chr17_37180589	0	37180589	A	C
17	chr17_37185227	0	37185227	T	G
17	chr17_37192625	0	37192625	T	G
17	chr17_37234941	0	37234941	C	G
17	chr17_37241618	0	37241618	G	T
17	chr17_37304448	0	37304448	A	C
17	chr17_37322134	0	37322134	A	C
17	chr17_37343459	0	37343459	C	A
17	chr17_37361263	0	37361263	G	C
17	chr17_37385069	0	37385069	C	A
17	chr17_37408148	0	37408148	G	C
17	chr17_37431265	0	37431265	C	A
17	chr17_37471282	0	37471282	A	T
17	chr17_37471310	0	37471310	T	G
17	chr17_37483453	0	37483453	T	G
17	chr17_37533254	0	37533254	G	T
17	chr17_37576896	0	37576896	C	G
17	chr17_37582010	0	37582010	T	G
17	chr17_37594540	0	37594540	G	T
17	chr17_37658384	0	37658384	A	C
17	chr17_37697359	0	37697359	C	G
17	chr17_37717071	0	37717071	C	G
17	chr17_37736861	0	37736861	T	A
17	chr17_37757315	0	37757315	C	G
17	chr17_37811456	0	37811456	T	G
17	chr17_37833475	0	37833475	C	G
17	chr17_37845559	0	37845559	T	G
17	chr17_37847187	0	37847187	C	G
17	chr17_37911597	0	37911597	A	T
17	chr17_37938795	0	37938795	G	C
17	chr17_37952490	0	37952490	T	G
17	chr17_37964095	0	37964095	G	T
17	chr17_38001361	0	38001361	T	A
17	chr17_38012365	0	38012365	G	C
17	chr17_38041064	0	38041064	T	A
17	chr17_38075178	0	38075178	A	T
17	chr17_38085715	0	38085715	A	C
17	chr17_38087360	0	38087360	G	T
17	chr17_38088758	0	38088758	G	T
17	chr17_38089483	0	38089483	G	T
17	chr17_38124415	0	38124415	A	T
17	chr17_38199371	0	38199371	G	C
17	chr17_38288630	0	38288630	A	C
17	chr17_38322617	0	38322617	T	G
17	chr17_38347866	0	38347866	G	T
17	chr17_38357988	0	38357988	G	C
17	chr17_38362219	0	38362219	A	C
17	chr17_38366377	0	38366377	G	C
17	chr17_38389363	0	38389363	G	T
17	chr17_38407831	0	38407831	G	C
17	chr17_38419311	0	38419311	T	G
17	chr17_38442268	0	38442268	C	A
17	chr17_38468534	0	38468534	T	A
17	chr17_38475397	0	38475397	G	C
17	chr17_38488560	0	38488560	T	A
17	chr17_38529493	0	38529493	C	G
17	chr17_38539891	0	38539891	T	A
17	chr17_38583876	0	38583876	A	C
17	chr17_38625902	0	38625902	G	T
17	chr17_38636260	0	38636260	T	A
17	chr17_38639948	0	38639948	C	A
17	chr17_38646850	0	38646850	G	T
17	chr17_38677896	0	38677896	T	A
17	chr17_38764905	0	38764905	G	C
17	chr17_38765788	0	38765788	T	G
17	chr17_38783191	0	38783191	C	G
17	chr17_38789722	0	38789722	A	C
17	chr17_38801710	0	38801710	C	A
17	chr17_38835216	0	38835216	A	T
17	chr17_38861313	0	38861313	C	G
17	chr17_38870926	0	38870926	A	C
17	chr17_38876300	0	38876300	C	A
17	chr17_38878328	0	38878328	A	C
17	chr17_38917863	0	38917863	A	C
17	chr17_38918825	0	38918825	C	G
17	chr17_38973187	0	38973187	T	G
17	chr17_38983836	0	38983836	C	A
17	chr17_38989296	0	38989296	C	A
17	chr17_38994557	0	38994557	C	A
17	chr17_39015325	0	39015325	G	C
17	chr17_39044789	0	39044789	T	A
17	chr17_39107191	0	39107191	C	G
17	chr17_39129477	0	39129477	T	G
17	chr17_39148212	0	39148212	C	G
17	chr17_39172848	0	39172848	T	A
17	chr17_39182628	0	39182628	G	T
17	chr17_39187154	0	39187154	A	C
17	chr17_39217584	0	39217584	C	A
17	chr17_39217911	0	39217911	T	A
17	chr17_39226017	0	39226017	A	C
17	chr17_39246197	0	39246197	T	A
17	chr17_39246235	0	39246235	G	C
17	chr17_39267253	0	39267253	G	T
17	chr17_39273876	0	39273876	C	A
17	chr17_39292691	0	39292691	C	G
17	chr17_39324646	0	39324646	C	G
17	chr17_39337640	0	39337640	A	C
17	chr17_39341344	0	39341344	T	G
17	chr17_39392117	0	39392117	A	C
17	chr17_39395838	0	39395838	C	A
17	chr17_39412879	0	39412879	A	T
17	chr17_39414791	0	39414791	A	C
17	chr17_39442491	0	39442491	C	G
17	chr17_39497826	0	39497826	C	G
17	chr17_39498619	0	39498619	C	A
17	chr17_39517442	0	39517442	T	G
17	chr17_39538020	0	39538020	A	T
17	chr17_39543020	0	39543020	T	A
17	chr17_39584426	0	39584426	G	T
17	chr17_39593234	0	39593234	T	G
17	chr17_39615398	0	39615398	G	C
17	chr17_39617795	0	39617795	A	T
17	chr17_39628518	0	39628518	T	G
17	chr17_39653709	0	39653709	G	C
17	chr17_39661722	0	39661722	C	G
17	chr17_39665684	0	39665684	G	T
17	chr17_39667731	0	39667731	C	G
17	chr17_39677695	0	39677695	T	G
17	chr17_39708336	0	39708336	G	T
17	chr17_39721062	0	39721062	T	G
17	chr17_39722251	0	39722251	A	T
17	chr17_39745123	0	39745123	A	C
17	chr17_39770195	0	39770195	A	T
17	chr17_39804704	0	39804704	T	A
17	chr17_39808337	0	39808337	T	G
17	chr17_39816490	0	39816490	G	C
17	chr17_39823439	0	39823439	T	A
17	chr17_39824409	0	39824409	C	G
17	chr17_39835120	0	39835120	A	T
17	chr17_39839992	0	39839992	A	C
17	chr17_39848177	0	39848177	G	C
17	chr17_39876625	0	39876625	A	T
17	chr17_39883439	0	39883439	T	G
17	chr17_39930443	0	39930443	G	C
17	chr17_39932410	0	39932410	T	A
17	chr17_39938953	0	39938953	G	T
17	chr17_39970166	0	39970166	A	T
17	chr17_39972526	0	39972526	C	A
17	chr17_39985285	0	39985285	A	C
17	chr17_40001847	0	40001847	A	C
17	chr17_40013863	0	40013863	T	A
17	chr17_40051529	0	40051529	A	T
17	chr17_40065525	0	40065525	C	A
17	chr17_40079769	0	40079769	C	G
17	chr17_40084425	0	40084425	T	G
17	chr17_40098216	0	40098216	G	C
17	chr17_40108436	0	40108436	A	C
17	chr17_40114511	0	40114511	A	C
17	chr17_40116540	0	40116540	A	C
17	chr17_40123737	0	40123737	A	T
17	chr17_40135735	0	40135735	C	G
17	chr17_40136029	0	40136029	G	C
17	chr17_40148845	0	40148845	C	A
17	chr17_40190123	0	40190123	C	A
17	chr17_40193056	0	40193056	T	A
17	chr17_40223140	0	40223140	T	A
17	chr17_40241456	0	40241456	C	A
17	chr17_40268992	0	40268992	C	A
17	chr17_40310215	0	40310215	G	C
17	chr17_40322062	0	40322062	A	T
17	chr17_40386437	0	40386437	C	A
17	chr17_40392974	0	40392974	C	A
17	chr17_40402408	0	40402408	G	T
17	chr17_40405679	0	40405679	A	C
17	chr17_40420124	0	40420124	T	A
17	chr17_40496924	0	40496924	G	T
17	chr17_40548248	0	40548248	C	A
17	chr17_40554965	0	40554965	G	C
17	chr17_40582789	0	40582789	A	C
17	chr17_40592392	0	40592392	A	C
17	chr17_40621815	0	40621815	A	T
17	chr17_40648023	0	40648023	A	T
17	chr17_40659441	0	40659441	T	G
17	chr17_40678865	0	40678865	G	T
17	chr17_40713696	0	40713696	T	A
17	chr17_40720119	0	40720119	A	C
17	chr17_40758190	0	40758190	T	G
17	chr17_40771498	0	40771498	A	T
17	chr17_40821869	0	40821869	T	A
17	chr17_40848931	0	40848931	A	C
17	chr17_40862622	0	40862622	A	C
17	chr17_40903839	0	40903839	C	G
17	chr17_40923559	0	40923559	A	T
17	chr17_40941018	0	40941018	C	A
17	chr17_40948801	0	40948801	A	C
17	chr17_41014078	0	41014078	A	T
17	chr17_41064102	0	41064102	T	G
17	chr17_41100305	0	41100305	T	G
17	chr17_41133294	0	41133294	G	T
17	chr17_41145922	0	41145922	G	T
17	chr17_41157259	0	41157259	G	T
17	chr17_41161351	0	41161351	A	C
17	chr17_41191450	0	41191450	G	T
17	chr17_41208321	0	41208321	C	A
17	chr17_41226018	0	41226018	C	A
17	chr17_41279057	0	41279057	C	G
17	chr17_41282122	0	41282122	C	A
17	chr17_41291990	0	41291990	T	G
17	chr17_41305399	0	41305399	A	T
17	chr17_41334331	0	41334331	G	T
17	chr17_41337122	0	41337122	C	A
17	chr17_41338258	0	41338258	G	C
17	chr17_41357191	0	41357191	G	T
17	chr17_41394329	0	41394329	C	A
17	chr17_41419438	0	41419438	A	C
17	chr17_41420994	0	41420994	T	A
17	chr17_41427800	0	41427800	C	A
17	chr17_41481831	0	41481831	C	G
17	chr17_41500885	0	41500885	G	C
17	chr17_41516685	0	41516685	G	T
17	chr17_41563387	0	41563387	G	T
17	chr17_41584508	0	41584508	A	C
17	chr17_41588394	0	41588394	T	G
17	chr17_41599652	0	41599652	C	G
17	chr17_41618751	0	41618751	G	T
17	chr17_41665480	0	41665480	G	C
17	chr17_41699194	0	41699194	T	G
17	chr17_41714794	0	41714794	C	A
17	chr17_41717849	0	41717849	C	A
17	chr17_41727295	0	41727295	C	G
17	chr17_41727345	0	41727345	G	C
17	chr17_41733453	0	41733453	G	C
17	chr17_41746811	0	41746811	G	C
17	chr17_41750930	0	41750930	A	T
17	chr17_41760859	0	41760859	G	C
17	chr17_41813030	0	41813030	T	A
17	chr17_41860923	0	41860923	T	A
17	chr17_41860960	0	41860960	C	G
17	chr17_41887222	0	41887222	A	C
17	chr17_41891255	0	41891255	T	G
17	chr17_41954383	0	41954383	G	C
17	chr17_41964995	0	41964995	C	A
17	chr17_41975184	0	41975184	A	T
17	chr17_41982435	0	41982435	C	A
17	chr17_42042679	0	42042679	A	C
17	chr17_42051273	0	42051273	C	G
17	chr17_42080253	0	42080253	T	G
17	chr17_42128949	0	42128949	A	C
17	chr17_42132075	0	42132075	C	G
17	chr17_42147027	0	42147027	G	T
17	chr17_42157075	0	42157075	G	C
17	chr17_42159143	0	42159143	T	A
17	chr17_42168862	0	42168862	C	A
17	chr17_42176345	0	42176345	G	C
17	chr17_42189025	0	42189025	C	A
17	chr17_42217472	0	42217472	G	C
17	chr17_42233638	0	42233638	T	G
17	chr17_42240160	0	42240160	C	A
17	chr17_42243584	0	42243584	A	T
17	chr17_42292273	0	42292273	C	A
17	chr17_42293188	0	42293188	G	C
17	chr17_42294116	0	42294116	G	C
17	chr17_42328091	0	42328091	A	T
17	chr17_42329370	0	42329370	A	C
17	chr17_42343324	0	42343324	T	G
17	chr17_42351282	0	42351282	A	T
17	chr17_42370342	0	42370342	A	T
17	chr17_42412786	0	42412786	A	C
17	chr17_42425763	0	42425763	T	G
17	chr17_42456772	0	42456772	C	A
17	chr17_42468675	0	42468675	G	T
17	chr17_42483612	0	42483612	A	C
17	chr17_42498390	0	42498390	A	C
17	chr17_42539814	0	42539814	G	T
17	chr17_42561034	0	42561034	C	G
17	chr17_42563960	0	42563960	C	A
17	chr17_42586059	0	42586059	A	T
17	chr17_42594238	0	42594238	C	A
17	chr17_42663540	0	42663540	T	A
17	chr17_42677934	0	42677934	A	C
17	chr17_42680214	0	42680214	G	C
17	chr17_42685175	0	42685175	T	A
17	chr17_42705145	0	42705145	A	C
17	chr17_42731150	0	42731150	A	T
17	chr17_42742618	0	42742618	G	C
17	chr17_42752461	0	42752461	G	T
17	chr17_42755090	0	42755090	C	A
17	chr17_42756250	0	42756250	A	C
17	chr17_42813605	0	42813605	A	T
17	chr17_42823968	0	42823968	G	C
17	chr17_42848328	0	42848328	G	C
17	chr17_42853327	0	42853327	C	G
17	chr17_42876014	0	42876014	T	A
17	chr17_42883133	0	42883133	A	C
17	chr17_42888534	0	42888534	A	C
17	chr17_42908024	0	42908024	A	C
17	chr17_42981620	0	42981620	T	G
17	chr17_43008561	0	43008561	A	C
17	chr17_43010447	0	43010447	A	T
17	chr17_43031756	0	43031756	A	T
17	chr17_43059794	0	43059794	G	T
17	chr17_43130133	0	43130133	A	T
17	chr17_43164122	0	43164122	T	G
17	chr17_43164184	0	43164184	A	C
17	chr17_43183143	0	43183143	C	A
17	chr17_43241054	0	43241054	A	C
17	chr17_43269939	0	43269939	A	T
17	chr17_43390583	0	43390583	G	T
17	chr17_43405050	0	43405050	G	C
17	chr17_43462013	0	43462013	T	G
17	chr17_43466425	0	43466425	G	C
17	chr17_43467218	0	43467218	T	G
17	chr17_43470016	0	43470016	G	T
17	chr17_43470595	0	43470595	A	C
17	chr17_43490971	0	43490971	A	T
17	chr17_43509494	0	43509494	C	A
17	chr17_43566354	0	43566354	G	T
17	chr17_43570606	0	43570606	C	G
17	chr17_43573146	0	43573146	G	T
17	chr17_43581694	0	43581694	C	G
17	chr17_43588525	0	43588525	C	G
17	chr17_43590438	0	43590438	A	C
17	chr17_43617102	0	43617102	A	C
17	chr17_43632889	0	43632889	G	T
17	chr17_43637843	0	43637843	C	G
17	chr17_43653890	0	43653890	G	C
17	chr17_43661153	0	43661153	A	C
17	chr17_43668237	0	43668237	C	G
17	chr17_43701391	0	43701391	A	T
17	chr17_43717678	0	43717678	T	A
17	chr17_43732842	0	43732842	T	G
17	chr17_43767745	0	43767745	G	T
17	chr17_43820320	0	43820320	C	A
17	chr17_43835524	0	43835524	T	G
17	chr17_43867016	0	43867016	T	G
17	chr17_43868818	0	43868818	C	A
17	chr17_43986384	0	43986384	A	C
17	chr17_44011239	0	44011239	T	A
17	chr17_44019288	0	44019288	T	G
17	chr17_44021332	0	44021332	T	A
17	chr17_44049601	0	44049601	G	T
17	chr17_44064706	0	44064706	C	G
17	chr17_44090673	0	44090673	T	A
17	chr17_44102284	0	44102284	C	G
17	chr17_44133633	0	44133633	G	C
17	chr17_44175797	0	44175797	A	C
17	chr17_44201698	0	44201698	A	T
17	chr17_44229083	0	44229083	T	A
17	chr17_44237001	0	44237001	C	A
17	chr17_44238424	0	44238424	T	A
17	chr17_44268704	0	44268704	G	C
17	chr17_44275412	0	44275412	A	T
17	chr17_44314762	0	44314762	G	C
17	chr17_44340796	0	44340796	G	C
17	chr17_44341231	0	44341231	C	G
17	chr17_44358383	0	44358383	A	C
17	chr17_44393407	0	44393407	A	C
17	chr17_44416451	0	44416451	G	T
17	chr17_44425850	0	44425850	T	G
17	chr17_44466425	0	44466425	T	G
17	chr17_44501950	0	44501950	T	G
17	chr17_44511597	0	44511597	C	A
17	chr17_44552850	0	44552850	G	T
17	chr17_44568940	0	44568940	C	G
17	chr17_44569387	0	44569387	C	A
17	chr17_44573107	0	44573107	G	T
17	chr17_44616617	0	44616617	G	C
17	chr17_44659053	0	44659053	C	A
17	chr17_44668570	0	44668570	A	T
17	chr17_44673871	0	44673871	C	A
17	chr17_44678500	0	44678500	A	C
17	chr17_44690709	0	44690709	G	T
17	chr17_44702717	0	44702717	T	A
17	chr17_44719118	0	44719118	C	G
17	chr17_44726885	0	44726885	A	C
17	chr17_44779117	0	44779117	T	G
17	chr17_44810854	0	44810854	T	A
17	chr17_44812376	0	44812376	C	A
17	chr17_44842871	0	44842871	A	T
17	chr17_44888431	0	44888431	T	G
17	chr17_44933327	0	44933327	A	C
17	chr17_44942769	0	44942769	C	A
17	chr17_44952545	0	44952545	T	A
17	chr17_44975243	0	44975243	G	C
17	chr17_44979104	0	44979104	T	G
17	chr17_45012610	0	45012610	G	T
17	chr17_45033105	0	45033105	C	A
17	chr17_45041127	0	45041127	T	G
17	chr17_45041832	0	45041832	A	T
17	chr17_45052976	0	45052976	C	A
17	chr17_45060803	0	45060803	G	C
17	chr17_45067503	0	45067503	C	G
17	chr17_45091988	0	45091988	G	C
17	chr17_45111996	0	45111996	A	C
17	chr17_45132849	0	45132849	T	A
17	chr17_45137391	0	45137391	T	A
17	chr17_45231577	0	45231577	C	A
17	chr17_45266775	0	45266775	T	G
17	chr17_45316788	0	45316788	A	T
17	chr17_45319379	0	45319379	T	G
17	chr17_45322533	0	45322533	C	A
17	chr17_45369926	0	45369926	A	C
17	chr17_45379567	0	45379567	G	T
17	chr17_45396529	0	45396529	C	G
17	chr17_45399006	0	45399006	T	G
17	chr17_45425227	0	45425227	A	T
17	chr17_45443366	0	45443366	C	A
17	chr17_45445608	0	45445608	T	A
17	chr17_45455557	0	45455557	A	C
17	chr17_45479979	0	45479979	A	C
17	chr17_45493340	0	45493340	T	A
17	chr17_45509148	0	45509148	C	G
17	chr17_45512916	0	45512916	C	A
17	chr17_45543848	0	45543848	G	C
17	chr17_45549254	0	45549254	C	A
17	chr17_45568009	0	45568009	A	T
17	chr17_45576770	0	45576770	T	A
17	chr17_45608152	0	45608152	C	G
17	chr17_45627780	0	45627780	C	A
17	chr17_45630158	0	45630158	G	T
17	chr17_45644294	0	45644294	A	C
17	chr17_45651949	0	45651949	G	C
17	chr17_45658032	0	45658032	A	C
17	chr17_45662016	0	45662016	T	G
17	chr17_45717985	0	45717985	T	A
17	chr17_45729160	0	45729160	A	T
17	chr17_45766955	0	45766955	T	G
17	chr17_45773860	0	45773860	G	C
17	chr17_45777662	0	45777662	A	T
17	chr17_45789259	0	45789259	G	C
17	chr17_45818408	0	45818408	A	C
17	chr17_45821988	0	45821988	G	C
17	chr17_45823867	0	45823867	G	T
17	chr17_45848514	0	45848514	A	C
17	chr17_45857758	0	45857758	G	T
17	chr17_45867199	0	45867199	T	A
17	chr17_45890584	0	45890584	G	C
17	chr17_45907042	0	45907042	T	G
17	chr17_45915320	0	45915320	T	G
17	chr17_45950385	0	45950385	T	G
17	chr17_45969053	0	45969053	C	A
17	chr17_45987097	0	45987097	T	A
17	chr17_45990995	0	45990995	C	A
17	chr17_45999780	0	45999780	G	T
17	chr17_46034070	0	46034070	A	T
17	chr17_46050742	0	46050742	C	G
17	chr17_46064864	0	46064864	A	C
17	chr17_46071999	0	46071999	A	C
17	chr17_46089837	0	46089837	A	T
17	chr17_46120460	0	46120460	G	C
17	chr17_46154948	0	46154948	G	C
17	chr17_46155773	0	46155773	T	A
17	chr17_46158238	0	46158238	A	C
17	chr17_46160374	0	46160374	A	C
17	chr17_46164704	0	46164704	A	C
17	chr17_46166227	0	46166227	C	G
17	chr17_46235302	0	46235302	A	T
17	chr17_46241989	0	46241989	C	A
17	chr17_46261135	0	46261135	C	G
17	chr17_46290689	0	46290689	A	T
17	chr17_46319561	0	46319561	G	C
17	chr17_46324752	0	46324752	A	T
17	chr17_46357993	0	46357993	G	C
17	chr17_46360712	0	46360712	C	A
17	chr17_46368887	0	46368887	C	G
17	chr17_46377181	0	46377181	A	T
17	chr17_46432921	0	46432921	C	A
17	chr17_46438626	0	46438626	A	T
17	chr17_46457790	0	46457790	T	A
17	chr17_46469083	0	46469083	T	A
17	chr17_46491540	0	46491540	T	A
17	chr17_46553048	0	46553048	C	A
17	chr17_46572501	0	46572501	G	C
17	chr17_46619165	0	46619165	T	A
17	chr17_46655493	0	46655493	G	C
17	chr17_46666872	0	46666872	C	G
17	chr17_46681152	0	46681152	G	T
17	chr17_46693995	0	46693995	G	C
17	chr17_46709578	0	46709578	C	A
17	chr17_46735825	0	46735825	G	T
17	chr17_46782794	0	46782794	G	C
17	chr17_46799476	0	46799476	A	T
17	chr17_46804559	0	46804559	T	A
17	chr17_46879474	0	46879474	A	C
17	chr17_46883863	0	46883863	T	G
17	chr17_46903296	0	46903296	A	T
17	chr17_46915492	0	46915492	G	T
17	chr17_46924386	0	46924386	G	C
17	chr17_46949120	0	46949120	A	T
17	chr17_46959733	0	46959733	C	G
17	chr17_46962849	0	46962849	C	G
17	chr17_46992123	0	46992123	C	G
17	chr17_47030486	0	47030486	C	G
17	chr17_47050374	0	47050374	C	A
17	chr17_47077319	0	47077319	C	G
17	chr17_47102655	0	47102655	G	T
17	chr17_47156298	0	47156298	G	C
17	chr17_47163663	0	47163663	G	C
17	chr17_47182157	0	47182157	C	A
17	chr17_47186303	0	47186303	G	T
17	chr17_47240489	0	47240489	A	T
17	chr17_47259520	0	47259520	C	A
17	chr17_47262521	0	47262521	G	C
17	chr17_47276539	0	47276539	G	C
17	chr17_47346623	0	47346623	A	C
17	chr17_47357535	0	47357535	A	C
17	chr17_47385556	0	47385556	G	T
17	chr17_47413389	0	47413389	C	G
17	chr17_47420769	0	47420769	G	C
17	chr17_47423655	0	47423655	C	A
17	chr17_47425453	0	47425453	G	T
17	chr17_47434915	0	47434915	A	C
17	chr17_47436091	0	47436091	G	T
17	chr17_47446837	0	47446837	A	C
17	chr17_47472419	0	47472419	G	T
17	chr17_47474786	0	47474786	G	T
17	chr17_47480818	0	47480818	G	T
17	chr17_47482788	0	47482788	A	C
17	chr17_47485961	0	47485961	G	T
17	chr17_47544367	0	47544367	G	T
17	chr17_47562561	0	47562561	A	T
17	chr17_47596040	0	47596040	G	T
17	chr17_47602052	0	47602052	T	A
17	chr17_47641250	0	47641250	C	A
17	chr17_47642367	0	47642367	T	G
17	chr17_47656629	0	47656629	A	T
17	chr17_47717198	0	47717198	T	A
17	chr17_47751178	0	47751178	A	C
17	chr17_47815621	0	47815621	A	T
17	chr17_47827082	0	47827082	C	G
17	chr17_47833285	0	47833285	C	G
17	chr17_47869717	0	47869717	C	A
17	chr17_47882022	0	47882022	C	G
17	chr17_47939028	0	47939028	T	G
17	chr17_47994987	0	47994987	A	T
17	chr17_47998671	0	47998671	G	C
17	chr17_48000389	0	48000389	C	G
17	chr17_48008071	0	48008071	G	C
17	chr17_48028998	0	48028998	G	C
17	chr17_48039691	0	48039691	A	C
17	chr17_48052185	0	48052185	T	A
17	chr17_48059352	0	48059352	A	C
17	chr17_48091632	0	48091632	T	G
17	chr17_48122400	0	48122400	A	C
17	chr17_48150261	0	48150261	C	A
17	chr17_48156518	0	48156518	T	A
17	chr17_48171606	0	48171606	C	A
17	chr17_48198029	0	48198029	A	T
17	chr17_48198670	0	48198670	T	G
17	chr17_48207675	0	48207675	G	C
17	chr17_48210236	0	48210236	A	T
17	chr17_48212367	0	48212367	A	T
17	chr17_48227877	0	48227877	G	T
17	chr17_48258669	0	48258669	T	A
17	chr17_48325781	0	48325781	C	A
17	chr17_48337592	0	48337592	G	T
17	chr17_48366308	0	48366308	G	C
17	chr17_48372824	0	48372824	G	C
17	chr17_48383296	0	48383296	G	T
17	chr17_48400732	0	48400732	C	G
17	chr17_48469029	0	48469029	C	A
17	chr17_48538586	0	48538586	G	T
17	chr17_48573874	0	48573874	C	G
17	chr17_48578658	0	48578658	G	C
17	chr17_48581750	0	48581750	G	T
17	chr17_48617011	0	48617011	T	A
17	chr17_48662002	0	48662002	G	T
17	chr17_48704602	0	48704602	T	A
17	chr17_48717095	0	48717095	T	G
17	chr17_48721140	0	48721140	T	G
17	chr17_48735815	0	48735815	G	C
17	chr17_48742069	0	48742069	C	A
17	chr17_48769429	0	48769429	C	A
17	chr17_48805862	0	48805862	A	C
17	chr17_48812607	0	48812607	A	T
17	chr17_48850353	0	48850353	T	G
17	chr17_48853181	0	48853181	T	G
17	chr17_48853438	0	48853438	G	C
17	chr17_48899352	0	48899352	G	T
17	chr17_48916882	0	48916882	G	C
17	chr17_48938949	0	48938949	C	A
17	chr17_48948523	0	48948523	G	C
17	chr17_48948934	0	48948934	G	T
17	chr17_48957364	0	48957364	A	C
17	chr17_49002822	0	49002822	T	G
17	chr17_49008497	0	49008497	A	C
17	chr17_49010166	0	49010166	G	T
17	chr17_49021726	0	49021726	G	C
17	chr17_49059308	0	49059308	T	G
17	chr17_49064155	0	49064155	C	A
17	chr17_49078544	0	49078544	A	C
17	chr17_49090668	0	49090668	G	T
17	chr17_49104313	0	49104313	T	A
17	chr17_49105589	0	49105589	A	C
17	chr17_49110406	0	49110406	G	C
17	chr17_49122798	0	49122798	T	A
17	chr17_49123520	0	49123520	T	G
17	chr17_49169016	0	49169016	C	G
17	chr17_49181645	0	49181645	T	A
17	chr17_49189543	0	49189543	T	A
17	chr17_49190865	0	49190865	T	G
17	chr17_49216281	0	49216281	A	C
17	chr17_49251763	0	49251763	G	T
17	chr17_49277153	0	49277153	G	C
17	chr17_49280284	0	49280284	C	G
17	chr17_49313166	0	49313166	A	C
17	chr17_49325010	0	49325010	G	T
17	chr17_49373296	0	49373296	C	A
17	chr17_49373337	0	49373337	T	G
17	chr17_49389788	0	49389788	C	G
17	chr17_49422656	0	49422656	T	G
17	chr17_49432448	0	49432448	T	A
17	chr17_49434743	0	49434743	G	C
17	chr17_49448706	0	49448706	C	G
17	chr17_49450106	0	49450106	G	C
17	chr17_49477370	0	49477370	C	G
17	chr17_49501117	0	49501117	G	T
17	chr17_49504420	0	49504420	C	A
17	chr17_49529995	0	49529995	T	A
17	chr17_49535021	0	49535021	A	C
17	chr17_49542074	0	49542074	T	G
17	chr17_49542419	0	49542419	C	G
17	chr17_49553809	0	49553809	A	C
17	chr17_49605849	0	49605849	T	A
17	chr17_49609226	0	49609226	A	C
17	chr17_49634446	0	49634446	C	A
17	chr17_49635679	0	49635679	A	C
17	chr17_49637714	0	49637714	G	C
17	chr17_49669562	0	49669562	C	G
17	chr17_49695203	0	49695203	C	G
17	chr17_49747962	0	49747962	C	A
17	chr17_49751494	0	49751494	C	G
17	chr17_49765065	0	49765065	G	C
17	chr17_49777586	0	49777586	A	C
17	chr17_49786696	0	49786696	C	A
17	chr17_49787504	0	49787504	A	C
17	chr17_49801886	0	49801886	A	C
17	chr17_49810514	0	49810514	G	T
17	chr17_49819881	0	49819881	A	C
17	chr17_49837744	0	49837744	T	G
17	chr17_49839666	0	49839666	T	A
17	chr17_49843136	0	49843136	C	A
17	chr17_49873689	0	49873689	A	C
17	chr17_49883399	0	49883399	C	A
17	chr17_49892974	0	49892974	C	G
17	chr17_49892984	0	49892984	C	G
17	chr17_49894773	0	49894773	C	G
17	chr17_49901141	0	49901141	G	T
17	chr17_49921152	0	49921152	C	G
17	chr17_49934152	0	49934152	A	C
17	chr17_49953699	0	49953699	T	A
17	chr17_49991825	0	49991825	A	C
17	chr17_50041874	0	50041874	C	A
17	chr17_50088065	0	50088065	C	G
17	chr17_50122332	0	50122332	T	A
17	chr17_50127735	0	50127735	T	G
17	chr17_50136124	0	50136124	G	T
17	chr17_50145014	0	50145014	A	C
17	chr17_50149566	0	50149566	G	T
17	chr17_50160688	0	50160688	G	T
17	chr17_50192601	0	50192601	C	A
17	chr17_50223591	0	50223591	G	T
17	chr17_50251898	0	50251898	G	C
17	chr17_50271359	0	50271359	G	T
17	chr17_50295820	0	50295820	C	G
17	chr17_50346334	0	50346334	G	T
17	chr17_50386496	0	50386496	C	G
17	chr17_50394385	0	50394385	A	C
17	chr17_50424835	0	50424835	C	G
17	chr17_50428740	0	50428740	G	C
17	chr17_50447290	0	50447290	A	T
17	chr17_50450354	0	50450354	C	A
17	chr17_50474600	0	50474600	C	G
17	chr17_50493541	0	50493541	C	G
17	chr17_50513108	0	50513108	T	G
17	chr17_50521159	0	50521159	C	G
17	chr17_50571239	0	50571239	T	G
17	chr17_50590576	0	50590576	G	T
17	chr17_50593097	0	50593097	G	T
17	chr17_50594981	0	50594981	G	C
17	chr17_50596854	0	50596854	G	T
17	chr17_50629242	0	50629242	C	A
17	chr17_50633606	0	50633606	G	T
17	chr17_50634796	0	50634796	C	A
17	chr17_50658676	0	50658676	A	C
17	chr17_50698273	0	50698273	A	C
17	chr17_50729721	0	50729721	A	C
17	chr17_50804968	0	50804968	A	C
17	chr17_50807382	0	50807382	G	T
17	chr17_50821685	0	50821685	A	C
17	chr17_50898642	0	50898642	T	A
17	chr17_50900079	0	50900079	A	C
17	chr17_50920296	0	50920296	T	G
17	chr17_50920342	0	50920342	T	G
17	chr17_50937161	0	50937161	G	C
17	chr17_50939554	0	50939554	C	A
17	chr17_50963453	0	50963453	A	C
17	chr17_50963663	0	50963663	G	C
17	chr17_50964243	0	50964243	A	C
17	chr17_50995476	0	50995476	A	T
17	chr17_50999146	0	50999146	C	G
17	chr17_51037246	0	51037246	G	C
17	chr17_51046200	0	51046200	T	G
17	chr17_51068304	0	51068304	G	T
17	chr17_51068695	0	51068695	T	G
17	chr17_51108815	0	51108815	C	G
17	chr17_51117766	0	51117766	C	A
17	chr17_51135641	0	51135641	A	C
17	chr17_51178916	0	51178916	A	T
17	chr17_51195657	0	51195657	A	T
17	chr17_51210873	0	51210873	T	G
17	chr17_51217365	0	51217365	C	G
17	chr17_51255065	0	51255065	A	C
17	chr17_51264690	0	51264690	C	A
17	chr17_51273821	0	51273821	G	C
17	chr17_51280555	0	51280555	A	C
17	chr17_51300931	0	51300931	T	G
17	chr17_51322695	0	51322695	G	C
17	chr17_51339841	0	51339841	A	C
17	chr17_51347409	0	51347409	C	A
17	chr17_51355791	0	51355791	T	G
17	chr17_51406227	0	51406227	C	A
17	chr17_51413996	0	51413996	G	C
17	chr17_51419421	0	51419421	G	T
17	chr17_51422703	0	51422703	C	A
17	chr17_51462660	0	51462660	C	A
17	chr17_51472290	0	51472290	T	G
17	chr17_51481958	0	51481958	A	T
17	chr17_51499698	0	51499698	G	T
17	chr17_51509520	0	51509520	A	C
17	chr17_51514823	0	51514823	G	C
17	chr17_51517948	0	51517948	A	C
17	chr17_51522975	0	51522975	A	C
17	chr17_51539784	0	51539784	A	T
17	chr17_51546109	0	51546109	G	T
17	chr17_51553909	0	51553909	T	A
17	chr17_51560032	0	51560032	C	G
17	chr17_51561476	0	51561476	G	C
17	chr17_51570255	0	51570255	G	C
17	chr17_51573142	0	51573142	C	G
17	chr17_51576879	0	51576879	C	A
17	chr17_51587559	0	51587559	G	T
17	chr17_51610814	0	51610814	C	G
17	chr17_51636479	0	51636479	G	T
17	chr17_51644951	0	51644951	G	T
17	chr17_51667580	0	51667580	C	A
17	chr17_51696362	0	51696362	T	G
17	chr17_51721225	0	51721225	C	G
17	chr17_51722150	0	51722150	A	C
17	chr17_51734840	0	51734840	T	A
17	chr17_51749485	0	51749485	G	T
17	chr17_51763508	0	51763508	C	A
17	chr17_51812469	0	51812469	C	G
17	chr17_51826176	0	51826176	G	T
17	chr17_51858705	0	51858705	C	G
17	chr17_51891413	0	51891413	A	T
17	chr17_51908616	0	51908616	A	T
17	chr17_51913754	0	51913754	C	G
17	chr17_51989625	0	51989625	G	C
17	chr17_51997540	0	51997540	C	G
17	chr17_52002851	0	52002851	C	A
17	chr17_52040074	0	52040074	C	A
17	chr17_52067757	0	52067757	T	A
17	chr17_52110386	0	52110386	G	C
17	chr17_52120274	0	52120274	T	G
17	chr17_52136595	0	52136595	G	T
17	chr17_52192919	0	52192919	T	G
17	chr17_52195273	0	52195273	C	G
17	chr17_52217835	0	52217835	C	A
17	chr17_52220093	0	52220093	C	G
17	chr17_52235146	0	52235146	T	G
17	chr17_52267523	0	52267523	T	A
17	chr17_52291939	0	52291939	A	C
17	chr17_52304824	0	52304824	T	G
17	chr17_52307026	0	52307026	T	G
17	chr17_52337988	0	52337988	C	G
17	chr17_52345802	0	52345802	G	T
17	chr17_52349988	0	52349988	C	G
17	chr17_52404249	0	52404249	C	A
17	chr17_52421533	0	52421533	A	C
17	chr17_52429994	0	52429994	G	C
17	chr17_52485036	0	52485036	T	G
17	chr17_52485501	0	52485501	C	A
17	chr17_52546111	0	52546111	A	C
17	chr17_52553624	0	52553624	C	A
17	chr17_52577886	0	52577886	A	T
17	chr17_52584511	0	52584511	C	A
17	chr17_52592914	0	52592914	G	C
17	chr17_52593126	0	52593126	T	G
17	chr17_52599284	0	52599284	T	G
17	chr17_52609775	0	52609775	C	A
17	chr17_52620806	0	52620806	C	A
17	chr17_52624025	0	52624025	A	C
17	chr17_52632679	0	52632679	G	T
17	chr17_52644214	0	52644214	C	G
17	chr17_52670004	0	52670004	C	G
17	chr17_52675817	0	52675817	A	T
17	chr17_52679303	0	52679303	C	G
17	chr17_52679946	0	52679946	T	A
17	chr17_52699683	0	52699683	C	A
17	chr17_52710865	0	52710865	G	C
17	chr17_52717223	0	52717223	G	C
17	chr17_52721891	0	52721891	G	C
17	chr17_52728060	0	52728060	A	C
17	chr17_52781963	0	52781963	T	G
17	chr17_52790904	0	52790904	A	T
17	chr17_52859516	0	52859516	C	G
17	chr17_52862344	0	52862344	T	G
17	chr17_52873598	0	52873598	G	T
17	chr17_52886115	0	52886115	G	C
17	chr17_52923597	0	52923597	C	A
17	chr17_52958506	0	52958506	T	G
17	chr17_52963718	0	52963718	T	A
17	chr17_52970957	0	52970957	T	A
17	chr17_52987206	0	52987206	A	T
17	chr17_52998307	0	52998307	T	A
17	chr17_53004892	0	53004892	T	G
17	chr17_53009934	0	53009934	A	C
17	chr17_53015758	0	53015758	G	T
17	chr17_53018750	0	53018750	C	G
17	chr17_53039523	0	53039523	T	G
17	chr17_53056566	0	53056566	C	G
17	chr17_53069783	0	53069783	G	C
17	chr17_53107110	0	53107110	G	C
17	chr17_53128030	0	53128030	C	A
17	chr17_53146793	0	53146793	G	T
17	chr17_53151126	0	53151126	G	T
17	chr17_53193997	0	53193997	T	G
17	chr17_53195284	0	53195284	G	T
17	chr17_53209526	0	53209526	C	A
17	chr17_53241534	0	53241534	T	A
17	chr17_53252519	0	53252519	T	G
17	chr17_53294968	0	53294968	G	T
17	chr17_53319902	0	53319902	A	T
17	chr17_53321786	0	53321786	G	C
17	chr17_53335318	0	53335318	T	A
17	chr17_53383301	0	53383301	G	C
17	chr17_53407745	0	53407745	C	A
17	chr17_53422129	0	53422129	T	A
17	chr17_53425044	0	53425044	T	G
17	chr17_53430972	0	53430972	C	G
17	chr17_53452716	0	53452716	C	A
17	chr17_53473634	0	53473634	C	G
17	chr17_53513009	0	53513009	A	T
17	chr17_53524444	0	53524444	C	A
17	chr17_53530417	0	53530417	G	T
17	chr17_53541610	0	53541610	A	C
17	chr17_53542329	0	53542329	G	T
17	chr17_53564586	0	53564586	T	A
17	chr17_53566433	0	53566433	T	A
17	chr17_53574048	0	53574048	T	A
17	chr17_53598315	0	53598315	T	G
17	chr17_53635517	0	53635517	C	G
17	chr17_53646487	0	53646487	G	T
17	chr17_53678836	0	53678836	G	C
17	chr17_53682948	0	53682948	A	C
17	chr17_53690401	0	53690401	G	T
17	chr17_53693922	0	53693922	A	C
17	chr17_53726688	0	53726688	C	A
17	chr17_53735019	0	53735019	A	C
17	chr17_53772276	0	53772276	C	G
17	chr17_53789703	0	53789703	T	A
17	chr17_53829105	0	53829105	T	G
17	chr17_53883734	0	53883734	C	G
17	chr17_53889721	0	53889721	G	T
17	chr17_53890389	0	53890389	T	G
17	chr17_53899327	0	53899327	G	C
17	chr17_53901104	0	53901104	A	C
17	chr17_53912816	0	53912816	G	C
17	chr17_53955702	0	53955702	C	A
17	chr17_53980699	0	53980699	C	A
17	chr17_54039759	0	54039759	C	A
17	chr17_54059063	0	54059063	C	A
17	chr17_54067093	0	54067093	C	A
17	chr17_54070145	0	54070145	G	T
17	chr17_54104390	0	54104390	T	A
17	chr17_54127453	0	54127453	A	C
17	chr17_54175310	0	54175310	C	A
17	chr17_54186034	0	54186034	G	T
17	chr17_54196009	0	54196009	C	A
17	chr17_54199056	0	54199056	T	A
17	chr17_54205783	0	54205783	C	A
17	chr17_54209472	0	54209472	C	G
17	chr17_54217492	0	54217492	C	G
17	chr17_54222246	0	54222246	G	C
17	chr17_54263492	0	54263492	C	G
17	chr17_54304644	0	54304644	A	T
17	chr17_54309316	0	54309316	A	C
17	chr17_54345093	0	54345093	C	A
17	chr17_54363964	0	54363964	C	G
17	chr17_54403131	0	54403131	C	A
17	chr17_54417343	0	54417343	A	T
17	chr17_54436187	0	54436187	C	A
17	chr17_54436828	0	54436828	G	T
17	chr17_54452293	0	54452293	C	A
17	chr17_54505683	0	54505683	G	C
17	chr17_54554128	0	54554128	A	C
17	chr17_54559940	0	54559940	G	T
17	chr17_54561630	0	54561630	C	A
17	chr17_54571724	0	54571724	A	C
17	chr17_54577901	0	54577901	T	G
17	chr17_54632048	0	54632048	G	C
17	chr17_54740720	0	54740720	A	C
17	chr17_54813045	0	54813045	T	G
17	chr17_54813220	0	54813220	T	A
17	chr17_54813957	0	54813957	A	T
17	chr17_54827011	0	54827011	A	C
17	chr17_54845110	0	54845110	G	T
17	chr17_54869838	0	54869838	A	T
17	chr17_54872206	0	54872206	G	T
17	chr17_54872251	0	54872251	G	T
17	chr17_54883907	0	54883907	T	G
17	chr17_54900873	0	54900873	G	C
17	chr17_54905998	0	54905998	C	G
17	chr17_54967836	0	54967836	C	A
17	chr17_54981256	0	54981256	A	T
17	chr17_54997354	0	54997354	T	G
17	chr17_55005373	0	55005373	T	A
17	chr17_55023668	0	55023668	G	C
17	chr17_55025178	0	55025178	C	A
17	chr17_55047769	0	55047769	C	G
17	chr17_55057476	0	55057476	T	G
17	chr17_55072390	0	55072390	C	A
17	chr17_55119098	0	55119098	A	T
17	chr17_55123742	0	55123742	T	A
17	chr17_55126802	0	55126802	T	G
17	chr17_55132169	0	55132169	C	G
17	chr17_55141418	0	55141418	A	C
17	chr17_55158821	0	55158821	G	T
17	chr17_55162344	0	55162344	A	C
17	chr17_55235565	0	55235565	G	T
17	chr17_55244483	0	55244483	G	T
17	chr17_55244805	0	55244805	C	G
17	chr17_55247425	0	55247425	T	G
17	chr17_55252751	0	55252751	C	G
17	chr17_55263312	0	55263312	C	G
17	chr17_55277830	0	55277830	G	T
17	chr17_55290552	0	55290552	T	G
17	chr17_55341237	0	55341237	G	C
17	chr17_55343608	0	55343608	G	T
17	chr17_55344991	0	55344991	G	T
17	chr17_55382070	0	55382070	T	G
17	chr17_55383386	0	55383386	A	T
17	chr17_55392763	0	55392763	C	A
17	chr17_55425341	0	55425341	G	T
17	chr17_55428237	0	55428237	T	A
17	chr17_55431052	0	55431052	T	G
17	chr17_55496871	0	55496871	C	G
17	chr17_55508576	0	55508576	A	C
17	chr17_55519367	0	55519367	G	C
17	chr17_55583085	0	55583085	C	G
17	chr17_55624556	0	55624556	A	C
17	chr17_55662437	0	55662437	T	A
17	chr17_55696226	0	55696226	C	G
17	chr17_55769316	0	55769316	C	A
17	chr17_55777142	0	55777142	G	T
17	chr17_55777302	0	55777302	T	A
17	chr17_55788779	0	55788779	G	T
17	chr17_55790886	0	55790886	G	C
17	chr17_55813095	0	55813095	T	G
17	chr17_55823921	0	55823921	T	A
17	chr17_55826122	0	55826122	T	G
17	chr17_55829740	0	55829740	T	A
17	chr17_55841013	0	55841013	C	G
17	chr17_55904816	0	55904816	A	C
17	chr17_55928847	0	55928847	C	A
17	chr17_55935817	0	55935817	C	G
17	chr17_55970611	0	55970611	A	C
17	chr17_55979495	0	55979495	T	G
17	chr17_55985849	0	55985849	T	A
17	chr17_55986573	0	55986573	A	T
17	chr17_56033623	0	56033623	T	G
17	chr17_56048423	0	56048423	C	A
17	chr17_56049457	0	56049457	C	A
17	chr17_56052670	0	56052670	A	T
17	chr17_56059939	0	56059939	G	T
17	chr17_56083511	0	56083511	G	T
17	chr17_56095914	0	56095914	G	C
17	chr17_56119747	0	56119747	C	G
17	chr17_56139369	0	56139369	G	T
17	chr17_56146661	0	56146661	C	A
17	chr17_56149996	0	56149996	T	G
17	chr17_56175646	0	56175646	A	T
17	chr17_56179268	0	56179268	C	G
17	chr17_56183674	0	56183674	C	A
17	chr17_56203538	0	56203538	C	A
17	chr17_56209510	0	56209510	G	T
17	chr17_56219954	0	56219954	A	C
17	chr17_56239316	0	56239316	A	C
17	chr17_56241023	0	56241023	G	C
17	chr17_56241049	0	56241049	A	T
17	chr17_56281708	0	56281708	T	A
17	chr17_56295204	0	56295204	C	A
17	chr17_56305158	0	56305158	G	T
17	chr17_56348475	0	56348475	A	T
17	chr17_56360647	0	56360647	G	C
17	chr17_56390182	0	56390182	C	A
17	chr17_56413245	0	56413245	G	C
17	chr17_56426619	0	56426619	C	G
17	chr17_56457630	0	56457630	C	A
17	chr17_56468974	0	56468974	C	G
17	chr17_56497310	0	56497310	C	G
17	chr17_56503899	0	56503899	G	T
17	chr17_56505307	0	56505307	G	C
17	chr17_56506048	0	56506048	T	G
17	chr17_56523324	0	56523324	C	G
17	chr17_56562775	0	56562775	A	C
17	chr17_56571424	0	56571424	G	T
17	chr17_56574304	0	56574304	G	T
17	chr17_56582843	0	56582843	C	G
17	chr17_56595760	0	56595760	T	G
17	chr17_56604889	0	56604889	A	T
17	chr17_56622748	0	56622748	T	A
17	chr17_56624081	0	56624081	C	G
17	chr17_56627093	0	56627093	A	C
17	chr17_56627696	0	56627696	G	C
17	chr17_56628575	0	56628575	C	A
17	chr17_56638509	0	56638509	G	C
17	chr17_56659545	0	56659545	G	T
17	chr17_56695788	0	56695788	C	A
17	chr17_56705557	0	56705557	G	C
17	chr17_56720680	0	56720680	G	C
17	chr17_56731548	0	56731548	G	T
17	chr17_56749307	0	56749307	T	A
17	chr17_56765287	0	56765287	A	C
17	chr17_56770440	0	56770440	C	A
17	chr17_56770773	0	56770773	A	T
17	chr17_56795435	0	56795435	C	G
17	chr17_56831785	0	56831785	A	T
17	chr17_56843618	0	56843618	G	C
17	chr17_56864371	0	56864371	C	G
17	chr17_56864434	0	56864434	G	C
17	chr17_56887224	0	56887224	G	T
17	chr17_56919661	0	56919661	G	T
17	chr17_56921939	0	56921939	G	C
17	chr17_56927327	0	56927327	C	A
17	chr17_56933347	0	56933347	A	C
17	chr17_56939357	0	56939357	G	T
17	chr17_56941129	0	56941129	G	T
17	chr17_56948423	0	56948423	C	A
17	chr17_56966696	0	56966696	T	G
17	chr17_57009505	0	57009505	C	A
17	chr17_57012331	0	57012331	T	A
17	chr17_57032421	0	57032421	A	T
17	chr17_57036016	0	57036016	T	A
17	chr17_57055691	0	57055691	T	A
17	chr17_57084206	0	57084206	C	A
17	chr17_57089781	0	57089781	G	C
17	chr17_57112305	0	57112305	C	G
17	chr17_57115491	0	57115491	T	A
17	chr17_57119660	0	57119660	C	A
17	chr17_57150140	0	57150140	A	C
17	chr17_57155518	0	57155518	T	A
17	chr17_57190663	0	57190663	T	A
17	chr17_57211106	0	57211106	C	G
17	chr17_57234216	0	57234216	C	G
17	chr17_57265514	0	57265514	T	A
17	chr17_57268084	0	57268084	C	G
17	chr17_57272780	0	57272780	C	G
17	chr17_57276718	0	57276718	T	A
17	chr17_57311348	0	57311348	C	G
17	chr17_57316196	0	57316196	G	T
17	chr17_57325371	0	57325371	A	T
17	chr17_57325682	0	57325682	G	T
17	chr17_57336855	0	57336855	C	G
17	chr17_57357506	0	57357506	T	G
17	chr17_57372436	0	57372436	T	G
17	chr17_57386460	0	57386460	T	G
17	chr17_57423693	0	57423693	T	G
17	chr17_57435576	0	57435576	A	T
17	chr17_57437317	0	57437317	A	T
17	chr17_57458423	0	57458423	G	T
17	chr17_57462846	0	57462846	G	C
17	chr17_57486756	0	57486756	T	A
17	chr17_57487272	0	57487272	A	C
17	chr17_57488225	0	57488225	T	A
17	chr17_57618853	0	57618853	G	C
17	chr17_57621445	0	57621445	G	C
17	chr17_57638713	0	57638713	T	G
17	chr17_57660533	0	57660533	G	T
17	chr17_57666363	0	57666363	C	A
17	chr17_57672092	0	57672092	C	A
17	chr17_57675312	0	57675312	C	G
17	chr17_57676298	0	57676298	G	C
17	chr17_57690999	0	57690999	G	T
17	chr17_57741328	0	57741328	T	A
17	chr17_57757480	0	57757480	G	T
17	chr17_57781489	0	57781489	A	C
17	chr17_57782580	0	57782580	C	A
17	chr17_57783339	0	57783339	A	T
17	chr17_57805281	0	57805281	A	C
17	chr17_57812986	0	57812986	C	G
17	chr17_57832805	0	57832805	T	G
17	chr17_57863010	0	57863010	C	G
17	chr17_57874123	0	57874123	C	A
17	chr17_57892784	0	57892784	T	G
17	chr17_57897463	0	57897463	G	T
17	chr17_57899149	0	57899149	G	T
17	chr17_57912771	0	57912771	C	A
17	chr17_57917167	0	57917167	T	G
17	chr17_57950393	0	57950393	C	G
17	chr17_57984640	0	57984640	C	G
17	chr17_57990585	0	57990585	A	C
17	chr17_57992364	0	57992364	T	G
17	chr17_58029903	0	58029903	C	A
17	chr17_58083283	0	58083283	T	A
17	chr17_58094327	0	58094327	C	A
17	chr17_58097151	0	58097151	T	G
17	chr17_58102830	0	58102830	T	G
17	chr17_58169893	0	58169893	A	C
17	chr17_58170592	0	58170592	A	T
17	chr17_58252225	0	58252225	A	T
17	chr17_58284667	0	58284667	T	A
17	chr17_58285402	0	58285402	A	C
17	chr17_58304133	0	58304133	G	C
17	chr17_58315948	0	58315948	C	G
17	chr17_58431365	0	58431365	T	A
17	chr17_58443228	0	58443228	T	A
17	chr17_58444551	0	58444551	A	T
17	chr17_58485689	0	58485689	G	T
17	chr17_58496584	0	58496584	C	A
17	chr17_58500241	0	58500241	T	A
17	chr17_58510637	0	58510637	T	A
17	chr17_58521138	0	58521138	T	G
17	chr17_58542758	0	58542758	C	G
17	chr17_58542786	0	58542786	T	A
17	chr17_58579734	0	58579734	G	C
17	chr17_58599769	0	58599769	T	A
17	chr17_58600934	0	58600934	A	T
17	chr17_58613875	0	58613875	T	G
17	chr17_58616202	0	58616202	A	T
17	chr17_58650030	0	58650030	A	C
17	chr17_58692999	0	58692999	G	C
17	chr17_58711625	0	58711625	C	A
17	chr17_58736655	0	58736655	T	G
17	chr17_58744196	0	58744196	T	A
17	chr17_58758566	0	58758566	C	G
17	chr17_58804496	0	58804496	A	C
17	chr17_58806161	0	58806161	T	G
17	chr17_58843224	0	58843224	C	G
17	chr17_58869064	0	58869064	T	G
17	chr17_58934697	0	58934697	A	T
17	chr17_59033297	0	59033297	G	C
17	chr17_59060618	0	59060618	C	G
17	chr17_59103578	0	59103578	T	G
17	chr17_59127824	0	59127824	C	G
17	chr17_59163143	0	59163143	C	G
17	chr17_59166474	0	59166474	C	A
17	chr17_59201459	0	59201459	T	A
17	chr17_59212181	0	59212181	G	T
17	chr17_59213691	0	59213691	G	T
17	chr17_59225850	0	59225850	C	A
17	chr17_59273407	0	59273407	A	C
17	chr17_59341048	0	59341048	T	A
17	chr17_59383559	0	59383559	C	A
17	chr17_59386343	0	59386343	A	C
17	chr17_59394723	0	59394723	C	A
17	chr17_59432801	0	59432801	G	C
17	chr17_59443958	0	59443958	C	G
17	chr17_59452498	0	59452498	C	A
17	chr17_59454769	0	59454769	G	C
17	chr17_59474852	0	59474852	T	G
17	chr17_59501883	0	59501883	A	T
17	chr17_59538524	0	59538524	C	G
17	chr17_59562074	0	59562074	C	A
17	chr17_59566715	0	59566715	A	C
17	chr17_59574404	0	59574404	T	A
17	chr17_59578849	0	59578849	G	T
17	chr17_59631034	0	59631034	G	C
17	chr17_59666050	0	59666050	A	C
17	chr17_59688126	0	59688126	A	C
17	chr17_59717292	0	59717292	A	T
17	chr17_59726935	0	59726935	T	G
17	chr17_59728247	0	59728247	G	C
17	chr17_59729766	0	59729766	T	A
17	chr17_59739370	0	59739370	G	T
17	chr17_59743577	0	59743577	A	C
17	chr17_59759404	0	59759404	T	A
17	chr17_59793776	0	59793776	T	A
17	chr17_59812241	0	59812241	C	A
17	chr17_59825289	0	59825289	A	C
17	chr17_59831856	0	59831856	T	G
17	chr17_59853772	0	59853772	A	T
17	chr17_59892092	0	59892092	G	C
17	chr17_59907981	0	59907981	C	G
17	chr17_59909002	0	59909002	G	T
17	chr17_59952642	0	59952642	C	G
17	chr17_59966658	0	59966658	C	A
17	chr17_59967889	0	59967889	A	C
17	chr17_60004791	0	60004791	G	T
17	chr17_60009261	0	60009261	G	T
17	chr17_60049513	0	60049513	A	T
17	chr17_60064230	0	60064230	C	G
17	chr17_60131516	0	60131516	T	G
17	chr17_60216672	0	60216672	C	G
17	chr17_60233719	0	60233719	A	C
17	chr17_60237025	0	60237025	C	A
17	chr17_60274634	0	60274634	T	A
17	chr17_60279969	0	60279969	T	G
17	chr17_60290983	0	60290983	T	A
17	chr17_60353969	0	60353969	G	T
17	chr17_60355632	0	60355632	T	G
17	chr17_60378558	0	60378558	G	C
17	chr17_60402237	0	60402237	C	G
17	chr17_60408770	0	60408770	G	T
17	chr17_60437119	0	60437119	T	G
17	chr17_60440543	0	60440543	C	G
17	chr17_60450534	0	60450534	C	A
17	chr17_60457249	0	60457249	A	T
17	chr17_60468755	0	60468755	T	A
17	chr17_60498683	0	60498683	G	T
17	chr17_60505012	0	60505012	T	A
17	chr17_60529449	0	60529449	G	T
17	chr17_60536294	0	60536294	G	T
17	chr17_60556989	0	60556989	G	T
17	chr17_60565472	0	60565472	C	G
17	chr17_60581282	0	60581282	A	T
17	chr17_60588274	0	60588274	A	C
17	chr17_60627601	0	60627601	T	A
17	chr17_60644484	0	60644484	A	T
17	chr17_60725369	0	60725369	C	A
17	chr17_60729091	0	60729091	C	A
17	chr17_60752674	0	60752674	G	T
17	chr17_60754869	0	60754869	A	T
17	chr17_60766085	0	60766085	C	G
17	chr17_60795224	0	60795224	A	T
17	chr17_60797381	0	60797381	C	A
17	chr17_60829043	0	60829043	C	G
17	chr17_60848047	0	60848047	T	G
17	chr17_60861684	0	60861684	C	G
17	chr17_60884861	0	60884861	C	A
17	chr17_60926208	0	60926208	A	C
17	chr17_60957984	0	60957984	A	C
17	chr17_61039396	0	61039396	C	A
17	chr17_61054384	0	61054384	G	T
17	chr17_61100055	0	61100055	A	C
17	chr17_61101646	0	61101646	C	A
17	chr17_61105687	0	61105687	C	A
17	chr17_61108254	0	61108254	C	G
17	chr17_61112266	0	61112266	G	T
17	chr17_61136681	0	61136681	C	G
17	chr17_61157723	0	61157723	G	T
17	chr17_61160642	0	61160642	A	T
17	chr17_61166569	0	61166569	G	C
17	chr17_61194492	0	61194492	G	C
17	chr17_61219204	0	61219204	G	T
17	chr17_61235732	0	61235732	T	G
17	chr17_61238793	0	61238793	A	T
17	chr17_61270216	0	61270216	C	G
17	chr17_61296560	0	61296560	G	T
17	chr17_61329179	0	61329179	G	C
17	chr17_61375450	0	61375450	C	G
17	chr17_61386029	0	61386029	T	A
17	chr17_61418553	0	61418553	G	T
17	chr17_61422690	0	61422690	G	C
17	chr17_61438793	0	61438793	C	G
17	chr17_61441057	0	61441057	T	A
17	chr17_61472607	0	61472607	A	T
17	chr17_61493033	0	61493033	T	G
17	chr17_61515636	0	61515636	C	G
17	chr17_61516906	0	61516906	G	C
17	chr17_61520417	0	61520417	G	T
17	chr17_61535246	0	61535246	G	C
17	chr17_61551767	0	61551767	G	T
17	chr17_61552021	0	61552021	A	T
17	chr17_61579927	0	61579927	A	T
17	chr17_61588650	0	61588650	C	G
17	chr17_61589542	0	61589542	G	T
17	chr17_61602746	0	61602746	C	G
17	chr17_61645167	0	61645167	C	A
17	chr17_61647063	0	61647063	A	T
17	chr17_61651735	0	61651735	C	G
17	chr17_61695901	0	61695901	G	C
17	chr17_61712926	0	61712926	A	T
17	chr17_61725491	0	61725491	C	A
17	chr17_61745626	0	61745626	C	G
17	chr17_61761253	0	61761253	G	T
17	chr17_61763667	0	61763667	G	C
17	chr17_61873792	0	61873792	C	A
17	chr17_61906666	0	61906666	C	A
17	chr17_61907308	0	61907308	A	C
17	chr17_61912130	0	61912130	G	T
17	chr17_61913012	0	61913012	G	T
17	chr17_61991135	0	61991135	T	G
17	chr17_62002176	0	62002176	A	T
17	chr17_62016933	0	62016933	T	A
17	chr17_62039733	0	62039733	C	G
17	chr17_62041997	0	62041997	G	T
17	chr17_62044437	0	62044437	G	T
17	chr17_62045089	0	62045089	A	T
17	chr17_62072558	0	62072558	C	A
17	chr17_62082707	0	62082707	T	A
17	chr17_62086396	0	62086396	A	C
17	chr17_62096636	0	62096636	A	C
17	chr17_62117400	0	62117400	C	A
17	chr17_62123375	0	62123375	C	A
17	chr17_62135116	0	62135116	A	C
17	chr17_62183410	0	62183410	G	T
17	chr17_62212692	0	62212692	C	A
17	chr17_62224980	0	62224980	G	T
17	chr17_62267987	0	62267987	G	T
17	chr17_62284969	0	62284969	G	C
17	chr17_62323004	0	62323004	T	A
17	chr17_62329016	0	62329016	G	T
17	chr17_62334133	0	62334133	A	C
17	chr17_62375522	0	62375522	G	T
17	chr17_62376680	0	62376680	A	C
17	chr17_62434892	0	62434892	T	A
17	chr17_62445275	0	62445275	C	G
17	chr17_62452696	0	62452696	A	T
17	chr17_62468505	0	62468505	A	T
17	chr17_62472320	0	62472320	A	C
17	chr17_62477941	0	62477941	A	T
17	chr17_62501086	0	62501086	T	G
17	chr17_62502425	0	62502425	A	T
17	chr17_62510982	0	62510982	C	A
17	chr17_62511843	0	62511843	C	A
17	chr17_62532338	0	62532338	T	G
17	chr17_62537227	0	62537227	C	G
17	chr17_62625652	0	62625652	A	C
17	chr17_62698729	0	62698729	G	T
17	chr17_62748775	0	62748775	G	C
17	chr17_62766195	0	62766195	C	A
17	chr17_62766618	0	62766618	G	T
17	chr17_62795705	0	62795705	G	T
17	chr17_62801941	0	62801941	A	T
17	chr17_62809764	0	62809764	C	A
17	chr17_62817453	0	62817453	C	G
17	chr17_62845440	0	62845440	G	C
17	chr17_62882257	0	62882257	G	T
17	chr17_62895137	0	62895137	T	G
17	chr17_62906564	0	62906564	A	T
17	chr17_62912512	0	62912512	T	A
17	chr17_62931125	0	62931125	T	G
17	chr17_62931852	0	62931852	C	A
17	chr17_62948406	0	62948406	T	G
17	chr17_62952608	0	62952608	G	C
17	chr17_62954718	0	62954718	C	A
17	chr17_62961578	0	62961578	C	G
17	chr17_62965301	0	62965301	G	T
17	chr17_62990410	0	62990410	C	G
17	chr17_63019213	0	63019213	T	G
17	chr17_63032849	0	63032849	C	G
17	chr17_63043352	0	63043352	G	C
17	chr17_63044125	0	63044125	T	G
17	chr17_63050039	0	63050039	T	A
17	chr17_63110770	0	63110770	A	C
17	chr17_63121300	0	63121300	C	G
17	chr17_63121384	0	63121384	A	C
17	chr17_63146758	0	63146758	T	G
17	chr17_63174651	0	63174651	G	T
17	chr17_63197127	0	63197127	A	C
17	chr17_63218917	0	63218917	T	G
17	chr17_63219100	0	63219100	T	G
17	chr17_63247681	0	63247681	A	C
17	chr17_63248207	0	63248207	G	C
17	chr17_63276345	0	63276345	T	A
17	chr17_63276522	0	63276522	T	G
17	chr17_63301903	0	63301903	T	G
17	chr17_63320324	0	63320324	T	G
17	chr17_63357370	0	63357370	G	C
17	chr17_63419248	0	63419248	T	A
17	chr17_63430304	0	63430304	A	T
17	chr17_63477912	0	63477912	C	G
17	chr17_63481440	0	63481440	C	A
17	chr17_63483216	0	63483216	T	G
17	chr17_63495955	0	63495955	C	G
17	chr17_63496191	0	63496191	A	T
17	chr17_63548582	0	63548582	G	T
17	chr17_63557798	0	63557798	C	G
17	chr17_63564088	0	63564088	A	T
17	chr17_63584987	0	63584987	C	G
17	chr17_63586536	0	63586536	T	G
17	chr17_63591214	0	63591214	C	A
17	chr17_63623634	0	63623634	C	A
17	chr17_63629365	0	63629365	A	T
17	chr17_63649416	0	63649416	T	G
17	chr17_63654175	0	63654175	T	G
17	chr17_63663795	0	63663795	C	A
17	chr17_63666755	0	63666755	A	C
17	chr17_63676079	0	63676079	G	C
17	chr17_63690282	0	63690282	G	T
17	chr17_63721318	0	63721318	G	T
17	chr17_63750241	0	63750241	T	A
17	chr17_63783282	0	63783282	A	C
17	chr17_63793758	0	63793758	C	G
17	chr17_63806147	0	63806147	T	G
17	chr17_63806954	0	63806954	T	G
17	chr17_63819147	0	63819147	A	T
17	chr17_63845691	0	63845691	T	A
17	chr17_63846157	0	63846157	T	G
17	chr17_63849696	0	63849696	C	A
17	chr17_63859825	0	63859825	T	G
17	chr17_63880519	0	63880519	T	G
17	chr17_63884511	0	63884511	T	G
17	chr17_63888280	0	63888280	A	C
17	chr17_63902314	0	63902314	C	A
17	chr17_63914209	0	63914209	T	G
17	chr17_63933979	0	63933979	T	G
17	chr17_63936129	0	63936129	T	G
17	chr17_63936904	0	63936904	G	C
17	chr17_63937060	0	63937060	G	C
17	chr17_63966142	0	63966142	A	C
17	chr17_63971461	0	63971461	T	G
17	chr17_64016550	0	64016550	C	A
17	chr17_64043082	0	64043082	A	T
17	chr17_64054526	0	64054526	G	C
17	chr17_64094879	0	64094879	G	T
17	chr17_64114299	0	64114299	A	C
17	chr17_64118227	0	64118227	A	T
17	chr17_64142298	0	64142298	C	A
17	chr17_64148033	0	64148033	G	C
17	chr17_64161716	0	64161716	G	T
17	chr17_64162311	0	64162311	C	A
17	chr17_64165272	0	64165272	A	T
17	chr17_64190908	0	64190908	A	T
17	chr17_64201181	0	64201181	G	C
17	chr17_64205025	0	64205025	A	C
17	chr17_64207897	0	64207897	A	C
17	chr17_64232095	0	64232095	G	T
17	chr17_64234290	0	64234290	C	A
17	chr17_64238855	0	64238855	G	T
17	chr17_64252541	0	64252541	A	C
17	chr17_64253293	0	64253293	T	A
17	chr17_64256740	0	64256740	T	A
17	chr17_64291755	0	64291755	G	T
17	chr17_64322928	0	64322928	C	G
17	chr17_64385404	0	64385404	T	A
17	chr17_64392647	0	64392647	A	T
17	chr17_64393894	0	64393894	A	C
17	chr17_64415070	0	64415070	A	C
17	chr17_64452919	0	64452919	C	G
17	chr17_64459039	0	64459039	A	T
17	chr17_64467170	0	64467170	A	C
17	chr17_64471927	0	64471927	C	A
17	chr17_64501293	0	64501293	A	C
17	chr17_64519804	0	64519804	A	C
17	chr17_64540606	0	64540606	G	C
17	chr17_64545182	0	64545182	C	G
17	chr17_64552628	0	64552628	C	G
17	chr17_64564827	0	64564827	T	A
17	chr17_64658615	0	64658615	T	G
17	chr17_64663528	0	64663528	C	A
17	chr17_64746728	0	64746728	G	T
```
