## Supplementary File 5. Zonkey (Schubert et al. 2017) report for donkey specimen Ancient5. for "No genetic evidence yet for hinnies at Mazongshan (400-160 BCE), northwestern China": excl_ts.frq.strat (part 1 of 91)

```
 CHR             SNP     CLST   A1   A2      MAF    MAC  NCHROBS
   1      chr1_33924     AAsi    C    G        0      0        2 
   1      chr1_33924     AKia    C    G        0      0        2 
   1      chr1_33924     AOna    C    G        0      0        2 
   1      chr1_33924     ASom    C    G        0      0        2 
   1      chr1_33924     HCab    C    G        0      0        2 
   1      chr1_33924     HPrz    C    G        0      0        2 
   1      chr1_33924     ZBoe    C    G        1      2        2 
   1      chr1_33924     ZGre    C    G        0      0        2 
   1      chr1_33924     ZHar    C    G        1      2        2 
   1      chr1_33924   Sample    C    G        0      0        2 
   1      chr1_94556     AAsi    A    C        0      0        2 
   1      chr1_94556     AKia    A    C        0      0        2 
   1      chr1_94556     AOna    A    C        0      0        2 
   1      chr1_94556     ASom    A    C        0      0        2 
   1      chr1_94556     HCab    A    C        1      2        2 
   1      chr1_94556     HPrz    A    C        1      2        2 
   1      chr1_94556     ZBoe    A    C        0      0        2 
   1      chr1_94556     ZGre    A    C        0      0        2 
   1      chr1_94556     ZHar    A    C        0      0        2 
   1      chr1_94556   Sample    A    C        0      0        2 
   1     chr1_113181     AAsi    C    G        0      0        2 
   1     chr1_113181     AKia    C    G        1      2        2 
   1     chr1_113181     AOna    C    G        0      0        2 
   1     chr1_113181     ASom    C    G        0      0        2 
   1     chr1_113181     HCab    C    G        0      0        2 
   1     chr1_113181     HPrz    C    G        0      0        2 
   1     chr1_113181     ZBoe    C    G        0      0        2 
   1     chr1_113181     ZGre    C    G        0      0        2 
   1     chr1_113181     ZHar    C    G        0      0        2 
   1     chr1_113181   Sample    C    G        0      0        2 
   1     chr1_114218     AAsi    T    A        0      0        2 
   1     chr1_114218     AKia    T    A        0      0        2 
   1     chr1_114218     AOna    T    A        0      0        2 
   1     chr1_114218     ASom    T    A        0      0        2 
   1     chr1_114218     HCab    T    A        0      0        2 
   1     chr1_114218     HPrz    T    A      0.5      1        2 
   1     chr1_114218     ZBoe    T    A        0      0        2 
   1     chr1_114218     ZGre    T    A        0      0        2 
   1     chr1_114218     ZHar    T    A        0      0        2 
   1     chr1_114218   Sample    T    A        0      0        2 
   1     chr1_120886     AAsi    C    A        0      0        2 
   1     chr1_120886     AKia    C    A        1      2        2 
   1     chr1_120886     AOna    C    A        0      0        2 
   1     chr1_120886     ASom    C    A        0      0        2 
   1     chr1_120886     HCab    C    A        0      0        2 
   1     chr1_120886     HPrz    C    A        0      0        2 
   1     chr1_120886     ZBoe    C    A        0      0        2 
   1     chr1_120886     ZGre    C    A        0      0        2 
   1     chr1_120886     ZHar    C    A        0      0        2 
   1     chr1_120886   Sample    C    A        0      0        2 
   1     chr1_150659     AAsi    G    C        1      2        2 
   1     chr1_150659     AKia    G    C        0      0        2 
   1     chr1_150659     AOna    G    C        0      0        2 
   1     chr1_150659     ASom    G    C        1      2        2 
   1     chr1_150659     HCab    G    C        0      0        2 
   1     chr1_150659     HPrz    G    C        0      0        2 
   1     chr1_150659     ZBoe    G    C        0      0        2 
   1     chr1_150659     ZGre    G    C        0      0        2 
   1     chr1_150659     ZHar    G    C        0      0        2 
   1     chr1_150659   Sample    G    C        1      2        2 
   1     chr1_151694     AAsi    A    C        0      0        2 
   1     chr1_151694     AKia    A    C        0      0        2 
   1     chr1_151694     AOna    A    C        0      0        2 
   1     chr1_151694     ASom    A    C        0      0        2 
   1     chr1_151694     HCab    A    C        0      0        2 
   1     chr1_151694     HPrz    A    C        0      0        2 
   1     chr1_151694     ZBoe    A    C        0      0        2 
   1     chr1_151694     ZGre    A    C        0      0        2 
   1     chr1_151694     ZHar    A    C      0.5      1        2 
   1     chr1_151694   Sample    A    C        0      0        2 
   1     chr1_200453     AAsi    C    G        0      0        2 
   1     chr1_200453     AKia    C    G        0      0        2 
   1     chr1_200453     AOna    C    G        1      2        2 
   1     chr1_200453     ASom    C    G        0      0        2 
   1     chr1_200453     HCab    C    G        0      0        2 
   1     chr1_200453     HPrz    C    G        0      0        2 
   1     chr1_200453     ZBoe    C    G        0      0        2 
   1     chr1_200453     ZGre    C    G        0      0        2 
   1     chr1_200453     ZHar    C    G        0      0        2 
   1     chr1_200453   Sample    C    G        0      0        2 
   1     chr1_200461     AAsi    C    G        0      0        2 
   1     chr1_200461     AKia    C    G        0      0        2 
   1     chr1_200461     AOna    C    G        0      0        2 
   1     chr1_200461     ASom    C    G        0      0        2 
   1     chr1_200461     HCab    C    G        0      0        2 
   1     chr1_200461     HPrz    C    G      0.5      1        2 
   1     chr1_200461     ZBoe    C    G        0      0        2 
   1     chr1_200461     ZGre    C    G        0      0        2 
   1     chr1_200461     ZHar    C    G        0      0        2 
   1     chr1_200461   Sample    C    G        0      0        2 
   1     chr1_231833     AAsi    A    C        0      0        2 
   1     chr1_231833     AKia    A    C        0      0        2 
   1     chr1_231833     AOna    A    C        0      0        2 
   1     chr1_231833     ASom    A    C        0      0        2 
   1     chr1_231833     HCab    A    C        0      0        2 
   1     chr1_231833     HPrz    A    C        0      0        2 
   1     chr1_231833     ZBoe    A    C        0      0        2 
   1     chr1_231833     ZGre    A    C        1      2        2 
   1     chr1_231833     ZHar    A    C        0      0        2 
   1     chr1_231833   Sample    A    C        0      0        2 
   1     chr1_233158     AAsi    A    T        0      0        2 
   1     chr1_233158     AKia    A    T        0      0        2 
   1     chr1_233158     AOna    A    T        0      0        2 
   1     chr1_233158     ASom    A    T        0      0        2 
   1     chr1_233158     HCab    A    T        0      0        2 
   1     chr1_233158     HPrz    A    T        0      0        2 
   1     chr1_233158     ZBoe    A    T        0      0        2 
   1     chr1_233158     ZGre    A    T      0.5      1        2 
   1     chr1_233158     ZHar    A    T        0      0        2 
   1     chr1_233158   Sample    A    T        0      0        2 
   1     chr1_235542     AAsi    A    C        0      0        2 
   1     chr1_235542     AKia    A    C        0      0        2 
   1     chr1_235542     AOna    A    C        0      0        2 
   1     chr1_235542     ASom    A    C        0      0        2 
   1     chr1_235542     HCab    A    C        0      0        2 
   1     chr1_235542     HPrz    A    C      0.5      1        2 
   1     chr1_235542     ZBoe    A    C        0      0        2 
   1     chr1_235542     ZGre    A    C        0      0        2 
   1     chr1_235542     ZHar    A    C        0      0        2 
   1     chr1_235542   Sample    A    C        0      0        2 
   1     chr1_239406     AAsi    T    G        0      0        2 
   1     chr1_239406     AKia    T    G        0      0        2 
   1     chr1_239406     AOna    T    G        0      0        2 
   1     chr1_239406     ASom    T    G        0      0        2 
   1     chr1_239406     HCab    T    G        0      0        2 
   1     chr1_239406     HPrz    T    G        0      0        2 
   1     chr1_239406     ZBoe    T    G      0.5      1        2 
   1     chr1_239406     ZGre    T    G        0      0        2 
   1     chr1_239406     ZHar    T    G        0      0        2 
   1     chr1_239406   Sample    T    G        0      0        2 
   1     chr1_241790     AAsi    T    A        0      0        2 
   1     chr1_241790     AKia    T    A        0      0        2 
   1     chr1_241790     AOna    T    A        0      0        2 
   1     chr1_241790     ASom    T    A        0      0        2 
   1     chr1_241790     HCab    T    A        0      0        2 
   1     chr1_241790     HPrz    T    A      0.5      1        2 
   1     chr1_241790     ZBoe    T    A        0      0        2 
   1     chr1_241790     ZGre    T    A        0      0        2 
   1     chr1_241790     ZHar    T    A        0      0        2 
   1     chr1_241790   Sample    T    A        0      0        2 
   1     chr1_244652     AAsi    A    C        0      0        2 
   1     chr1_244652     AKia    A    C        0      0        2 
   1     chr1_244652     AOna    A    C        0      0        2 
   1     chr1_244652     ASom    A    C        0      0        2 
   1     chr1_244652     HCab    A    C        1      2        2 
   1     chr1_244652     HPrz    A    C        0      0        2 
   1     chr1_244652     ZBoe    A    C        0      0        2 
   1     chr1_244652     ZGre    A    C        0      0        2 
   1     chr1_244652     ZHar    A    C        0      0        2 
   1     chr1_244652   Sample    A    C        0      0        2 
   1     chr1_247020     AAsi    G    T        0      0        2 
   1     chr1_247020     AKia    G    T        0      0        2 
   1     chr1_247020     AOna    G    T        0      0        2 
   1     chr1_247020     ASom    G    T        0      0        2 
   1     chr1_247020     HCab    G    T        0      0        2 
   1     chr1_247020     HPrz    G    T        0      0        2 
   1     chr1_247020     ZBoe    G    T      0.5      1        2 
   1     chr1_247020     ZGre    G    T        0      0        2 
   1     chr1_247020     ZHar    G    T        0      0        2 
   1     chr1_247020   Sample    G    T        0      0        2 
   1     chr1_250569     AAsi    A    C        0      0        2 
   1     chr1_250569     AKia    A    C        0      0        2 
   1     chr1_250569     AOna    A    C        0      0        2 
   1     chr1_250569     ASom    A    C        0      0        2 
   1     chr1_250569     HCab    A    C        0      0        2 
   1     chr1_250569     HPrz    A    C        0      0        2 
   1     chr1_250569     ZBoe    A    C        0      0        2 
   1     chr1_250569     ZGre    A    C      0.5      1        2 
   1     chr1_250569     ZHar    A    C        0      0        2 
   1     chr1_250569   Sample    A    C        0      0        2 
   1     chr1_273989     AAsi    T    G        1      2        2 
   1     chr1_273989     AKia    T    G        0      0        2 
   1     chr1_273989     AOna    T    G        0      0        2 
   1     chr1_273989     ASom    T    G        1      2        2 
   1     chr1_273989     HCab    T    G        0      0        2 
   1     chr1_273989     HPrz    T    G        0      0        2 
   1     chr1_273989     ZBoe    T    G        0      0        2 
   1     chr1_273989     ZGre    T    G        0      0        2 
   1     chr1_273989     ZHar    T    G        0      0        2 
   1     chr1_273989   Sample    T    G        1      2        2 
   1     chr1_291899     AAsi    C    G        0      0        2 
   1     chr1_291899     AKia    C    G        0      0        2 
   1     chr1_291899     AOna    C    G        0      0        2 
   1     chr1_291899     ASom    C    G        0      0        2 
   1     chr1_291899     HCab    C    G        0      0        2 
   1     chr1_291899     HPrz    C    G        0      0        2 
   1     chr1_291899     ZBoe    C    G        1      2        2 
   1     chr1_291899     ZGre    C    G        0      0        2 
   1     chr1_291899     ZHar    C    G        0      0        2 
   1     chr1_291899   Sample    C    G        0      0        2 
   1     chr1_329687     AAsi    C    G        0      0        2 
   1     chr1_329687     AKia    C    G        0      0        2 
   1     chr1_329687     AOna    C    G        0      0        2 
   1     chr1_329687     ASom    C    G        0      0        2 
   1     chr1_329687     HCab    C    G        0      0        2 
   1     chr1_329687     HPrz    C    G        0      0        2 
   1     chr1_329687     ZBoe    C    G        0      0        2 
   1     chr1_329687     ZGre    C    G        1      2        2 
   1     chr1_329687     ZHar    C    G        0      0        2 
   1     chr1_329687   Sample    C    G        0      0        2 
   1     chr1_336836     AAsi    G    T        0      0        2 
   1     chr1_336836     AKia    G    T        0      0        2 
   1     chr1_336836     AOna    G    T        0      0        2 
   1     chr1_336836     ASom    G    T        0      0        2 
   1     chr1_336836     HCab    G    T        1      2        2 
   1     chr1_336836     HPrz    G    T        1      2        2 
   1     chr1_336836     ZBoe    G    T        0      0        2 
   1     chr1_336836     ZGre    G    T        0      0        2 
   1     chr1_336836     ZHar    G    T        0      0        2 
   1     chr1_336836   Sample    G    T        0      0        2 
   1     chr1_358139     AAsi    A    C        0      0        2 
   1     chr1_358139     AKia    A    C        1      2        2 
   1     chr1_358139     AOna    A    C      0.5      1        2 
   1     chr1_358139     ASom    A    C        0      0        2 
   1     chr1_358139     HCab    A    C        0      0        2 
   1     chr1_358139     HPrz    A    C        0      0        2 
   1     chr1_358139     ZBoe    A    C        0      0        2 
   1     chr1_358139     ZGre    A    C        0      0        2 
   1     chr1_358139     ZHar    A    C        0      0        2 
   1     chr1_358139   Sample    A    C        0      0        2 
   1     chr1_395357     AAsi    C    A        0      0        2 
   1     chr1_395357     AKia    C    A        0      0        2 
   1     chr1_395357     AOna    C    A      0.5      1        2 
   1     chr1_395357     ASom    C    A        0      0        2 
   1     chr1_395357     HCab    C    A        0      0        2 
   1     chr1_395357     HPrz    C    A        0      0        2 
   1     chr1_395357     ZBoe    C    A        0      0        2 
   1     chr1_395357     ZGre    C    A        0      0        2 
   1     chr1_395357     ZHar    C    A        0      0        2 
   1     chr1_395357   Sample    C    A        0      0        2 
   1     chr1_399634     AAsi    G    C        0      0        2 
   1     chr1_399634     AKia    G    C        0      0        2 
   1     chr1_399634     AOna    G    C        0      0        2 
   1     chr1_399634     ASom    G    C        0      0        2 
   1     chr1_399634     HCab    G    C        1      2        2 
   1     chr1_399634     HPrz    G    C        1      2        2 
   1     chr1_399634     ZBoe    G    C        0      0        2 
   1     chr1_399634     ZGre    G    C        0      0        2 
   1     chr1_399634     ZHar    G    C        0      0        2 
   1     chr1_399634   Sample    G    C        0      0        2 
   1     chr1_405647     AAsi    C    G        0      0        2 
   1     chr1_405647     AKia    C    G        0      0        2 
   1     chr1_405647     AOna    C    G        0      0        2 
   1     chr1_405647     ASom    C    G        0      0        2 
   1     chr1_405647     HCab    C    G        0      0        2 
   1     chr1_405647     HPrz    C    G        0      0        2 
   1     chr1_405647     ZBoe    C    G      0.5      1        2 
   1     chr1_405647     ZGre    C    G        0      0        2 
   1     chr1_405647     ZHar    C    G        0      0        2 
   1     chr1_405647   Sample    C    G        0      0        2 
   1     chr1_416174     AAsi    G    T        0      0        2 
   1     chr1_416174     AKia    G    T        0      0        2 
   1     chr1_416174     AOna    G    T        0      0        2 
   1     chr1_416174     ASom    G    T        0      0        2 
   1     chr1_416174     HCab    G    T        0      0        2 
   1     chr1_416174     HPrz    G    T        0      0        2 
   1     chr1_416174     ZBoe    G    T        0      0        2 
   1     chr1_416174     ZGre    G    T        1      2        2 
   1     chr1_416174     ZHar    G    T        0      0        2 
   1     chr1_416174   Sample    G    T        0      0        2 
   1     chr1_435715     AAsi    G    C        0      0        2 
   1     chr1_435715     AKia    G    C        0      0        2 
   1     chr1_435715     AOna    G    C        0      0        2 
   1     chr1_435715     ASom    G    C        0      0        2 
   1     chr1_435715     HCab    G    C        0      0        2 
   1     chr1_435715     HPrz    G    C        0      0        2 
   1     chr1_435715     ZBoe    G    C        1      2        2 
   1     chr1_435715     ZGre    G    C        0      0        2 
   1     chr1_435715     ZHar    G    C        0      0        2 
   1     chr1_435715   Sample    G    C        0      0        2 
   1     chr1_447329     AAsi    C    G        0      0        2 
   1     chr1_447329     AKia    C    G        0      0        2 
   1     chr1_447329     AOna    C    G      0.5      1        2 
   1     chr1_447329     ASom    C    G        0      0        2 
   1     chr1_447329     HCab    C    G        0      0        2 
   1     chr1_447329     HPrz    C    G        0      0        2 
   1     chr1_447329     ZBoe    C    G        0      0        2 
   1     chr1_447329     ZGre    C    G        0      0        2 
   1     chr1_447329     ZHar    C    G        0      0        2 
   1     chr1_447329   Sample    C    G        0      0        2 
   1     chr1_450179     AAsi    T    G        0      0        2 
   1     chr1_450179     AKia    T    G        0      0        2 
   1     chr1_450179     AOna    T    G        0      0        2 
   1     chr1_450179     ASom    T    G        0      0        2 
   1     chr1_450179     HCab    T    G        1      2        2 
   1     chr1_450179     HPrz    T    G        1      2        2 
   1     chr1_450179     ZBoe    T    G        0      0        2 
   1     chr1_450179     ZGre    T    G        0      0        2 
   1     chr1_450179     ZHar    T    G        0      0        2 
   1     chr1_450179   Sample    T    G        0      0        2 
   1     chr1_470460     AAsi    T    G        0      0        2 
   1     chr1_470460     AKia    T    G        0      0        2 
   1     chr1_470460     AOna    T    G        0      0        2 
   1     chr1_470460     ASom    T    G        0      0        2 
   1     chr1_470460     HCab    T    G        1      2        2 
   1     chr1_470460     HPrz    T    G        1      2        2 
   1     chr1_470460     ZBoe    T    G        0      0        2 
   1     chr1_470460     ZGre    T    G        0      0        2 
   1     chr1_470460     ZHar    T    G        0      0        2 
   1     chr1_470460   Sample    T    G        0      0        2 
   1     chr1_473886     AAsi    T    G        1      2        2 
   1     chr1_473886     AKia    T    G        0      0        2 
   1     chr1_473886     AOna    T    G        0      0        2 
   1     chr1_473886     ASom    T    G        1      2        2 
   1     chr1_473886     HCab    T    G        0      0        2 
   1     chr1_473886     HPrz    T    G        0      0        2 
   1     chr1_473886     ZBoe    T    G        0      0        2 
   1     chr1_473886     ZGre    T    G        0      0        2 
   1     chr1_473886     ZHar    T    G        0      0        2 
   1     chr1_473886   Sample    T    G        1      2        2 
   1     chr1_478710     AAsi    G    C        0      0        2 
   1     chr1_478710     AKia    G    C        0      0        2 
   1     chr1_478710     AOna    G    C        0      0        2 
   1     chr1_478710     ASom    G    C        0      0        2 
   1     chr1_478710     HCab    G    C        1      2        2 
   1     chr1_478710     HPrz    G    C        1      2        2 
   1     chr1_478710     ZBoe    G    C        0      0        2 
   1     chr1_478710     ZGre    G    C        0      0        2 
   1     chr1_478710     ZHar    G    C        0      0        2 
   1     chr1_478710   Sample    G    C        0      0        2 
   1     chr1_484849     AAsi    A    T        0      0        2 
   1     chr1_484849     AKia    A    T        1      2        2 
   1     chr1_484849     AOna    A    T        0      0        2 
   1     chr1_484849     ASom    A    T        0      0        2 
   1     chr1_484849     HCab    A    T        0      0        2 
   1     chr1_484849     HPrz    A    T        0      0        2 
   1     chr1_484849     ZBoe    A    T        0      0        2 
   1     chr1_484849     ZGre    A    T        0      0        2 
   1     chr1_484849     ZHar    A    T        0      0        2 
   1     chr1_484849   Sample    A    T        0      0        2 
   1     chr1_515298     AAsi    A    T        1      2        2 
   1     chr1_515298     AKia    A    T        0      0        2 
   1     chr1_515298     AOna    A    T        0      0        2 
   1     chr1_515298     ASom    A    T        1      2        2 
   1     chr1_515298     HCab    A    T        0      0        2 
   1     chr1_515298     HPrz    A    T        0      0        2 
   1     chr1_515298     ZBoe    A    T        0      0        2 
   1     chr1_515298     ZGre    A    T        0      0        2 
   1     chr1_515298     ZHar    A    T        0      0        2 
   1     chr1_515298   Sample    A    T        1      2        2 
   1     chr1_531275     AAsi    G    C        0      0        2 
   1     chr1_531275     AKia    G    C        0      0        2 
   1     chr1_531275     AOna    G    C      0.5      1        2 
   1     chr1_531275     ASom    G    C        0      0        2 
   1     chr1_531275     HCab    G    C        0      0        2 
   1     chr1_531275     HPrz    G    C        0      0        2 
   1     chr1_531275     ZBoe    G    C        0      0        2 
   1     chr1_531275     ZGre    G    C        0      0        2 
   1     chr1_531275     ZHar    G    C        0      0        2 
   1     chr1_531275   Sample    G    C        0      0        2 
   1     chr1_532125     AAsi    C    G        0      0        2 
   1     chr1_532125     AKia    C    G        0      0        2 
   1     chr1_532125     AOna    C    G        0      0        2 
   1     chr1_532125     ASom    C    G        0      0        2 
   1     chr1_532125     HCab    C    G        0      0        2 
   1     chr1_532125     HPrz    C    G        0      0        2 
   1     chr1_532125     ZBoe    C    G        0      0        2 
   1     chr1_532125     ZGre    C    G        0      0        2 
   1     chr1_532125     ZHar    C    G      0.5      1        2 
   1     chr1_532125   Sample    C    G        0      0        2 
   1     chr1_537559     AAsi    T    G        0      0        2 
   1     chr1_537559     AKia    T    G        0      0        2 
   1     chr1_537559     AOna    T    G        0      0        2 
   1     chr1_537559     ASom    T    G        0      0        2 
   1     chr1_537559     HCab    T    G        0      0        2 
   1     chr1_537559     HPrz    T    G        0      0        2 
   1     chr1_537559     ZBoe    T    G      0.5      1        2 
   1     chr1_537559     ZGre    T    G        0      0        2 
   1     chr1_537559     ZHar    T    G        0      0        2 
   1     chr1_537559   Sample    T    G        0      0        2 
   1     chr1_541466     AAsi    T    G        0      0        2 
   1     chr1_541466     AKia    T    G        0      0        2 
   1     chr1_541466     AOna    T    G        0      0        2 
   1     chr1_541466     ASom    T    G        0      0        2 
   1     chr1_541466     HCab    T    G        0      0        2 
   1     chr1_541466     HPrz    T    G        0      0        2 
   1     chr1_541466     ZBoe    T    G        0      0        2 
   1     chr1_541466     ZGre    T    G        0      0        2 
   1     chr1_541466     ZHar    T    G        1      2        2 
   1     chr1_541466   Sample    T    G        0      0        2 
   1     chr1_602757     AAsi    T    G        0      0        2 
   1     chr1_602757     AKia    T    G        0      0        2 
   1     chr1_602757     AOna    T    G        0      0        2 
   1     chr1_602757     ASom    T    G        0      0        2 
   1     chr1_602757     HCab    T    G        0      0        2 
   1     chr1_602757     HPrz    T    G        0      0        2 
   1     chr1_602757     ZBoe    T    G        1      2        2 
   1     chr1_602757     ZGre    T    G        1      2        2 
   1     chr1_602757     ZHar    T    G        1      2        2 
   1     chr1_602757   Sample    T    G        0      0        2 
   1     chr1_608071     AAsi    G    C        0      0        2 
   1     chr1_608071     AKia    G    C        0      0        2 
   1     chr1_608071     AOna    G    C        0      0        2 
   1     chr1_608071     ASom    G    C        0      0        2 
   1     chr1_608071     HCab    G    C        0      0        2 
   1     chr1_608071     HPrz    G    C        0      0        2 
   1     chr1_608071     ZBoe    G    C        0      0        2 
   1     chr1_608071     ZGre    G    C        1      2        2 
   1     chr1_608071     ZHar    G    C        0      0        2 
   1     chr1_608071   Sample    G    C        0      0        2 
   1     chr1_620336     AAsi    A    C        1      2        2 
   1     chr1_620336     AKia    A    C        0      0        2 
   1     chr1_620336     AOna    A    C        0      0        2 
   1     chr1_620336     ASom    A    C        1      2        2 
   1     chr1_620336     HCab    A    C        0      0        2 
   1     chr1_620336     HPrz    A    C        0      0        2 
   1     chr1_620336     ZBoe    A    C        0      0        2 
   1     chr1_620336     ZGre    A    C        0      0        2 
   1     chr1_620336     ZHar    A    C        0      0        2 
   1     chr1_620336   Sample    A    C        1      2        2 
   1     chr1_627902     AAsi    A    C        0      0        2 
   1     chr1_627902     AKia    A    C        0      0        2 
   1     chr1_627902     AOna    A    C        0      0        2 
   1     chr1_627902     ASom    A    C        0      0        2 
   1     chr1_627902     HCab    A    C        1      2        2 
   1     chr1_627902     HPrz    A    C        1      2        2 
   1     chr1_627902     ZBoe    A    C        0      0        2 
   1     chr1_627902     ZGre    A    C        0      0        2 
   1     chr1_627902     ZHar    A    C        0      0        2 
   1     chr1_627902   Sample    A    C        0      0        2 
   1     chr1_628035     AAsi    G    C        0      0        2 
   1     chr1_628035     AKia    G    C        0      0        2 
   1     chr1_628035     AOna    G    C        0      0        2 
   1     chr1_628035     ASom    G    C        0      0        2 
   1     chr1_628035     HCab    G    C        1      2        2 
   1     chr1_628035     HPrz    G    C        1      2        2 
   1     chr1_628035     ZBoe    G    C        0      0        2 
   1     chr1_628035     ZGre    G    C        0      0        2 
   1     chr1_628035     ZHar    G    C        0      0        2 
   1     chr1_628035   Sample    G    C        0      0        2 
   1     chr1_682946     AAsi    C    A        0      0        2 
   1     chr1_682946     AKia    C    A        0      0        2 
   1     chr1_682946     AOna    C    A        0      0        2 
   1     chr1_682946     ASom    C    A        0      0        2 
   1     chr1_682946     HCab    C    A        0      0        2 
   1     chr1_682946     HPrz    C    A        0      0        2 
   1     chr1_682946     ZBoe    C    A      0.5      1        2 
   1     chr1_682946     ZGre    C    A        0      0        2 
   1     chr1_682946     ZHar    C    A        0      0        2 
   1     chr1_682946   Sample    C    A        0      0        2 
   1     chr1_685516     AAsi    A    C        0      0        2 
   1     chr1_685516     AKia    A    C        0      0        2 
   1     chr1_685516     AOna    A    C        0      0        2 
   1     chr1_685516     ASom    A    C        0      0        2 
   1     chr1_685516     HCab    A    C        0      0        2 
   1     chr1_685516     HPrz    A    C        0      0        2 
   1     chr1_685516     ZBoe    A    C      0.5      1        2 
   1     chr1_685516     ZGre    A    C        0      0        2 
   1     chr1_685516     ZHar    A    C        0      0        2 
   1     chr1_685516   Sample    A    C        0      0        2 
   1     chr1_710777     AAsi    G    C        0      0        2 
   1     chr1_710777     AKia    G    C        0      0        2 
   1     chr1_710777     AOna    G    C        0      0        2 
   1     chr1_710777     ASom    G    C        0      0        2 
   1     chr1_710777     HCab    G    C        0      0        2 
   1     chr1_710777     HPrz    G    C        0      0        2 
   1     chr1_710777     ZBoe    G    C        1      2        2 
   1     chr1_710777     ZGre    G    C        0      0        2 
   1     chr1_710777     ZHar    G    C        0      0        2 
   1     chr1_710777   Sample    G    C        0      0        2 
   1     chr1_734318     AAsi    A    C        0      0        2 
   1     chr1_734318     AKia    A    C        0      0        2 
   1     chr1_734318     AOna    A    C        0      0        2 
   1     chr1_734318     ASom    A    C        0      0        2 
   1     chr1_734318     HCab    A    C        0      0        2 
   1     chr1_734318     HPrz    A    C        0      0        2 
   1     chr1_734318     ZBoe    A    C        0      0        2 
   1     chr1_734318     ZGre    A    C      0.5      1        2 
   1     chr1_734318     ZHar    A    C        0      0        2 
   1     chr1_734318   Sample    A    C        0      0        2 
   1     chr1_740095     AAsi    C    G        0      0        2 
   1     chr1_740095     AKia    C    G        0      0        2 
   1     chr1_740095     AOna    C    G      0.5      1        2 
   1     chr1_740095     ASom    C    G        0      0        2 
   1     chr1_740095     HCab    C    G        0      0        2 
   1     chr1_740095     HPrz    C    G        0      0        2 
   1     chr1_740095     ZBoe    C    G        0      0        2 
   1     chr1_740095     ZGre    C    G        0      0        2 
   1     chr1_740095     ZHar    C    G        0      0        2 
   1     chr1_740095   Sample    C    G        0      0        2 
   1     chr1_745804     AAsi    G    T        0      0        2 
   1     chr1_745804     AKia    G    T        0      0        2 
   1     chr1_745804     AOna    G    T        0      0        2 
   1     chr1_745804     ASom    G    T        0      0        2 
   1     chr1_745804     HCab    G    T        1      2        2 
   1     chr1_745804     HPrz    G    T        1      2        2 
   1     chr1_745804     ZBoe    G    T        0      0        2 
   1     chr1_745804     ZGre    G    T        0      0        2 
   1     chr1_745804     ZHar    G    T        0      0        2 
   1     chr1_745804   Sample    G    T        0      0        2 
   1     chr1_747451     AAsi    G    C        1      2        2 
   1     chr1_747451     AKia    G    C        0      0        2 
   1     chr1_747451     AOna    G    C      0.5      1        2 
   1     chr1_747451     ASom    G    C        1      2        2 
   1     chr1_747451     HCab    G    C        0      0        2 
   1     chr1_747451     HPrz    G    C        0      0        2 
   1     chr1_747451     ZBoe    G    C        0      0        2 
   1     chr1_747451     ZGre    G    C        0      0        2 
   1     chr1_747451     ZHar    G    C        0      0        2 
   1     chr1_747451   Sample    G    C        1      2        2 
   1     chr1_767470     AAsi    G    T        0      0        2 
   1     chr1_767470     AKia    G    T        0      0        2 
   1     chr1_767470     AOna    G    T        0      0        2 
   1     chr1_767470     ASom    G    T        0      0        2 
   1     chr1_767470     HCab    G    T        1      2        2 
   1     chr1_767470     HPrz    G    T        1      2        2 
   1     chr1_767470     ZBoe    G    T        0      0        2 
   1     chr1_767470     ZGre    G    T        0      0        2 
   1     chr1_767470     ZHar    G    T        0      0        2 
   1     chr1_767470   Sample    G    T        0      0        2 
   1     chr1_776579     AAsi    C    A        0      0        2 
   1     chr1_776579     AKia    C    A        0      0        2 
   1     chr1_776579     AOna    C    A        0      0        2 
   1     chr1_776579     ASom    C    A        0      0        2 
   1     chr1_776579     HCab    C    A        0      0        2 
   1     chr1_776579     HPrz    C    A        0      0        2 
   1     chr1_776579     ZBoe    C    A        0      0        2 
   1     chr1_776579     ZGre    C    A        0      0        2 
   1     chr1_776579     ZHar    C    A      0.5      1        2 
   1     chr1_776579   Sample    C    A        0      0        2 
   1     chr1_792249     AAsi    G    T        1      2        2 
   1     chr1_792249     AKia    G    T        0      0        2 
   1     chr1_792249     AOna    G    T        0      0        2 
   1     chr1_792249     ASom    G    T        1      2        2 
   1     chr1_792249     HCab    G    T        1      2        2 
   1     chr1_792249     HPrz    G    T        1      2        2 
   1     chr1_792249     ZBoe    G    T        0      0        2 
   1     chr1_792249     ZGre    G    T        0      0        2 
   1     chr1_792249     ZHar    G    T        0      0        2 
   1     chr1_792249   Sample    G    T        1      2        2 
   1     chr1_796316     AAsi    G    T        0      0        2 
   1     chr1_796316     AKia    G    T        0      0        2 
   1     chr1_796316     AOna    G    T        0      0        2 
   1     chr1_796316     ASom    G    T        0      0        2 
   1     chr1_796316     HCab    G    T        0      0        2 
   1     chr1_796316     HPrz    G    T        0      0        2 
   1     chr1_796316     ZBoe    G    T        1      2        2 
   1     chr1_796316     ZGre    G    T        1      2        2 
   1     chr1_796316     ZHar    G    T        1      2        2 
   1     chr1_796316   Sample    G    T        0      0        2 
   1     chr1_799372     AAsi    C    G        0      0        2 
   1     chr1_799372     AKia    C    G        0      0        2 
   1     chr1_799372     AOna    C    G        0      0        2 
   1     chr1_799372     ASom    C    G        0      0        2 
   1     chr1_799372     HCab    C    G        1      2        2 
   1     chr1_799372     HPrz    C    G        1      2        2 
   1     chr1_799372     ZBoe    C    G        0      0        2 
   1     chr1_799372     ZGre    C    G        0      0        2 
   1     chr1_799372     ZHar    C    G        0      0        2 
   1     chr1_799372   Sample    C    G        0      0        2 
   1     chr1_810406     AAsi    C    G        1      2        2 
   1     chr1_810406     AKia    C    G        0      0        2 
   1     chr1_810406     AOna    C    G        0      0        2 
   1     chr1_810406     ASom    C    G        1      2        2 
   1     chr1_810406     HCab    C    G        0      0        2 
   1     chr1_810406     HPrz    C    G        0      0        2 
   1     chr1_810406     ZBoe    C    G        0      0        2 
   1     chr1_810406     ZGre    C    G        0      0        2 
   1     chr1_810406     ZHar    C    G        0      0        2 
   1     chr1_810406   Sample    C    G        1      2        2 
   1     chr1_833602     AAsi    C    A        0      0        2 
   1     chr1_833602     AKia    C    A        0      0        2 
   1     chr1_833602     AOna    C    A        0      0        2 
   1     chr1_833602     ASom    C    A        0      0        2 
   1     chr1_833602     HCab    C    A        1      2        2 
   1     chr1_833602     HPrz    C    A        1      2        2 
   1     chr1_833602     ZBoe    C    A        0      0        2 
   1     chr1_833602     ZGre    C    A        0      0        2 
   1     chr1_833602     ZHar    C    A        0      0        2 
   1     chr1_833602   Sample    C    A        0      0        2 
   1     chr1_839657     AAsi    C    G        0      0        2 
   1     chr1_839657     AKia    C    G        0      0        2 
   1     chr1_839657     AOna    C    G        0      0        2 
   1     chr1_839657     ASom    C    G        0      0        2 
   1     chr1_839657     HCab    C    G        0      0        2 
   1     chr1_839657     HPrz    C    G        0      0        2 
   1     chr1_839657     ZBoe    C    G        0      0        2 
   1     chr1_839657     ZGre    C    G        0      0        2 
   1     chr1_839657     ZHar    C    G        1      2        2 
   1     chr1_839657   Sample    C    G        0      0        2 
   1     chr1_857584     AAsi    T    G        0      0        2 
   1     chr1_857584     AKia    T    G        0      0        2 
   1     chr1_857584     AOna    T    G        0      0        2 
   1     chr1_857584     ASom    T    G        0      0        2 
   1     chr1_857584     HCab    T    G        0      0        2 
   1     chr1_857584     HPrz    T    G        0      0        2 
   1     chr1_857584     ZBoe    T    G        1      2        2 
   1     chr1_857584     ZGre    T    G        0      0        2 
   1     chr1_857584     ZHar    T    G        0      0        2 
   1     chr1_857584   Sample    T    G        0      0        2 
   1     chr1_870509     AAsi    A    C        0      0        2 
   1     chr1_870509     AKia    A    C        0      0        2 
   1     chr1_870509     AOna    A    C      0.5      1        2 
   1     chr1_870509     ASom    A    C        0      0        2 
   1     chr1_870509     HCab    A    C        0      0        2 
   1     chr1_870509     HPrz    A    C        0      0        2 
   1     chr1_870509     ZBoe    A    C        0      0        2 
   1     chr1_870509     ZGre    A    C        0      0        2 
   1     chr1_870509     ZHar    A    C        0      0        2 
   1     chr1_870509   Sample    A    C        0      0        2 
   1     chr1_887063     AAsi    G    C        0      0        2 
   1     chr1_887063     AKia    G    C        0      0        2 
   1     chr1_887063     AOna    G    C        0      0        2 
   1     chr1_887063     ASom    G    C        0      0        2 
   1     chr1_887063     HCab    G    C        0      0        2 
   1     chr1_887063     HPrz    G    C        0      0        2 
   1     chr1_887063     ZBoe    G    C        0      0        2 
   1     chr1_887063     ZGre    G    C        1      2        2 
   1     chr1_887063     ZHar    G    C        0      0        2 
   1     chr1_887063   Sample    G    C        0      0        2 
   1     chr1_890282     AAsi    G    C      0.5      1        2 
   1     chr1_890282     AKia    G    C        0      0        2 
   1     chr1_890282     AOna    G    C        0      0        2 
   1     chr1_890282     ASom    G    C        1      2        2 
   1     chr1_890282     HCab    G    C        0      0        2 
   1     chr1_890282     HPrz    G    C        0      0        2 
   1     chr1_890282     ZBoe    G    C        0      0        2 
   1     chr1_890282     ZGre    G    C        0      0        2 
   1     chr1_890282     ZHar    G    C        0      0        2 
   1     chr1_890282   Sample    G    C        1      2        2 
   1     chr1_915023     AAsi    A    T        0      0        2 
   1     chr1_915023     AKia    A    T        1      2        2 
   1     chr1_915023     AOna    A    T        1      2        2 
   1     chr1_915023     ASom    A    T        0      0        2 
   1     chr1_915023     HCab    A    T        0      0        2 
   1     chr1_915023     HPrz    A    T        0      0        2 
   1     chr1_915023     ZBoe    A    T        0      0        2 
   1     chr1_915023     ZGre    A    T        0      0        2 
   1     chr1_915023     ZHar    A    T        0      0        2 
   1     chr1_915023   Sample    A    T        0      0        2 
   1     chr1_924675     AAsi    A    T        0      0        2 
   1     chr1_924675     AKia    A    T        0      0        2 
   1     chr1_924675     AOna    A    T        0      0        2 
   1     chr1_924675     ASom    A    T        0      0        2 
   1     chr1_924675     HCab    A    T        1      2        2 
   1     chr1_924675     HPrz    A    T        1      2        2 
   1     chr1_924675     ZBoe    A    T        0      0        2 
   1     chr1_924675     ZGre    A    T        0      0        2 
   1     chr1_924675     ZHar    A    T        0      0        2 
   1     chr1_924675   Sample    A    T        0      0        2 
   1     chr1_927442     AAsi    T    G        0      0        2 
   1     chr1_927442     AKia    T    G        0      0        2 
   1     chr1_927442     AOna    T    G        0      0        2 
   1     chr1_927442     ASom    T    G        0      0        2 
   1     chr1_927442     HCab    T    G        0      0        2 
   1     chr1_927442     HPrz    T    G      0.5      1        2 
   1     chr1_927442     ZBoe    T    G        0      0        2 
   1     chr1_927442     ZGre    T    G        0      0        2 
   1     chr1_927442     ZHar    T    G        0      0        2 
   1     chr1_927442   Sample    T    G        0      0        2 
   1     chr1_967903     AAsi    A    C        0      0        2 
   1     chr1_967903     AKia    A    C        0      0        2 
   1     chr1_967903     AOna    A    C        0      0        2 
   1     chr1_967903     ASom    A    C        1      2        2 
   1     chr1_967903     HCab    A    C        0      0        2 
   1     chr1_967903     HPrz    A    C        0      0        2 
   1     chr1_967903     ZBoe    A    C        0      0        2 
   1     chr1_967903     ZGre    A    C        0      0        2 
   1     chr1_967903     ZHar    A    C        0      0        2 
   1     chr1_967903   Sample    A    C        0      0        2 
   1     chr1_973213     AAsi    C    A        0      0        2 
   1     chr1_973213     AKia    C    A        0      0        2 
   1     chr1_973213     AOna    C    A        0      0        2 
   1     chr1_973213     ASom    C    A        0      0        2 
   1     chr1_973213     HCab    C    A        1      2        2 
   1     chr1_973213     HPrz    C    A        1      2        2 
   1     chr1_973213     ZBoe    C    A        0      0        2 
   1     chr1_973213     ZGre    C    A        0      0        2 
   1     chr1_973213     ZHar    C    A        0      0        2 
   1     chr1_973213   Sample    C    A        0      0        2 
   1    chr1_1001125     AAsi    C    A        0      0        2 
   1    chr1_1001125     AKia    C    A        0      0        2 
   1    chr1_1001125     AOna    C    A        0      0        2 
   1    chr1_1001125     ASom    C    A        0      0        2 
   1    chr1_1001125     HCab    C    A        1      2        2 
   1    chr1_1001125     HPrz    C    A        1      2        2 
   1    chr1_1001125     ZBoe    C    A        0      0        2 
   1    chr1_1001125     ZGre    C    A        0      0        2 
   1    chr1_1001125     ZHar    C    A        0      0        2 
   1    chr1_1001125   Sample    C    A        0      0        2 
   1    chr1_1018221     AAsi    T    A        0      0        2 
   1    chr1_1018221     AKia    T    A        1      2        2 
   1    chr1_1018221     AOna    T    A        1      2        2 
   1    chr1_1018221     ASom    T    A        0      0        2 
   1    chr1_1018221     HCab    T    A        0      0        2 
   1    chr1_1018221     HPrz    T    A        0      0        2 
   1    chr1_1018221     ZBoe    T    A        0      0        2 
   1    chr1_1018221     ZGre    T    A        0      0        2 
   1    chr1_1018221     ZHar    T    A        0      0        2 
   1    chr1_1018221   Sample    T    A        0      0        2 
   1    chr1_1032266     AAsi    G    T        0      0        2 
   1    chr1_1032266     AKia    G    T        1      2        2 
   1    chr1_1032266     AOna    G    T        1      2        2 
   1    chr1_1032266     ASom    G    T        0      0        2 
   1    chr1_1032266     HCab    G    T        1      2        2 
   1    chr1_1032266     HPrz    G    T        1      2        2 
   1    chr1_1032266     ZBoe    G    T        0      0        2 
   1    chr1_1032266     ZGre    G    T        0      0        2 
   1    chr1_1032266     ZHar    G    T        0      0        2 
   1    chr1_1032266   Sample    G    T        0      0        2 
   1    chr1_1052361     AAsi    C    A        0      0        2 
   1    chr1_1052361     AKia    C    A        0      0        2 
   1    chr1_1052361     AOna    C    A        0      0        2 
   1    chr1_1052361     ASom    C    A        1      2        2 
   1    chr1_1052361     HCab    C    A        0      0        2 
   1    chr1_1052361     HPrz    C    A        0      0        2 
   1    chr1_1052361     ZBoe    C    A        0      0        2 
   1    chr1_1052361     ZGre    C    A        0      0        2 
   1    chr1_1052361     ZHar    C    A        0      0        2 
   1    chr1_1052361   Sample    C    A        0      0        2 
   1    chr1_1063869     AAsi    A    C        1      2        2 
   1    chr1_1063869     AKia    A    C        0      0        2 
   1    chr1_1063869     AOna    A    C        0      0        2 
   1    chr1_1063869     ASom    A    C        0      0        2 
   1    chr1_1063869     HCab    A    C        0      0        2 
   1    chr1_1063869     HPrz    A    C        0      0        2 
   1    chr1_1063869     ZBoe    A    C        0      0        2 
   1    chr1_1063869     ZGre    A    C        0      0        2 
   1    chr1_1063869     ZHar    A    C        0      0        2 
   1    chr1_1063869   Sample    A    C        1      2        2 
   1    chr1_1118134     AAsi    A    C        0      0        2 
   1    chr1_1118134     AKia    A    C        0      0        2 
   1    chr1_1118134     AOna    A    C        0      0        2 
   1    chr1_1118134     ASom    A    C        0      0        2 
   1    chr1_1118134     HCab    A    C        1      2        2 
   1    chr1_1118134     HPrz    A    C      0.5      1        2 
   1    chr1_1118134     ZBoe    A    C        0      0        2 
   1    chr1_1118134     ZGre    A    C        0      0        2 
   1    chr1_1118134     ZHar    A    C        0      0        2 
   1    chr1_1118134   Sample    A    C        0      0        2 
   1    chr1_1118989     AAsi    G    C        0      0        2 
   1    chr1_1118989     AKia    G    C        0      0        2 
   1    chr1_1118989     AOna    G    C        0      0        2 
   1    chr1_1118989     ASom    G    C        0      0        2 
   1    chr1_1118989     HCab    G    C        0      0        2 
   1    chr1_1118989     HPrz    G    C        0      0        2 
   1    chr1_1118989     ZBoe    G    C        1      2        2 
   1    chr1_1118989     ZGre    G    C        0      0        2 
   1    chr1_1118989     ZHar    G    C        0      0        2 
   1    chr1_1118989   Sample    G    C        0      0        2 
   1    chr1_1131351     AAsi    G    C        0      0        2 
   1    chr1_1131351     AKia    G    C        0      0        2 
   1    chr1_1131351     AOna    G    C        0      0        2 
   1    chr1_1131351     ASom    G    C        0      0        2 
   1    chr1_1131351     HCab    G    C        0      0        2 
   1    chr1_1131351     HPrz    G    C      0.5      1        2 
   1    chr1_1131351     ZBoe    G    C        0      0        2 
   1    chr1_1131351     ZGre    G    C        0      0        2 
   1    chr1_1131351     ZHar    G    C        0      0        2 
   1    chr1_1131351   Sample    G    C        0      0        2 
   1    chr1_1132306     AAsi    G    T        0      0        2 
   1    chr1_1132306     AKia    G    T        1      2        2 
   1    chr1_1132306     AOna    G    T        1      2        2 
   1    chr1_1132306     ASom    G    T        0      0        2 
   1    chr1_1132306     HCab    G    T        0      0        2 
   1    chr1_1132306     HPrz    G    T        0      0        2 
   1    chr1_1132306     ZBoe    G    T        0      0        2 
   1    chr1_1132306     ZGre    G    T        0      0        2 
   1    chr1_1132306     ZHar    G    T        0      0        2 
   1    chr1_1132306   Sample    G    T        0      0        2 
   1    chr1_1161296     AAsi    C    G        0      0        2 
   1    chr1_1161296     AKia    C    G        0      0        2 
   1    chr1_1161296     AOna    C    G        1      2        2 
   1    chr1_1161296     ASom    C    G        0      0        2 
   1    chr1_1161296     HCab    C    G        0      0        2 
   1    chr1_1161296     HPrz    C    G        0      0        2 
   1    chr1_1161296     ZBoe    C    G        0      0        2 
   1    chr1_1161296     ZGre    C    G        0      0        2 
   1    chr1_1161296     ZHar    C    G        0      0        2 
   1    chr1_1161296   Sample    C    G        0      0        2 
   1    chr1_1167268     AAsi    C    G        0      0        2 
   1    chr1_1167268     AKia    C    G        1      2        2 
   1    chr1_1167268     AOna    C    G      0.5      1        2 
   1    chr1_1167268     ASom    C    G        0      0        2 
   1    chr1_1167268     HCab    C    G        0      0        2 
   1    chr1_1167268     HPrz    C    G        0      0        2 
   1    chr1_1167268     ZBoe    C    G        0      0        2 
   1    chr1_1167268     ZGre    C    G        0      0        2 
   1    chr1_1167268     ZHar    C    G        0      0        2 
   1    chr1_1167268   Sample    C    G        0      0        2 
   1    chr1_1183399     AAsi    C    A        1      2        2 
   1    chr1_1183399     AKia    C    A        0      0        2 
   1    chr1_1183399     AOna    C    A        0      0        2 
   1    chr1_1183399     ASom    C    A        1      2        2 
   1    chr1_1183399     HCab    C    A        0      0        2 
   1    chr1_1183399     HPrz    C    A        0      0        2 
   1    chr1_1183399     ZBoe    C    A        0      0        2 
   1    chr1_1183399     ZGre    C    A        0      0        2 
   1    chr1_1183399     ZHar    C    A        0      0        2 
   1    chr1_1183399   Sample    C    A        1      2        2 
   1    chr1_1217604     AAsi    G    C        0      0        2 
   1    chr1_1217604     AKia    G    C        0      0        2 
   1    chr1_1217604     AOna    G    C        0      0        2 
   1    chr1_1217604     ASom    G    C        0      0        2 
   1    chr1_1217604     HCab    G    C        0      0        2 
   1    chr1_1217604     HPrz    G    C        0      0        2 
   1    chr1_1217604     ZBoe    G    C        0      0        2 
   1    chr1_1217604     ZGre    G    C        0      0        2 
   1    chr1_1217604     ZHar    G    C        1      2        2 
   1    chr1_1217604   Sample    G    C        0      0        2 
   1    chr1_1236425     AAsi    G    C        0      0        2 
   1    chr1_1236425     AKia    G    C        0      0        2 
   1    chr1_1236425     AOna    G    C        0      0        2 
   1    chr1_1236425     ASom    G    C        0      0        2 
   1    chr1_1236425     HCab    G    C      0.5      1        2 
   1    chr1_1236425     HPrz    G    C        0      0        2 
   1    chr1_1236425     ZBoe    G    C        0      0        2 
   1    chr1_1236425     ZGre    G    C        0      0        2 
   1    chr1_1236425     ZHar    G    C        0      0        2 
   1    chr1_1236425   Sample    G    C        0      0        2 
   1    chr1_1256405     AAsi    G    T        0      0        2 
   1    chr1_1256405     AKia    G    T        0      0        2 
   1    chr1_1256405     AOna    G    T        0      0        2 
   1    chr1_1256405     ASom    G    T        0      0        2 
   1    chr1_1256405     HCab    G    T        0      0        2 
   1    chr1_1256405     HPrz    G    T        0      0        2 
   1    chr1_1256405     ZBoe    G    T      0.5      1        2 
   1    chr1_1256405     ZGre    G    T        0      0        2 
   1    chr1_1256405     ZHar    G    T        0      0        2 
   1    chr1_1256405   Sample    G    T        0      0        2 
   1    chr1_1265628     AAsi    C    G        0      0        2 
   1    chr1_1265628     AKia    C    G        0      0        2 
   1    chr1_1265628     AOna    C    G        0      0        2 
   1    chr1_1265628     ASom    C    G        0      0        2 
   1    chr1_1265628     HCab    C    G        1      2        2 
   1    chr1_1265628     HPrz    C    G        1      2        2 
   1    chr1_1265628     ZBoe    C    G        0      0        2 
   1    chr1_1265628     ZGre    C    G        0      0        2 
   1    chr1_1265628     ZHar    C    G        0      0        2 
   1    chr1_1265628   Sample    C    G        0      0        2 
   1    chr1_1272137     AAsi    A    C        0      0        2 
   1    chr1_1272137     AKia    A    C      0.5      1        2 
   1    chr1_1272137     AOna    A    C        0      0        2 
   1    chr1_1272137     ASom    A    C        0      0        2 
   1    chr1_1272137     HCab    A    C        0      0        2 
   1    chr1_1272137     HPrz    A    C        0      0        2 
   1    chr1_1272137     ZBoe    A    C        0      0        2 
   1    chr1_1272137     ZGre    A    C        0      0        2 
   1    chr1_1272137     ZHar    A    C        0      0        2 
   1    chr1_1272137   Sample    A    C        0      0        2 
   1    chr1_1274367     AAsi    G    C        0      0        2 
   1    chr1_1274367     AKia    G    C        0      0        2 
   1    chr1_1274367     AOna    G    C        0      0        2 
   1    chr1_1274367     ASom    G    C        0      0        2 
   1    chr1_1274367     HCab    G    C        0      0        2 
   1    chr1_1274367     HPrz    G    C        0      0        2 
   1    chr1_1274367     ZBoe    G    C      0.5      1        2 
   1    chr1_1274367     ZGre    G    C        0      0        2 
   1    chr1_1274367     ZHar    G    C        0      0        2 
   1    chr1_1274367   Sample    G    C        0      0        2 
   1    chr1_1297064     AAsi    C    G        0      0        2 
   1    chr1_1297064     AKia    C    G        0      0        2 
   1    chr1_1297064     AOna    C    G        0      0        2 
   1    chr1_1297064     ASom    C    G        0      0        2 
   1    chr1_1297064     HCab    C    G      0.5      1        2 
   1    chr1_1297064     HPrz    C    G        0      0        2 
   1    chr1_1297064     ZBoe    C    G        0      0        2 
   1    chr1_1297064     ZGre    C    G        0      0        2 
   1    chr1_1297064     ZHar    C    G        0      0        2 
   1    chr1_1297064   Sample    C    G        0      0        2 
   1    chr1_1320867     AAsi    C    G        0      0        2 
   1    chr1_1320867     AKia    C    G        0      0        2 
   1    chr1_1320867     AOna    C    G        0      0        2 
   1    chr1_1320867     ASom    C    G        0      0        2 
   1    chr1_1320867     HCab    C    G        1      2        2 
   1    chr1_1320867     HPrz    C    G        1      2        2 
   1    chr1_1320867     ZBoe    C    G        0      0        2 
   1    chr1_1320867     ZGre    C    G        0      0        2 
   1    chr1_1320867     ZHar    C    G        0      0        2 
   1    chr1_1320867   Sample    C    G        0      0        2 
   1    chr1_1321438     AAsi    C    G        1      2        2 
   1    chr1_1321438     AKia    C    G        1      2        2 
   1    chr1_1321438     AOna    C    G        1      2        2 
   1    chr1_1321438     ASom    C    G        1      2        2 
   1    chr1_1321438     HCab    C    G        0      0        2 
   1    chr1_1321438     HPrz    C    G        0      0        2 
   1    chr1_1321438     ZBoe    C    G        0      0        2 
   1    chr1_1321438     ZGre    C    G        0      0        2 
   1    chr1_1321438     ZHar    C    G        0      0        2 
   1    chr1_1321438   Sample    C    G        1      2        2 
   1    chr1_1324838     AAsi    A    C        0      0        2 
   1    chr1_1324838     AKia    A    C        0      0        2 
   1    chr1_1324838     AOna    A    C        0      0        2 
   1    chr1_1324838     ASom    A    C        0      0        2 
   1    chr1_1324838     HCab    A    C      0.5      1        2 
   1    chr1_1324838     HPrz    A    C        0      0        2 
   1    chr1_1324838     ZBoe    A    C        0      0        2 
   1    chr1_1324838     ZGre    A    C        0      0        2 
   1    chr1_1324838     ZHar    A    C        0      0        2 
   1    chr1_1324838   Sample    A    C        0      0        2 
   1    chr1_1325455     AAsi    T    A        0      0        2 
   1    chr1_1325455     AKia    T    A        0      0        2 
   1    chr1_1325455     AOna    T    A        0      0        2 
   1    chr1_1325455     ASom    T    A        0      0        2 
   1    chr1_1325455     HCab    T    A      0.5      1        2 
   1    chr1_1325455     HPrz    T    A        1      2        2 
   1    chr1_1325455     ZBoe    T    A        0      0        2 
   1    chr1_1325455     ZGre    T    A        0      0        2 
   1    chr1_1325455     ZHar    T    A        0      0        2 
   1    chr1_1325455   Sample    T    A        0      0        2 
   1    chr1_1329365     AAsi    T    A        0      0        2 
   1    chr1_1329365     AKia    T    A        0      0        2 
   1    chr1_1329365     AOna    T    A        0      0        2 
   1    chr1_1329365     ASom    T    A        0      0        2 
   1    chr1_1329365     HCab    T    A        1      2        2 
   1    chr1_1329365     HPrz    T    A        1      2        2 
   1    chr1_1329365     ZBoe    T    A        0      0        2 
   1    chr1_1329365     ZGre    T    A        0      0        2 
   1    chr1_1329365     ZHar    T    A        0      0        2 
   1    chr1_1329365   Sample    T    A        0      0        2 
   1    chr1_1362843     AAsi    A    T        0      0        2 
   1    chr1_1362843     AKia    A    T        0      0        2 
   1    chr1_1362843     AOna    A    T        0      0        2 
   1    chr1_1362843     ASom    A    T        0      0        2 
   1    chr1_1362843     HCab    A    T        0      0        2 
   1    chr1_1362843     HPrz    A    T        0      0        2 
   1    chr1_1362843     ZBoe    A    T      0.5      1        2 
   1    chr1_1362843     ZGre    A    T        0      0        2 
   1    chr1_1362843     ZHar    A    T        0      0        2 
   1    chr1_1362843   Sample    A    T        0      0        2 
   1    chr1_1374555     AAsi    C    G        0      0        2 
   1    chr1_1374555     AKia    C    G        0      0        2 
   1    chr1_1374555     AOna    C    G        0      0        2 
   1    chr1_1374555     ASom    C    G        0      0        2 
   1    chr1_1374555     HCab    C    G        0      0        2 
   1    chr1_1374555     HPrz    C    G        0      0        2 
   1    chr1_1374555     ZBoe    C    G        0      0        2 
   1    chr1_1374555     ZGre    C    G        1      2        2 
   1    chr1_1374555     ZHar    C    G        0      0        2 
   1    chr1_1374555   Sample    C    G        0      0        2 
   1    chr1_1374870     AAsi    A    C        0      0        2 
   1    chr1_1374870     AKia    A    C        0      0        2 
   1    chr1_1374870     AOna    A    C        0      0        2 
   1    chr1_1374870     ASom    A    C        0      0        2 
   1    chr1_1374870     HCab    A    C      0.5      1        2 
   1    chr1_1374870     HPrz    A    C      0.5      1        2 
   1    chr1_1374870     ZBoe    A    C        0      0        2 
   1    chr1_1374870     ZGre    A    C        0      0        2 
   1    chr1_1374870     ZHar    A    C        0      0        2 
   1    chr1_1374870   Sample    A    C        0      0        2 
   1    chr1_1385874     AAsi    C    G        0      0        2 
   1    chr1_1385874     AKia    C    G        0      0        2 
   1    chr1_1385874     AOna    C    G        0      0        2 
   1    chr1_1385874     ASom    C    G        0      0        2 
   1    chr1_1385874     HCab    C    G        0      0        2 
   1    chr1_1385874     HPrz    C    G        0      0        2 
   1    chr1_1385874     ZBoe    C    G      0.5      1        2 
   1    chr1_1385874     ZGre    C    G        0      0        2 
   1    chr1_1385874     ZHar    C    G        0      0        2 
   1    chr1_1385874   Sample    C    G        0      0        2 
   1    chr1_1390987     AAsi    A    T        0      0        2 
   1    chr1_1390987     AKia    A    T        1      2        2 
   1    chr1_1390987     AOna    A    T        1      2        2 
   1    chr1_1390987     ASom    A    T        0      0        2 
   1    chr1_1390987     HCab    A    T        0      0        2 
   1    chr1_1390987     HPrz    A    T        0      0        2 
   1    chr1_1390987     ZBoe    A    T        0      0        2 
   1    chr1_1390987     ZGre    A    T        0      0        2 
   1    chr1_1390987     ZHar    A    T        0      0        2 
   1    chr1_1390987   Sample    A    T        0      0        2 
   1    chr1_1411799     AAsi    T    G        0      0        2 
   1    chr1_1411799     AKia    T    G        0      0        2 
   1    chr1_1411799     AOna    T    G        0      0        2 
   1    chr1_1411799     ASom    T    G        0      0        2 
   1    chr1_1411799     HCab    T    G        0      0        2 
   1    chr1_1411799     HPrz    T    G        0      0        2 
   1    chr1_1411799     ZBoe    T    G        0      0        2 
   1    chr1_1411799     ZGre    T    G        1      2        2 
   1    chr1_1411799     ZHar    T    G        0      0        2 
   1    chr1_1411799   Sample    T    G        0      0        2 
   1    chr1_1430057     AAsi    T    A        0      0        2 
   1    chr1_1430057     AKia    T    A        0      0        2 
   1    chr1_1430057     AOna    T    A        0      0        2 
   1    chr1_1430057     ASom    T    A        0      0        2 
   1    chr1_1430057     HCab    T    A        0      0        2 
   1    chr1_1430057     HPrz    T    A        0      0        2 
   1    chr1_1430057     ZBoe    T    A      0.5      1        2 
   1    chr1_1430057     ZGre    T    A        0      0        2 
   1    chr1_1430057     ZHar    T    A        0      0        2 
   1    chr1_1430057   Sample    T    A        0      0        2 
   1    chr1_1445348     AAsi    C    A        0      0        2 
   1    chr1_1445348     AKia    C    A        0      0        2 
   1    chr1_1445348     AOna    C    A        0      0        2 
   1    chr1_1445348     ASom    C    A        0      0        2 
   1    chr1_1445348     HCab    C    A        1      2        2 
   1    chr1_1445348     HPrz    C    A        1      2        2 
   1    chr1_1445348     ZBoe    C    A        0      0        2 
   1    chr1_1445348     ZGre    C    A        0      0        2 
   1    chr1_1445348     ZHar    C    A        0      0        2 
   1    chr1_1445348   Sample    C    A        0      0        2 
   1    chr1_1475280     AAsi    A    C        0      0        2 
   1    chr1_1475280     AKia    A    C        0      0        2 
   1    chr1_1475280     AOna    A    C        0      0        2 
   1    chr1_1475280     ASom    A    C        0      0        2 
   1    chr1_1475280     HCab    A    C        0      0        2 
   1    chr1_1475280     HPrz    A    C        0      0        2 
   1    chr1_1475280     ZBoe    A    C      0.5      1        2 
   1    chr1_1475280     ZGre    A    C        1      2        2 
   1    chr1_1475280     ZHar    A    C        0      0        2 
   1    chr1_1475280   Sample    A    C        0      0        2 
   1    chr1_1475389     AAsi    C    A        0      0        2 
   1    chr1_1475389     AKia    C    A        0      0        2 
   1    chr1_1475389     AOna    C    A        0      0        2 
   1    chr1_1475389     ASom    C    A        0      0        2 
   1    chr1_1475389     HCab    C    A        0      0        2 
   1    chr1_1475389     HPrz    C    A        0      0        2 
   1    chr1_1475389     ZBoe    C    A      0.5      1        2 
   1    chr1_1475389     ZGre    C    A        1      2        2 
   1    chr1_1475389     ZHar    C    A        1      2        2 
   1    chr1_1475389   Sample    C    A        0      0        2 
   1    chr1_1487356     AAsi    G    T        0      0        2 
   1    chr1_1487356     AKia    G    T        0      0        2 
   1    chr1_1487356     AOna    G    T        0      0        2 
   1    chr1_1487356     ASom    G    T        0      0        2 
   1    chr1_1487356     HCab    G    T        1      2        2 
   1    chr1_1487356     HPrz    G    T        1      2        2 
   1    chr1_1487356     ZBoe    G    T        0      0        2 
   1    chr1_1487356     ZGre    G    T        0      0        2 
   1    chr1_1487356     ZHar    G    T        0      0        2 
   1    chr1_1487356   Sample    G    T        0      0        2 
   1    chr1_1489238     AAsi    G    C        1      2        2 
   1    chr1_1489238     AKia    G    C        0      0        2 
   1    chr1_1489238     AOna    G    C        0      0        2 
   1    chr1_1489238     ASom    G    C        1      2        2 
   1    chr1_1489238     HCab    G    C        0      0        2 
   1    chr1_1489238     HPrz    G    C        0      0        2 
   1    chr1_1489238     ZBoe    G    C        0      0        2 
   1    chr1_1489238     ZGre    G    C        0      0        2 
   1    chr1_1489238     ZHar    G    C        0      0        2 
   1    chr1_1489238   Sample    G    C        1      2        2 
   1    chr1_1491803     AAsi    G    C        0      0        2 
   1    chr1_1491803     AKia    G    C        0      0        2 
   1    chr1_1491803     AOna    G    C        0      0        2 
   1    chr1_1491803     ASom    G    C        0      0        2 
   1    chr1_1491803     HCab    G    C        0      0        2 
   1    chr1_1491803     HPrz    G    C        0      0        2 
   1    chr1_1491803     ZBoe    G    C        0      0        2 
   1    chr1_1491803     ZGre    G    C        0      0        2 
   1    chr1_1491803     ZHar    G    C      0.5      1        2 
   1    chr1_1491803   Sample    G    C        0      0        2 
   1    chr1_1515148     AAsi    G    T        0      0        2 
   1    chr1_1515148     AKia    G    T        0      0        2 
   1    chr1_1515148     AOna    G    T        0      0        2 
   1    chr1_1515148     ASom    G    T        0      0        2 
   1    chr1_1515148     HCab    G    T        1      2        2 
   1    chr1_1515148     HPrz    G    T        1      2        2 
   1    chr1_1515148     ZBoe    G    T        0      0        2 
   1    chr1_1515148     ZGre    G    T        0      0        2 
   1    chr1_1515148     ZHar    G    T        0      0        2 
   1    chr1_1515148   Sample    G    T        0      0        2 
   1    chr1_1524278     AAsi    C    G        0      0        2 
   1    chr1_1524278     AKia    C    G        0      0        2 
   1    chr1_1524278     AOna    C    G        0      0        2 
   1    chr1_1524278     ASom    C    G        0      0        2 
   1    chr1_1524278     HCab    C    G        0      0        2 
   1    chr1_1524278     HPrz    C    G        0      0        2 
   1    chr1_1524278     ZBoe    C    G      0.5      1        2 
   1    chr1_1524278     ZGre    C    G        0      0        2 
   1    chr1_1524278     ZHar    C    G        0      0        2 
   1    chr1_1524278   Sample    C    G        0      0        2 
   1    chr1_1529766     AAsi    G    T        0      0        2 
   1    chr1_1529766     AKia    G    T        0      0        2 
   1    chr1_1529766     AOna    G    T        0      0        2 
   1    chr1_1529766     ASom    G    T        0      0        2 
   1    chr1_1529766     HCab    G    T        0      0        2 
   1    chr1_1529766     HPrz    G    T        0      0        2 
   1    chr1_1529766     ZBoe    G    T        0      0        2 
   1    chr1_1529766     ZGre    G    T        0      0        2 
   1    chr1_1529766     ZHar    G    T        1      2        2 
   1    chr1_1529766   Sample    G    T        0      0        2 
   1    chr1_1551029     AAsi    G    C        0      0        2 
   1    chr1_1551029     AKia    G    C        1      2        2 
   1    chr1_1551029     AOna    G    C        1      2        2 
   1    chr1_1551029     ASom    G    C        0      0        2 
   1    chr1_1551029     HCab    G    C        0      0        2 
   1    chr1_1551029     HPrz    G    C        0      0        2 
   1    chr1_1551029     ZBoe    G    C        0      0        2 
   1    chr1_1551029     ZGre    G    C        0      0        2 
   1    chr1_1551029     ZHar    G    C        0      0        2 
   1    chr1_1551029   Sample    G    C        0      0        2 
   1    chr1_1558795     AAsi    T    G        0      0        2 
   1    chr1_1558795     AKia    T    G        0      0        2 
   1    chr1_1558795     AOna    T    G        0      0        2 
   1    chr1_1558795     ASom    T    G        0      0        2 
   1    chr1_1558795     HCab    T    G        0      0        2 
   1    chr1_1558795     HPrz    T    G        0      0        2 
   1    chr1_1558795     ZBoe    T    G      0.5      1        2 
   1    chr1_1558795     ZGre    T    G        0      0        2 
   1    chr1_1558795     ZHar    T    G        0      0        2 
   1    chr1_1558795   Sample    T    G        0      0        2 
   1    chr1_1559330     AAsi    T    G        0      0        2 
   1    chr1_1559330     AKia    T    G      0.5      1        2 
   1    chr1_1559330     AOna    T    G      0.5      1        2 
   1    chr1_1559330     ASom    T    G        0      0        2 
   1    chr1_1559330     HCab    T    G        0      0        2 
   1    chr1_1559330     HPrz    T    G        0      0        2 
   1    chr1_1559330     ZBoe    T    G        0      0        2 
   1    chr1_1559330     ZGre    T    G        0      0        2 
   1    chr1_1559330     ZHar    T    G        0      0        2 
   1    chr1_1559330   Sample    T    G        0      0        2 
   1    chr1_1571855     AAsi    T    G        0      0        2 
   1    chr1_1571855     AKia    T    G      0.5      1        2 
   1    chr1_1571855     AOna    T    G      0.5      1        2 
   1    chr1_1571855     ASom    T    G        0      0        2 
   1    chr1_1571855     HCab    T    G        0      0        2 
   1    chr1_1571855     HPrz    T    G        0      0        2 
   1    chr1_1571855     ZBoe    T    G        0      0        2 
   1    chr1_1571855     ZGre    T    G        0      0        2 
   1    chr1_1571855     ZHar    T    G        0      0        2 
   1    chr1_1571855   Sample    T    G        0      0        2 
   1    chr1_1620076     AAsi    A    C        0      0        2 
   1    chr1_1620076     AKia    A    C        1      2        2 
   1    chr1_1620076     AOna    A    C        0      0        2 
   1    chr1_1620076     ASom    A    C        0      0        2 
   1    chr1_1620076     HCab    A    C        0      0        2 
   1    chr1_1620076     HPrz    A    C        0      0        2 
   1    chr1_1620076     ZBoe    A    C        0      0        2 
   1    chr1_1620076     ZGre    A    C        0      0        2 
   1    chr1_1620076     ZHar    A    C        0      0        2 
   1    chr1_1620076   Sample    A    C        0      0        2 
   1    chr1_1620558     AAsi    T    G        0      0        2 
   1    chr1_1620558     AKia    T    G        0      0        2 
   1    chr1_1620558     AOna    T    G        0      0        2 
   1    chr1_1620558     ASom    T    G        0      0        2 
   1    chr1_1620558     HCab    T    G        1      2        2 
   1    chr1_1620558     HPrz    T    G        1      2        2 
   1    chr1_1620558     ZBoe    T    G        0      0        2 
   1    chr1_1620558     ZGre    T    G        0      0        2 
   1    chr1_1620558     ZHar    T    G        0      0        2 
   1    chr1_1620558   Sample    T    G        0      0        2 
   1    chr1_1626379     AAsi    T    G        0      0        2 
   1    chr1_1626379     AKia    T    G        0      0        2 
   1    chr1_1626379     AOna    T    G        0      0        2 
   1    chr1_1626379     ASom    T    G        0      0        2 
   1    chr1_1626379     HCab    T    G        1      2        2 
   1    chr1_1626379     HPrz    T    G        0      0        2 
   1    chr1_1626379     ZBoe    T    G        0      0        2 
   1    chr1_1626379     ZGre    T    G        0      0        2 
   1    chr1_1626379     ZHar    T    G        0      0        2 
   1    chr1_1626379   Sample    T    G        0      0        2 
   1    chr1_1650078     AAsi    C    A        0      0        2 
   1    chr1_1650078     AKia    C    A        1      2        2 
   1    chr1_1650078     AOna    C    A        1      2        2 
   1    chr1_1650078     ASom    C    A        0      0        2 
   1    chr1_1650078     HCab    C    A        1      2        2 
   1    chr1_1650078     HPrz    C    A        1      2        2 
   1    chr1_1650078     ZBoe    C    A        0      0        2 
   1    chr1_1650078     ZGre    C    A        0      0        2 
   1    chr1_1650078     ZHar    C    A        0      0        2 
   1    chr1_1650078   Sample    C    A        0      0        2 
   1    chr1_1657396     AAsi    A    C        0      0        2 
   1    chr1_1657396     AKia    A    C        1      2        2 
   1    chr1_1657396     AOna    A    C        1      2        2 
   1    chr1_1657396     ASom    A    C        0      0        2 
   1    chr1_1657396     HCab    A    C        0      0        2 
   1    chr1_1657396     HPrz    A    C        0      0        2 
   1    chr1_1657396     ZBoe    A    C        0      0        2 
   1    chr1_1657396     ZGre    A    C        0      0        2 
   1    chr1_1657396     ZHar    A    C        0      0        2 
   1    chr1_1657396   Sample    A    C        0      0        2 
   1    chr1_1665329     AAsi    A    T        0      0        2 
   1    chr1_1665329     AKia    A    T        0      0        2 
   1    chr1_1665329     AOna    A    T        0      0        2 
   1    chr1_1665329     ASom    A    T        0      0        2 
   1    chr1_1665329     HCab    A    T        0      0        2 
   1    chr1_1665329     HPrz    A    T      0.5      1        2 
   1    chr1_1665329     ZBoe    A    T        0      0        2 
   1    chr1_1665329     ZGre    A    T        0      0        2 
   1    chr1_1665329     ZHar    A    T        0      0        2 
   1    chr1_1665329   Sample    A    T        0      0        2 
   1    chr1_1681444     AAsi    A    C        0      0        2 
   1    chr1_1681444     AKia    A    C        0      0        2 
   1    chr1_1681444     AOna    A    C        0      0        2 
   1    chr1_1681444     ASom    A    C        0      0        2 
   1    chr1_1681444     HCab    A    C        0      0        2 
   1    chr1_1681444     HPrz    A    C        0      0        2 
   1    chr1_1681444     ZBoe    A    C        0      0        2 
   1    chr1_1681444     ZGre    A    C        0      0        2 
   1    chr1_1681444     ZHar    A    C        1      2        2 
   1    chr1_1681444   Sample    A    C        0      0        2 
   1    chr1_1711869     AAsi    G    C        0      0        2 
   1    chr1_1711869     AKia    G    C        0      0        2 
   1    chr1_1711869     AOna    G    C        0      0        2 
   1    chr1_1711869     ASom    G    C        0      0        2 
   1    chr1_1711869     HCab    G    C        0      0        2 
   1    chr1_1711869     HPrz    G    C        0      0        2 
   1    chr1_1711869     ZBoe    G    C      0.5      1        2 
   1    chr1_1711869     ZGre    G    C        0      0        2 
   1    chr1_1711869     ZHar    G    C        0      0        2 
   1    chr1_1711869   Sample    G    C        0      0        2 
   1    chr1_1721061     AAsi    A    C        0      0        2 
   1    chr1_1721061     AKia    A    C        0      0        2 
   1    chr1_1721061     AOna    A    C        0      0        2 
   1    chr1_1721061     ASom    A    C        0      0        2 
   1    chr1_1721061     HCab    A    C        1      2        2 
   1    chr1_1721061     HPrz    A    C        0      0        2 
   1    chr1_1721061     ZBoe    A    C        0      0        2 
   1    chr1_1721061     ZGre    A    C        0      0        2 
   1    chr1_1721061     ZHar    A    C        0      0        2 
   1    chr1_1721061   Sample    A    C        0      0        2 
   1    chr1_1766018     AAsi    A    T        0      0        2 
   1    chr1_1766018     AKia    A    T        0      0        2 
   1    chr1_1766018     AOna    A    T        0      0        2 
   1    chr1_1766018     ASom    A    T        0      0        2 
   1    chr1_1766018     HCab    A    T        1      2        2 
   1    chr1_1766018     HPrz    A    T        1      2        2 
   1    chr1_1766018     ZBoe    A    T        0      0        2 
   1    chr1_1766018     ZGre    A    T        0      0        2 
   1    chr1_1766018     ZHar    A    T        0      0        2 
   1    chr1_1766018   Sample    A    T        0      0        2 
   1    chr1_1766341     AAsi    A    T        0      0        2 
   1    chr1_1766341     AKia    A    T        0      0        2 
   1    chr1_1766341     AOna    A    T        0      0        2 
   1    chr1_1766341     ASom    A    T        0      0        2 
   1    chr1_1766341     HCab    A    T        0      0        2 
   1    chr1_1766341     HPrz    A    T        0      0        2 
   1    chr1_1766341     ZBoe    A    T        0      0        2 
   1    chr1_1766341     ZGre    A    T        1      2        2 
   1    chr1_1766341     ZHar    A    T        0      0        2 
   1    chr1_1766341   Sample    A    T        0      0        2 
   1    chr1_1777792     AAsi    C    A        1      2        2 
   1    chr1_1777792     AKia    C    A        0      0        2 
   1    chr1_1777792     AOna    C    A        0      0        2 
   1    chr1_1777792     ASom    C    A        1      2        2 
   1    chr1_1777792     HCab    C    A        0      0        2 
   1    chr1_1777792     HPrz    C    A        0      0        2 
   1    chr1_1777792     ZBoe    C    A        0      0        2 
   1    chr1_1777792     ZGre    C    A        0      0        2 
   1    chr1_1777792     ZHar    C    A        0      0        2 
   1    chr1_1777792   Sample    C    A        1      2        2 
   1    chr1_1789556     AAsi    C    A        0      0        2 
   1    chr1_1789556     AKia    C    A        1      2        2 
   1    chr1_1789556     AOna    C    A        1      2        2 
   1    chr1_1789556     ASom    C    A        0      0        2 
   1    chr1_1789556     HCab    C    A        0      0        2 
   1    chr1_1789556     HPrz    C    A        0      0        2 
   1    chr1_1789556     ZBoe    C    A        0      0        2 
   1    chr1_1789556     ZGre    C    A        0      0        2 
   1    chr1_1789556     ZHar    C    A        0      0        2 
   1    chr1_1789556   Sample    C    A        0      0        2 
   1    chr1_1808241     AAsi    G    C        0      0        2 
   1    chr1_1808241     AKia    G    C        0      0        2 
   1    chr1_1808241     AOna    G    C      0.5      1        2 
   1    chr1_1808241     ASom    G    C        0      0        2 
   1    chr1_1808241     HCab    G    C        0      0        2 
   1    chr1_1808241     HPrz    G    C        0      0        2 
   1    chr1_1808241     ZBoe    G    C        0      0        2 
   1    chr1_1808241     ZGre    G    C        0      0        2 
   1    chr1_1808241     ZHar    G    C        0      0        2 
   1    chr1_1808241   Sample    G    C        0      0        2 
   1    chr1_1810965     AAsi    T    G        0      0        2 
   1    chr1_1810965     AKia    T    G        0      0        2 
   1    chr1_1810965     AOna    T    G        0      0        2 
   1    chr1_1810965     ASom    T    G        0      0        2 
   1    chr1_1810965     HCab    T    G        0      0        2 
   1    chr1_1810965     HPrz    T    G        0      0        2 
   1    chr1_1810965     ZBoe    T    G        0      0        2 
   1    chr1_1810965     ZGre    T    G        0      0        2 
   1    chr1_1810965     ZHar    T    G      0.5      1        2 
   1    chr1_1810965   Sample    T    G        0      0        2 
   1    chr1_1820730     AAsi    G    C        0      0        2 
   1    chr1_1820730     AKia    G    C        0      0        2 
   1    chr1_1820730     AOna    G    C        1      2        2 
   1    chr1_1820730     ASom    G    C        0      0        2 
   1    chr1_1820730     HCab    G    C        0      0        2 
   1    chr1_1820730     HPrz    G    C        0      0        2 
   1    chr1_1820730     ZBoe    G    C        0      0        2 
   1    chr1_1820730     ZGre    G    C        0      0        2 
   1    chr1_1820730     ZHar    G    C        0      0        2 
   1    chr1_1820730   Sample    G    C        0      0        2 
   1    chr1_1839635     AAsi    C    G        0      0        2 
   1    chr1_1839635     AKia    C    G        1      2        2 
   1    chr1_1839635     AOna    C    G        0      0        2 
   1    chr1_1839635     ASom    C    G        0      0        2 
   1    chr1_1839635     HCab    C    G        0      0        2 
   1    chr1_1839635     HPrz    C    G        0      0        2 
   1    chr1_1839635     ZBoe    C    G        0      0        2 
   1    chr1_1839635     ZGre    C    G        0      0        2 
   1    chr1_1839635     ZHar    C    G        0      0        2 
   1    chr1_1839635   Sample    C    G        0      0        2 
   1    chr1_1880186     AAsi    G    C        0      0        2 
   1    chr1_1880186     AKia    G    C        0      0        2 
   1    chr1_1880186     AOna    G    C        0      0        2 
   1    chr1_1880186     ASom    G    C        0      0        2 
   1    chr1_1880186     HCab    G    C        0      0        2 
   1    chr1_1880186     HPrz    G    C        0      0        2 
   1    chr1_1880186     ZBoe    G    C      0.5      1        2 
   1    chr1_1880186     ZGre    G    C        0      0        2 
   1    chr1_1880186     ZHar    G    C        0      0        2 
   1    chr1_1880186   Sample    G    C        0      0        2 
   1    chr1_1892303     AAsi    C    A        0      0        2 
   1    chr1_1892303     AKia    C    A        0      0        2 
   1    chr1_1892303     AOna    C    A        0      0        2 
   1    chr1_1892303     ASom    C    A        0      0        2 
   1    chr1_1892303     HCab    C    A        1      2        2 
   1    chr1_1892303     HPrz    C    A        1      2        2 
   1    chr1_1892303     ZBoe    C    A        0      0        2 
   1    chr1_1892303     ZGre    C    A        0      0        2 
   1    chr1_1892303     ZHar    C    A        0      0        2 
   1    chr1_1892303   Sample    C    A        0      0        2 
   1    chr1_1900834     AAsi    A    C        0      0        2 
   1    chr1_1900834     AKia    A    C        0      0        2 
   1    chr1_1900834     AOna    A    C        0      0        2 
   1    chr1_1900834     ASom    A    C        0      0        2 
   1    chr1_1900834     HCab    A    C        1      2        2 
   1    chr1_1900834     HPrz    A    C        1      2        2 
   1    chr1_1900834     ZBoe    A    C        0      0        2 
   1    chr1_1900834     ZGre    A    C        0      0        2 
   1    chr1_1900834     ZHar    A    C        0      0        2 
   1    chr1_1900834   Sample    A    C        0      0        2 
   1    chr1_1902535     AAsi    A    C        0      0        2 
   1    chr1_1902535     AKia    A    C        0      0        2 
   1    chr1_1902535     AOna    A    C        0      0        2 
   1    chr1_1902535     ASom    A    C        0      0        2 
   1    chr1_1902535     HCab    A    C        1      2        2 
   1    chr1_1902535     HPrz    A    C        1      2        2 
   1    chr1_1902535     ZBoe    A    C        0      0        2 
   1    chr1_1902535     ZGre    A    C        0      0        2 
   1    chr1_1902535     ZHar    A    C        0      0        2 
   1    chr1_1902535   Sample    A    C        0      0        2 
   1    chr1_1905565     AAsi    G    T        0      0        2 
   1    chr1_1905565     AKia    G    T        0      0        2 
   1    chr1_1905565     AOna    G    T        0      0        2 
   1    chr1_1905565     ASom    G    T        0      0        2 
   1    chr1_1905565     HCab    G    T        1      2        2 
   1    chr1_1905565     HPrz    G    T        0      0        2 
   1    chr1_1905565     ZBoe    G    T        0      0        2 
   1    chr1_1905565     ZGre    G    T        0      0        2 
   1    chr1_1905565     ZHar    G    T        0      0        2 
   1    chr1_1905565   Sample    G    T        0      0        2 
   1    chr1_1922376     AAsi    T    G        0      0        2 
   1    chr1_1922376     AKia    T    G        0      0        2 
   1    chr1_1922376     AOna    T    G        0      0        2 
   1    chr1_1922376     ASom    T    G        0      0        2 
   1    chr1_1922376     HCab    T    G        0      0        2 
   1    chr1_1922376     HPrz    T    G        0      0        2 
   1    chr1_1922376     ZBoe    T    G        0      0        2 
   1    chr1_1922376     ZGre    T    G        1      2        2 
   1    chr1_1922376     ZHar    T    G        0      0        2 
   1    chr1_1922376   Sample    T    G        0      0        2 
   1    chr1_1933503     AAsi    T    G        0      0        2 
   1    chr1_1933503     AKia    T    G        0      0        2 
   1    chr1_1933503     AOna    T    G        0      0        2 
   1    chr1_1933503     ASom    T    G        0      0        2 
   1    chr1_1933503     HCab    T    G        0      0        2 
   1    chr1_1933503     HPrz    T    G        0      0        2 
   1    chr1_1933503     ZBoe    T    G        0      0        2 
   1    chr1_1933503     ZGre    T    G        0      0        2 
   1    chr1_1933503     ZHar    T    G      0.5      1        2 
   1    chr1_1933503   Sample    T    G        0      0        2 
   1    chr1_1968673     AAsi    C    A        0      0        2 
   1    chr1_1968673     AKia    C    A        0      0        2 
   1    chr1_1968673     AOna    C    A      0.5      1        2 
   1    chr1_1968673     ASom    C    A        0      0        2 
   1    chr1_1968673     HCab    C    A        0      0        2 
   1    chr1_1968673     HPrz    C    A        0      0        2 
   1    chr1_1968673     ZBoe    C    A        0      0        2 
   1    chr1_1968673     ZGre    C    A        0      0        2 
   1    chr1_1968673     ZHar    C    A        0      0        2 
   1    chr1_1968673   Sample    C    A        0      0        2 
   1    chr1_1992455     AAsi    G    C        0      0        2 
   1    chr1_1992455     AKia    G    C        0      0        2 
   1    chr1_1992455     AOna    G    C        0      0        2 
   1    chr1_1992455     ASom    G    C        0      0        2 
   1    chr1_1992455     HCab    G    C        1      2        2 
   1    chr1_1992455     HPrz    G    C        1      2        2 
   1    chr1_1992455     ZBoe    G    C        0      0        2 
   1    chr1_1992455     ZGre    G    C        0      0        2 
   1    chr1_1992455     ZHar    G    C        0      0        2 
   1    chr1_1992455   Sample    G    C        0      0        2 
   1    chr1_2001449     AAsi    T    A        1      2        2 
   1    chr1_2001449     AKia    T    A        0      0        2 
   1    chr1_2001449     AOna    T    A        0      0        2 
   1    chr1_2001449     ASom    T    A        1      2        2 
   1    chr1_2001449     HCab    T    A        0      0        2 
   1    chr1_2001449     HPrz    T    A        0      0        2 
   1    chr1_2001449     ZBoe    T    A        0      0        2 
   1    chr1_2001449     ZGre    T    A        0      0        2 
   1    chr1_2001449     ZHar    T    A        0      0        2 
   1    chr1_2001449   Sample    T    A        1      2        2 
   1    chr1_2017034     AAsi    C    G        0      0        2 
   1    chr1_2017034     AKia    C    G        0      0        2 
   1    chr1_2017034     AOna    C    G        0      0        2 
   1    chr1_2017034     ASom    C    G        1      2        2 
   1    chr1_2017034     HCab    C    G        0      0        2 
   1    chr1_2017034     HPrz    C    G        0      0        2 
   1    chr1_2017034     ZBoe    C    G        0      0        2 
   1    chr1_2017034     ZGre    C    G        0      0        2 
   1    chr1_2017034     ZHar    C    G        0      0        2 
   1    chr1_2017034   Sample    C    G        0      0        2 
   1    chr1_2023423     AAsi    G    C        0      0        2 
   1    chr1_2023423     AKia    G    C        0      0        2 
   1    chr1_2023423     AOna    G    C        0      0        2 
   1    chr1_2023423     ASom    G    C        0      0        2 
   1    chr1_2023423     HCab    G    C        0      0        2 
   1    chr1_2023423     HPrz    G    C        0      0        2 
   1    chr1_2023423     ZBoe    G    C        0      0        2 
   1    chr1_2023423     ZGre    G    C        0      0        2 
   1    chr1_2023423     ZHar    G    C        1      2        2 
   1    chr1_2023423   Sample    G    C        0      0        2 
   1    chr1_2023786     AAsi    A    C      0.5      1        2 
   1    chr1_2023786     AKia    A    C        0      0        2 
   1    chr1_2023786     AOna    A    C        0      0        2 
   1    chr1_2023786     ASom    A    C        0      0        2 
   1    chr1_2023786     HCab    A    C        0      0        2 
   1    chr1_2023786     HPrz    A    C        0      0        2 
   1    chr1_2023786     ZBoe    A    C        0      0        2 
   1    chr1_2023786     ZGre    A    C        0      0        2 
   1    chr1_2023786     ZHar    A    C        0      0        2 
   1    chr1_2023786   Sample    A    C        0      0        2 
   1    chr1_2030866     AAsi    C    G        0      0        2 
   1    chr1_2030866     AKia    C    G        1      2        2 
   1    chr1_2030866     AOna    C    G        1      2        2 
   1    chr1_2030866     ASom    C    G        0      0        2 
   1    chr1_2030866     HCab    C    G        0      0        2 
   1    chr1_2030866     HPrz    C    G        0      0        2 
   1    chr1_2030866     ZBoe    C    G        0      0        2 
   1    chr1_2030866     ZGre    C    G        0      0        2 
   1    chr1_2030866     ZHar    C    G        0      0        2 
   1    chr1_2030866   Sample    C    G        0      0        2 
   1    chr1_2040138     AAsi    T    G        0      0        2 
   1    chr1_2040138     AKia    T    G        0      0        2 
   1    chr1_2040138     AOna    T    G        0      0        2 
   1    chr1_2040138     ASom    T    G        0      0        2 
   1    chr1_2040138     HCab    T    G        0      0        2 
   1    chr1_2040138     HPrz    T    G        0      0        2 
   1    chr1_2040138     ZBoe    T    G        0      0        2 
   1    chr1_2040138     ZGre    T    G        0      0        2 
   1    chr1_2040138     ZHar    T    G        1      2        2 
   1    chr1_2040138   Sample    T    G        0      0        2 
   1    chr1_2041933     AAsi    T    G        0      0        2 
   1    chr1_2041933     AKia    T    G        0      0        2 
   1    chr1_2041933     AOna    T    G        0      0        2 
   1    chr1_2041933     ASom    T    G        0      0        2 
   1    chr1_2041933     HCab    T    G        0      0        2 
   1    chr1_2041933     HPrz    T    G        0      0        2 
   1    chr1_2041933     ZBoe    T    G      0.5      1        2 
   1    chr1_2041933     ZGre    T    G        0      0        2 
   1    chr1_2041933     ZHar    T    G        0      0        2 
   1    chr1_2041933   Sample    T    G        0      0        2 
   1    chr1_2043714     AAsi    T    A        0      0        2 
   1    chr1_2043714     AKia    T    A        0      0        2 
   1    chr1_2043714     AOna    T    A        0      0        2 
   1    chr1_2043714     ASom    T    A        0      0        2 
   1    chr1_2043714     HCab    T    A        1      2        2 
   1    chr1_2043714     HPrz    T    A        1      2        2 
   1    chr1_2043714     ZBoe    T    A        0      0        2 
   1    chr1_2043714     ZGre    T    A        0      0        2 
   1    chr1_2043714     ZHar    T    A        0      0        2 
   1    chr1_2043714   Sample    T    A        0      0        2 
   1    chr1_2055368     AAsi    G    C        0      0        2 
   1    chr1_2055368     AKia    G    C        1      2        2 
   1    chr1_2055368     AOna    G    C        1      2        2 
   1    chr1_2055368     ASom    G    C        0      0        2 
   1    chr1_2055368     HCab    G    C        0      0        2 
   1    chr1_2055368     HPrz    G    C        0      0        2 
   1    chr1_2055368     ZBoe    G    C        0      0        2 
   1    chr1_2055368     ZGre    G    C        0      0        2 
   1    chr1_2055368     ZHar    G    C        0      0        2 
   1    chr1_2055368   Sample    G    C        0      0        2 
   1    chr1_2056314     AAsi    A    C        0      0        2 
   1    chr1_2056314     AKia    A    C        0      0        2 
   1    chr1_2056314     AOna    A    C        0      0        2 
   1    chr1_2056314     ASom    A    C        0      0        2 
   1    chr1_2056314     HCab    A    C        0      0        2 
   1    chr1_2056314     HPrz    A    C        0      0        2 
   1    chr1_2056314     ZBoe    A    C        0      0        2 
   1    chr1_2056314     ZGre    A    C        1      2        2 
   1    chr1_2056314     ZHar    A    C        0      0        2 
   1    chr1_2056314   Sample    A    C        0      0        2 
   1    chr1_2082671     AAsi    A    T        0      0        2 
   1    chr1_2082671     AKia    A    T        0      0        2 
   1    chr1_2082671     AOna    A    T        0      0        2 
   1    chr1_2082671     ASom    A    T        0      0        2 
   1    chr1_2082671     HCab    A    T        0      0        2 
   1    chr1_2082671     HPrz    A    T      0.5      1        2 
   1    chr1_2082671     ZBoe    A    T        0      0        2 
   1    chr1_2082671     ZGre    A    T        0      0        2 
   1    chr1_2082671     ZHar    A    T        0      0        2 
   1    chr1_2082671   Sample    A    T        0      0        2 
   1    chr1_2100081     AAsi    T    G        0      0        2 
   1    chr1_2100081     AKia    T    G        0      0        2 
   1    chr1_2100081     AOna    T    G      0.5      1        2 
   1    chr1_2100081     ASom    T    G        0      0        2 
   1    chr1_2100081     HCab    T    G        0      0        2 
   1    chr1_2100081     HPrz    T    G        0      0        2 
   1    chr1_2100081     ZBoe    T    G        0      0        2 
   1    chr1_2100081     ZGre    T    G        0      0        2 
   1    chr1_2100081     ZHar    T    G        0      0        2 
   1    chr1_2100081   Sample    T    G        0      0        2 
   1    chr1_2143768     AAsi    G    T        0      0        2 
   1    chr1_2143768     AKia    G    T        0      0        2 
   1    chr1_2143768     AOna    G    T        0      0        2 
   1    chr1_2143768     ASom    G    T        0      0        2 
   1    chr1_2143768     HCab    G    T        1      2        2 
   1    chr1_2143768     HPrz    G    T        1      2        2 
   1    chr1_2143768     ZBoe    G    T        0      0        2 
   1    chr1_2143768     ZGre    G    T        0      0        2 
   1    chr1_2143768     ZHar    G    T        0      0        2 
   1    chr1_2143768   Sample    G    T        0      0        2 
   1    chr1_2152906     AAsi    A    C        0      0        2 
   1    chr1_2152906     AKia    A    C        0      0        2 
   1    chr1_2152906     AOna    A    C        0      0        2 
   1    chr1_2152906     ASom    A    C        0      0        2 
   1    chr1_2152906     HCab    A    C      0.5      1        2 
   1    chr1_2152906     HPrz    A    C        0      0        2 
   1    chr1_2152906     ZBoe    A    C        0      0        2 
   1    chr1_2152906     ZGre    A    C        0      0        2 
   1    chr1_2152906     ZHar    A    C        0      0        2 
   1    chr1_2152906   Sample    A    C        0      0        2 
   1    chr1_2154243     AAsi    C    G        0      0        2 
   1    chr1_2154243     AKia    C    G        0      0        2 
   1    chr1_2154243     AOna    C    G      0.5      1        2 
   1    chr1_2154243     ASom    C    G        0      0        2 
   1    chr1_2154243     HCab    C    G        0      0        2 
   1    chr1_2154243     HPrz    C    G        0      0        2 
   1    chr1_2154243     ZBoe    C    G        0      0        2 
   1    chr1_2154243     ZGre    C    G        0      0        2 
   1    chr1_2154243     ZHar    C    G        0      0        2 
   1    chr1_2154243   Sample    C    G        0      0        2 
   1    chr1_2203606     AAsi    C    G        0      0        2 
   1    chr1_2203606     AKia    C    G        0      0        2 
   1    chr1_2203606     AOna    C    G        0      0        2 
   1    chr1_2203606     ASom    C    G        0      0        2 
   1    chr1_2203606     HCab    C    G        0      0        2 
   1    chr1_2203606     HPrz    C    G        0      0        2 
   1    chr1_2203606     ZBoe    C    G      0.5      1        2 
   1    chr1_2203606     ZGre    C    G        0      0        2 
   1    chr1_2203606     ZHar    C    G        0      0        2 
   1    chr1_2203606   Sample    C    G        0      0        2 
   1    chr1_2205538     AAsi    C    G        0      0        2 
   1    chr1_2205538     AKia    C    G        0      0        2 
   1    chr1_2205538     AOna    C    G        0      0        2 
   1    chr1_2205538     ASom    C    G        0      0        2 
   1    chr1_2205538     HCab    C    G        0      0        2 
   1    chr1_2205538     HPrz    C    G        0      0        2 
   1    chr1_2205538     ZBoe    C    G      0.5      1        2 
   1    chr1_2205538     ZGre    C    G        1      2        2 
   1    chr1_2205538     ZHar    C    G        0      0        2 
   1    chr1_2205538   Sample    C    G        0      0        2 
   1    chr1_2221894     AAsi    G    T        0      0        2 
   1    chr1_2221894     AKia    G    T        0      0        2 
   1    chr1_2221894     AOna    G    T      0.5      1        2 
   1    chr1_2221894     ASom    G    T        0      0        2 
   1    chr1_2221894     HCab    G    T        0      0        2 
   1    chr1_2221894     HPrz    G    T        0      0        2 
   1    chr1_2221894     ZBoe    G    T        0      0        2 
   1    chr1_2221894     ZGre    G    T        0      0        2 
   1    chr1_2221894     ZHar    G    T        0      0        2 
   1    chr1_2221894   Sample    G    T        0      0        2 
   1    chr1_2229522     AAsi    G    T        0      0        2 
   1    chr1_2229522     AKia    G    T        0      0        2 
   1    chr1_2229522     AOna    G    T        0      0        2 
   1    chr1_2229522     ASom    G    T        0      0        2 
   1    chr1_2229522     HCab    G    T      0.5      1        2 
   1    chr1_2229522     HPrz    G    T        1      2        2 
   1    chr1_2229522     ZBoe    G    T        0      0        2 
   1    chr1_2229522     ZGre    G    T        0      0        2 
   1    chr1_2229522     ZHar    G    T        0      0        2 
   1    chr1_2229522   Sample    G    T        0      0        2 
   1    chr1_2237571     AAsi    C    G        0      0        2 
   1    chr1_2237571     AKia    C    G        0      0        2 
   1    chr1_2237571     AOna    C    G        0      0        2 
   1    chr1_2237571     ASom    C    G        0      0        2 
   1    chr1_2237571     HCab    C    G      0.5      1        2 
   1    chr1_2237571     HPrz    C    G        1      2        2 
   1    chr1_2237571     ZBoe    C    G        0      0        2 
   1    chr1_2237571     ZGre    C    G        0      0        2 
   1    chr1_2237571     ZHar    C    G        0      0        2 
   1    chr1_2237571   Sample    C    G        0      0        2 
   1    chr1_2243768     AAsi    C    A        0      0        2 
   1    chr1_2243768     AKia    C    A        0      0        2 
   1    chr1_2243768     AOna    C    A        0      0        2 
   1    chr1_2243768     ASom    C    A        0      0        2 
   1    chr1_2243768     HCab    C    A      0.5      1        2 
   1    chr1_2243768     HPrz    C    A        0      0        2 
   1    chr1_2243768     ZBoe    C    A        0      0        2 
   1    chr1_2243768     ZGre    C    A        0      0        2 
   1    chr1_2243768     ZHar    C    A        0      0        2 
   1    chr1_2243768   Sample    C    A        0      0        2 
   1    chr1_2244156     AAsi    T    A        1      2        2 
   1    chr1_2244156     AKia    T    A        0      0        2 
   1    chr1_2244156     AOna    T    A        0      0        2 
   1    chr1_2244156     ASom    T    A        1      2        2 
   1    chr1_2244156     HCab    T    A        1      2        2 
   1    chr1_2244156     HPrz    T    A        1      2        2 
   1    chr1_2244156     ZBoe    T    A        0      0        2 
   1    chr1_2244156     ZGre    T    A        0      0        2 
   1    chr1_2244156     ZHar    T    A        0      0        2 
   1    chr1_2244156   Sample    T    A        1      2        2 
   1    chr1_2259388     AAsi    G    C        0      0        2 
   1    chr1_2259388     AKia    G    C        0      0        2 
   1    chr1_2259388     AOna    G    C        0      0        2 
   1    chr1_2259388     ASom    G    C        0      0        2 
   1    chr1_2259388     HCab    G    C        0      0        2 
   1    chr1_2259388     HPrz    G    C        0      0        2 
   1    chr1_2259388     ZBoe    G    C      0.5      1        2 
   1    chr1_2259388     ZGre    G    C        0      0        2 
   1    chr1_2259388     ZHar    G    C        0      0        2 
   1    chr1_2259388   Sample    G    C        0      0        2 
   1    chr1_2260454     AAsi    C    G        0      0        2 
   1    chr1_2260454     AKia    C    G        0      0        2 
   1    chr1_2260454     AOna    C    G      0.5      1        2 
   1    chr1_2260454     ASom    C    G        0      0        2 
   1    chr1_2260454     HCab    C    G        0      0        2 
   1    chr1_2260454     HPrz    C    G        0      0        2 
   1    chr1_2260454     ZBoe    C    G        0      0        2 
   1    chr1_2260454     ZGre    C    G        0      0        2 
   1    chr1_2260454     ZHar    C    G        0      0        2 
   1    chr1_2260454   Sample    C    G        0      0        2 
   1    chr1_2275573     AAsi    C    A        0      0        2 
   1    chr1_2275573     AKia    C    A        0      0        2 
   1    chr1_2275573     AOna    C    A        0      0        2 
   1    chr1_2275573     ASom    C    A        0      0        2 
   1    chr1_2275573     HCab    C    A        1      2        2 
   1    chr1_2275573     HPrz    C    A        1      2        2 
   1    chr1_2275573     ZBoe    C    A        0      0        2 
   1    chr1_2275573     ZGre    C    A        0      0        2 
   1    chr1_2275573     ZHar    C    A        0      0        2 
   1    chr1_2275573   Sample    C    A        0      0        2 
   1    chr1_2277994     AAsi    A    T        0      0        2 
   1    chr1_2277994     AKia    A    T        0      0        2 
   1    chr1_2277994     AOna    A    T        0      0        2 
   1    chr1_2277994     ASom    A    T        0      0        2 
   1    chr1_2277994     HCab    A    T      0.5      1        2 
   1    chr1_2277994     HPrz    A    T        0      0        2 
   1    chr1_2277994     ZBoe    A    T        0      0        2 
   1    chr1_2277994     ZGre    A    T        0      0        2 
   1    chr1_2277994     ZHar    A    T        0      0        2 
   1    chr1_2277994   Sample    A    T        0      0        2 
   1    chr1_2280173     AAsi    T    A        0      0        2 
   1    chr1_2280173     AKia    T    A        1      2        2 
   1    chr1_2280173     AOna    T    A        0      0        2 
   1    chr1_2280173     ASom    T    A        0      0        2 
   1    chr1_2280173     HCab    T    A        0      0        2 
   1    chr1_2280173     HPrz    T    A        0      0        2 
   1    chr1_2280173     ZBoe    T    A        0      0        2 
   1    chr1_2280173     ZGre    T    A        0      0        2 
   1    chr1_2280173     ZHar    T    A        0      0        2 
   1    chr1_2280173   Sample    T    A        0      0        2 
   1    chr1_2284362     AAsi    C    A        0      0        2 
   1    chr1_2284362     AKia    C    A        1      2        2 
   1    chr1_2284362     AOna    C    A        0      0        2 
   1    chr1_2284362     ASom    C    A        0      0        2 
   1    chr1_2284362     HCab    C    A        0      0        2 
   1    chr1_2284362     HPrz    C    A        0      0        2 
   1    chr1_2284362     ZBoe    C    A        0      0        2 
   1    chr1_2284362     ZGre    C    A        0      0        2 
   1    chr1_2284362     ZHar    C    A        0      0        2 
   1    chr1_2284362   Sample    C    A        0      0        2 
   1    chr1_2287246     AAsi    C    A        0      0        2 
   1    chr1_2287246     AKia    C    A        0      0        2 
   1    chr1_2287246     AOna    C    A        0      0        2 
   1    chr1_2287246     ASom    C    A        0      0        2 
   1    chr1_2287246     HCab    C    A        0      0        2 
   1    chr1_2287246     HPrz    C    A        0      0        2 
   1    chr1_2287246     ZBoe    C    A        0      0        2 
   1    chr1_2287246     ZGre    C    A        1      2        2 
   1    chr1_2287246     ZHar    C    A        0      0        2 
   1    chr1_2287246   Sample    C    A        0      0        2 
   1    chr1_2303230     AAsi    A    T        0      0        2 
   1    chr1_2303230     AKia    A    T        1      2        2 
   1    chr1_2303230     AOna    A    T      0.5      1        2 
   1    chr1_2303230     ASom    A    T        0      0        2 
   1    chr1_2303230     HCab    A    T        0      0        2 
   1    chr1_2303230     HPrz    A    T        0      0        2 
   1    chr1_2303230     ZBoe    A    T        1      2        2 
   1    chr1_2303230     ZGre    A    T        1      2        2 
   1    chr1_2303230     ZHar    A    T        1      2        2 
   1    chr1_2303230   Sample    A    T        0      0        2 
   1    chr1_2303723     AAsi    A    T        0      0        2 
   1    chr1_2303723     AKia    A    T        0      0        2 
   1    chr1_2303723     AOna    A    T      0.5      1        2 
   1    chr1_2303723     ASom    A    T        0      0        2 
   1    chr1_2303723     HCab    A    T        0      0        2 
   1    chr1_2303723     HPrz    A    T        0      0        2 
   1    chr1_2303723     ZBoe    A    T        0      0        2 
   1    chr1_2303723     ZGre    A    T        0      0        2 
   1    chr1_2303723     ZHar    A    T        0      0        2 
   1    chr1_2303723   Sample    A    T        0      0        2 
   1    chr1_2313015     AAsi    G    T        0      0        2 
   1    chr1_2313015     AKia    G    T        0      0        2 
   1    chr1_2313015     AOna    G    T        0      0        2 
   1    chr1_2313015     ASom    G    T        0      0        2 
   1    chr1_2313015     HCab    G    T        0      0        2 
   1    chr1_2313015     HPrz    G    T        0      0        2 
   1    chr1_2313015     ZBoe    G    T        1      2        2 
   1    chr1_2313015     ZGre    G    T        0      0        2 
   1    chr1_2313015     ZHar    G    T        0      0        2 
   1    chr1_2313015   Sample    G    T        0      0        2 
   1    chr1_2320391     AAsi    G    C        0      0        2 
   1    chr1_2320391     AKia    G    C        0      0        2 
   1    chr1_2320391     AOna    G    C        0      0        2 
   1    chr1_2320391     ASom    G    C        0      0        2 
   1    chr1_2320391     HCab    G    C        1      2        2 
   1    chr1_2320391     HPrz    G    C        1      2        2 
   1    chr1_2320391     ZBoe    G    C        0      0        2 
   1    chr1_2320391     ZGre    G    C        0      0        2 
   1    chr1_2320391     ZHar    G    C        0      0        2 
   1    chr1_2320391   Sample    G    C        0      0        2 
   1    chr1_2323633     AAsi    A    C        0      0        2 
   1    chr1_2323633     AKia    A    C        0      0        2 
   1    chr1_2323633     AOna    A    C        0      0        2 
   1    chr1_2323633     ASom    A    C        0      0        2 
   1    chr1_2323633     HCab    A    C        1      2        2 
   1    chr1_2323633     HPrz    A    C        1      2        2 
   1    chr1_2323633     ZBoe    A    C        0      0        2 
   1    chr1_2323633     ZGre    A    C        0      0        2 
   1    chr1_2323633     ZHar    A    C        0      0        2 
   1    chr1_2323633   Sample    A    C        0      0        2 
   1    chr1_2341387     AAsi    C    G        0      0        2 
   1    chr1_2341387     AKia    C    G        1      2        2 
   1    chr1_2341387     AOna    C    G        0      0        2 
   1    chr1_2341387     ASom    C    G        0      0        2 
   1    chr1_2341387     HCab    C    G        0      0        2 
   1    chr1_2341387     HPrz    C    G        0      0        2 
   1    chr1_2341387     ZBoe    C    G        0      0        2 
   1    chr1_2341387     ZGre    C    G        0      0        2 
   1    chr1_2341387     ZHar    C    G        0      0        2 
   1    chr1_2341387   Sample    C    G        0      0        2 
   1    chr1_2347550     AAsi    A    C        1      2        2 
   1    chr1_2347550     AKia    A    C        0      0        2 
   1    chr1_2347550     AOna    A    C        0      0        2 
   1    chr1_2347550     ASom    A    C        1      2        2 
   1    chr1_2347550     HCab    A    C        0      0        2 
   1    chr1_2347550     HPrz    A    C        0      0        2 
   1    chr1_2347550     ZBoe    A    C        0      0        2 
   1    chr1_2347550     ZGre    A    C        0      0        2 
   1    chr1_2347550     ZHar    A    C        0      0        2 
   1    chr1_2347550   Sample    A    C        0      0        2 
   1    chr1_2348681     AAsi    G    T        0      0        2 
   1    chr1_2348681     AKia    G    T        0      0        2 
   1    chr1_2348681     AOna    G    T        0      0        2 
   1    chr1_2348681     ASom    G    T        0      0        2 
   1    chr1_2348681     HCab    G    T        0      0        2 
   1    chr1_2348681     HPrz    G    T        0      0        2 
   1    chr1_2348681     ZBoe    G    T        0      0        2 
   1    chr1_2348681     ZGre    G    T        1      2        2 
   1    chr1_2348681     ZHar    G    T        0      0        2 
   1    chr1_2348681   Sample    G    T        0      0        2 
   1    chr1_2363862     AAsi    A    C      0.5      1        2 
   1    chr1_2363862     AKia    A    C        0      0        2 
   1    chr1_2363862     AOna    A    C        0      0        2 
   1    chr1_2363862     ASom    A    C        0      0        2 
   1    chr1_2363862     HCab    A    C        0      0        2 
   1    chr1_2363862     HPrz    A    C        0      0        2 
   1    chr1_2363862     ZBoe    A    C        0      0        2 
   1    chr1_2363862     ZGre    A    C        0      0        2 
   1    chr1_2363862     ZHar    A    C        0      0        2 
   1    chr1_2363862   Sample    A    C        0      0        2 
   1    chr1_2395135     AAsi    C    G        1      2        2 
   1    chr1_2395135     AKia    C    G        0      0        2 
   1    chr1_2395135     AOna    C    G        0      0        2 
   1    chr1_2395135     ASom    C    G        1      2        2 
   1    chr1_2395135     HCab    C    G        0      0        2 
   1    chr1_2395135     HPrz    C    G        0      0        2 
   1    chr1_2395135     ZBoe    C    G        0      0        2 
   1    chr1_2395135     ZGre    C    G        0      0        2 
   1    chr1_2395135     ZHar    C    G        0      0        2 
   1    chr1_2395135   Sample    C    G        1      2        2 
   1    chr1_2414156     AAsi    G    T        0      0        2 
   1    chr1_2414156     AKia    G    T        0      0        2 
   1    chr1_2414156     AOna    G    T        0      0        2 
   1    chr1_2414156     ASom    G    T        0      0        2 
   1    chr1_2414156     HCab    G    T        1      2        2 
   1    chr1_2414156     HPrz    G    T        0      0        2 
   1    chr1_2414156     ZBoe    G    T        0      0        2 
   1    chr1_2414156     ZGre    G    T        0      0        2 
   1    chr1_2414156     ZHar    G    T        0      0        2 
   1    chr1_2414156   Sample    G    T        0      0        2 
   1    chr1_2448819     AAsi    A    C        0      0        2 
   1    chr1_2448819     AKia    A    C        0      0        2 
   1    chr1_2448819     AOna    A    C        0      0        2 
   1    chr1_2448819     ASom    A    C        0      0        2 
   1    chr1_2448819     HCab    A    C        0      0        2 
   1    chr1_2448819     HPrz    A    C        0      0        2 
   1    chr1_2448819     ZBoe    A    C        0      0        2 
   1    chr1_2448819     ZGre    A    C        0      0        2 
   1    chr1_2448819     ZHar    A    C        1      2        2 
   1    chr1_2448819   Sample    A    C        0      0        2 
   1    chr1_2455060     AAsi    A    C        0      0        2 
   1    chr1_2455060     AKia    A    C        0      0        2 
   1    chr1_2455060     AOna    A    C        0      0        2 
   1    chr1_2455060     ASom    A    C        0      0        2 
   1    chr1_2455060     HCab    A    C        0      0        2 
   1    chr1_2455060     HPrz    A    C        0      0        2 
   1    chr1_2455060     ZBoe    A    C        0      0        2 
   1    chr1_2455060     ZGre    A    C        0      0        2 
   1    chr1_2455060     ZHar    A    C      0.5      1        2 
   1    chr1_2455060   Sample    A    C        0      0        2 
   1    chr1_2462070     AAsi    G    C        0      0        2 
   1    chr1_2462070     AKia    G    C        0      0        2 
   1    chr1_2462070     AOna    G    C        0      0        2 
   1    chr1_2462070     ASom    G    C        0      0        2 
   1    chr1_2462070     HCab    G    C        0      0        2 
   1    chr1_2462070     HPrz    G    C      0.5      1        2 
   1    chr1_2462070     ZBoe    G    C        0      0        2 
   1    chr1_2462070     ZGre    G    C        0      0        2 
   1    chr1_2462070     ZHar    G    C        0      0        2 
   1    chr1_2462070   Sample    G    C        0      0        2 
   1    chr1_2462895     AAsi    G    T        0      0        2 
   1    chr1_2462895     AKia    G    T        0      0        2 
   1    chr1_2462895     AOna    G    T        0      0        2 
   1    chr1_2462895     ASom    G    T        0      0        2 
   1    chr1_2462895     HCab    G    T        0      0        2 
   1    chr1_2462895     HPrz    G    T        0      0        2 
   1    chr1_2462895     ZBoe    G    T      0.5      1        2 
   1    chr1_2462895     ZGre    G    T        0      0        2 
   1    chr1_2462895     ZHar    G    T        0      0        2 
   1    chr1_2462895   Sample    G    T        0      0        2 
   1    chr1_2463401     AAsi    T    G        0      0        2 
   1    chr1_2463401     AKia    T    G        0      0        2 
   1    chr1_2463401     AOna    T    G        0      0        2 
   1    chr1_2463401     ASom    T    G        0      0        2 
   1    chr1_2463401     HCab    T    G        0      0        2 
   1    chr1_2463401     HPrz    T    G        0      0        2 
   1    chr1_2463401     ZBoe    T    G      0.5      1        2 
   1    chr1_2463401     ZGre    T    G        0      0        2 
   1    chr1_2463401     ZHar    T    G        0      0        2 
   1    chr1_2463401   Sample    T    G        0      0        2 
   1    chr1_2466853     AAsi    C    G        0      0        2 
   1    chr1_2466853     AKia    C    G        0      0        2 
   1    chr1_2466853     AOna    C    G        0      0        2 
   1    chr1_2466853     ASom    C    G        0      0        2 
   1    chr1_2466853     HCab    C    G        1      2        2 
   1    chr1_2466853     HPrz    C    G        1      2        2 
   1    chr1_2466853     ZBoe    C    G        0      0        2 
   1    chr1_2466853     ZGre    C    G        0      0        2 
   1    chr1_2466853     ZHar    C    G        0      0        2 
   1    chr1_2466853   Sample    C    G        0      0        2 
   1    chr1_2468665     AAsi    G    T        0      0        2 
   1    chr1_2468665     AKia    G    T        0      0        2 
   1    chr1_2468665     AOna    G    T        0      0        2 
   1    chr1_2468665     ASom    G    T        0      0        2 
   1    chr1_2468665     HCab    G    T        1      2        2 
   1    chr1_2468665     HPrz    G    T        1      2        2 
   1    chr1_2468665     ZBoe    G    T        0      0        2 
   1    chr1_2468665     ZGre    G    T        0      0        2 
   1    chr1_2468665     ZHar    G    T        0      0        2 
   1    chr1_2468665   Sample    G    T        0      0        2 
   1    chr1_2474928     AAsi    G    C        1      2        2 
   1    chr1_2474928     AKia    G    C        0      0        2 
   1    chr1_2474928     AOna    G    C        0      0        2 
   1    chr1_2474928     ASom    G    C        1      2        2 
   1    chr1_2474928     HCab    G    C      0.5      1        2 
   1    chr1_2474928     HPrz    G    C        1      2        2 
   1    chr1_2474928     ZBoe    G    C        0      0        2 
   1    chr1_2474928     ZGre    G    C        0      0        2 
   1    chr1_2474928     ZHar    G    C        0      0        2 
   1    chr1_2474928   Sample    G    C        1      2        2 
   1    chr1_2521649     AAsi    G    C        0      0        2 
   1    chr1_2521649     AKia    G    C        0      0        2 
   1    chr1_2521649     AOna    G    C        0      0        2 
   1    chr1_2521649     ASom    G    C        0      0        2 
   1    chr1_2521649     HCab    G    C        1      2        2 
   1    chr1_2521649     HPrz    G    C        1      2        2 
   1    chr1_2521649     ZBoe    G    C        0      0        2 
   1    chr1_2521649     ZGre    G    C        0      0        2 
   1    chr1_2521649     ZHar    G    C        0      0        2 
   1    chr1_2521649   Sample    G    C        0      0        2 
   1    chr1_2525830     AAsi    T    G        0      0        2 
   1    chr1_2525830     AKia    T    G        0      0        2 
   1    chr1_2525830     AOna    T    G        0      0        2 
   1    chr1_2525830     ASom    T    G        0      0        2 
   1    chr1_2525830     HCab    T    G        0      0        2 
   1    chr1_2525830     HPrz    T    G        0      0        2 
   1    chr1_2525830     ZBoe    T    G        0      0        2 
   1    chr1_2525830     ZGre    T    G        0      0        2 
   1    chr1_2525830     ZHar    T    G      0.5      1        2 
   1    chr1_2525830   Sample    T    G        0      0        2 
   1    chr1_2528207     AAsi    T    G        0      0        2 
   1    chr1_2528207     AKia    T    G        0      0        2 
   1    chr1_2528207     AOna    T    G        0      0        2 
   1    chr1_2528207     ASom    T    G        0      0        2 
   1    chr1_2528207     HCab    T    G        0      0        2 
   1    chr1_2528207     HPrz    T    G        0      0        2 
   1    chr1_2528207     ZBoe    T    G        0      0        2 
   1    chr1_2528207     ZGre    T    G        0      0        2 
   1    chr1_2528207     ZHar    T    G      0.5      1        2 
   1    chr1_2528207   Sample    T    G        0      0        2 
   1    chr1_2539211     AAsi    G    C        1      2        2 
   1    chr1_2539211     AKia    G    C        0      0        2 
   1    chr1_2539211     AOna    G    C        0      0        2 
   1    chr1_2539211     ASom    G    C        1      2        2 
   1    chr1_2539211     HCab    G    C        0      0        2 
   1    chr1_2539211     HPrz    G    C        0      0        2 
   1    chr1_2539211     ZBoe    G    C        0      0        2 
   1    chr1_2539211     ZGre    G    C        0      0        2 
   1    chr1_2539211     ZHar    G    C        0      0        2 
   1    chr1_2539211   Sample    G    C        1      2        2 
   1    chr1_2548408     AAsi    C    A        0      0        2 
   1    chr1_2548408     AKia    C    A        0      0        2 
   1    chr1_2548408     AOna    C    A        0      0        2 
   1    chr1_2548408     ASom    C    A        0      0        2 
   1    chr1_2548408     HCab    C    A        0      0        2 
   1    chr1_2548408     HPrz    C    A        0      0        2 
   1    chr1_2548408     ZBoe    C    A        1      2        2 
   1    chr1_2548408     ZGre    C    A        1      2        2 
   1    chr1_2548408     ZHar    C    A        1      2        2 
   1    chr1_2548408   Sample    C    A        0      0        2 
   1    chr1_2553646     AAsi    G    C        0      0        2 
   1    chr1_2553646     AKia    G    C        0      0        2 
   1    chr1_2553646     AOna    G    C        0      0        2 
   1    chr1_2553646     ASom    G    C        0      0        2 
   1    chr1_2553646     HCab    G    C        0      0        2 
   1    chr1_2553646     HPrz    G    C        0      0        2 
   1    chr1_2553646     ZBoe    G    C        1      2        2 
   1    chr1_2553646     ZGre    G    C        0      0        2 
   1    chr1_2553646     ZHar    G    C      0.5      1        2 
   1    chr1_2553646   Sample    G    C        0      0        2 
   1    chr1_2553941     AAsi    G    C        0      0        2 
   1    chr1_2553941     AKia    G    C        0      0        2 
   1    chr1_2553941     AOna    G    C      0.5      1        2 
   1    chr1_2553941     ASom    G    C        0      0        2 
   1    chr1_2553941     HCab    G    C        0      0        2 
   1    chr1_2553941     HPrz    G    C        0      0        2 
   1    chr1_2553941     ZBoe    G    C        0      0        2 
   1    chr1_2553941     ZGre    G    C        0      0        2 
   1    chr1_2553941     ZHar    G    C        0      0        2 
   1    chr1_2553941   Sample    G    C        0      0        2 
   1    chr1_2560320     AAsi    G    T        0      0        2 
   1    chr1_2560320     AKia    G    T        0      0        2 
   1    chr1_2560320     AOna    G    T      0.5      1        2 
   1    chr1_2560320     ASom    G    T        0      0        2 
   1    chr1_2560320     HCab    G    T        0      0        2 
   1    chr1_2560320     HPrz    G    T        0      0        2 
   1    chr1_2560320     ZBoe    G    T        0      0        2 
   1    chr1_2560320     ZGre    G    T        0      0        2 
   1    chr1_2560320     ZHar    G    T        0      0        2 
   1    chr1_2560320   Sample    G    T        0      0        2 
   1    chr1_2567065     AAsi    C    G        0      0        2 
   1    chr1_2567065     AKia    C    G        0      0        2 
   1    chr1_2567065     AOna    C    G        0      0        2 
   1    chr1_2567065     ASom    C    G        0      0        2 
   1    chr1_2567065     HCab    C    G        1      2        2 
   1    chr1_2567065     HPrz    C    G        1      2        2 
   1    chr1_2567065     ZBoe    C    G        0      0        2 
   1    chr1_2567065     ZGre    C    G        0      0        2 
   1    chr1_2567065     ZHar    C    G        0      0        2 
   1    chr1_2567065   Sample    C    G        0      0        2 
   1    chr1_2568371     AAsi    C    G        0      0        2 
   1    chr1_2568371     AKia    C    G        0      0        2 
   1    chr1_2568371     AOna    C    G        0      0        2 
   1    chr1_2568371     ASom    C    G        0      0        2 
   1    chr1_2568371     HCab    C    G        1      2        2 
   1    chr1_2568371     HPrz    C    G        1      2        2 
   1    chr1_2568371     ZBoe    C    G        0      0        2 
   1    chr1_2568371     ZGre    C    G        0      0        2 
   1    chr1_2568371     ZHar    C    G        0      0        2 
   1    chr1_2568371   Sample    C    G        0      0        2 
   1    chr1_2575524     AAsi    C    G        0      0        2 
   1    chr1_2575524     AKia    C    G        0      0        2 
   1    chr1_2575524     AOna    C    G        0      0        2 
   1    chr1_2575524     ASom    C    G        0      0        2 
   1    chr1_2575524     HCab    C    G        1      2        2 
   1    chr1_2575524     HPrz    C    G        1      2        2 
   1    chr1_2575524     ZBoe    C    G        0      0        2 
   1    chr1_2575524     ZGre    C    G        0      0        2 
   1    chr1_2575524     ZHar    C    G        0      0        2 
   1    chr1_2575524   Sample    C    G        0      0        2 
   1    chr1_2586128     AAsi    A    T        0      0        2 
   1    chr1_2586128     AKia    A    T        0      0        2 
   1    chr1_2586128     AOna    A    T        0      0        2 
   1    chr1_2586128     ASom    A    T        0      0        2 
   1    chr1_2586128     HCab    A    T        1      2        2 
   1    chr1_2586128     HPrz    A    T      0.5      1        2 
   1    chr1_2586128     ZBoe    A    T        0      0        2 
   1    chr1_2586128     ZGre    A    T        0      0        2 
   1    chr1_2586128     ZHar    A    T        0      0        2 
   1    chr1_2586128   Sample    A    T        0      0        2 
   1    chr1_2588006     AAsi    G    C        0      0        2 
   1    chr1_2588006     AKia    G    C        0      0        2 
   1    chr1_2588006     AOna    G    C        0      0        2 
   1    chr1_2588006     ASom    G    C        0      0        2 
   1    chr1_2588006     HCab    G    C        0      0        2 
   1    chr1_2588006     HPrz    G    C      0.5      1        2 
   1    chr1_2588006     ZBoe    G    C        0      0        2 
   1    chr1_2588006     ZGre    G    C        0      0        2 
   1    chr1_2588006     ZHar    G    C        0      0        2 
   1    chr1_2588006   Sample    G    C        0      0        2 
   1    chr1_2598446     AAsi    T    G        0      0        2 
   1    chr1_2598446     AKia    T    G      0.5      1        2 
   1    chr1_2598446     AOna    T    G        0      0        2 
   1    chr1_2598446     ASom    T    G        0      0        2 
   1    chr1_2598446     HCab    T    G        0      0        2 
   1    chr1_2598446     HPrz    T    G        0      0        2 
   1    chr1_2598446     ZBoe    T    G        0      0        2 
   1    chr1_2598446     ZGre    T    G        0      0        2 
   1    chr1_2598446     ZHar    T    G        0      0        2 
   1    chr1_2598446   Sample    T    G        0      0        2 
   1    chr1_2598600     AAsi    G    C        0      0        2 
   1    chr1_2598600     AKia    G    C        0      0        2 
   1    chr1_2598600     AOna    G    C        0      0        2 
   1    chr1_2598600     ASom    G    C        0      0        2 
   1    chr1_2598600     HCab    G    C        0      0        2 
   1    chr1_2598600     HPrz    G    C        0      0        2 
   1    chr1_2598600     ZBoe    G    C      0.5      1        2 
   1    chr1_2598600     ZGre    G    C        0      0        2 
   1    chr1_2598600     ZHar    G    C        0      0        2 
   1    chr1_2598600   Sample    G    C        0      0        2 
   1    chr1_2606852     AAsi    A    C        0      0        2 
   1    chr1_2606852     AKia    A    C        0      0        2 
   1    chr1_2606852     AOna    A    C        0      0        2 
   1    chr1_2606852     ASom    A    C        0      0        2 
   1    chr1_2606852     HCab    A    C        0      0        2 
   1    chr1_2606852     HPrz    A    C        0      0        2 
   1    chr1_2606852     ZBoe    A    C      0.5      1        2 
   1    chr1_2606852     ZGre    A    C        0      0        2 
   1    chr1_2606852     ZHar    A    C        0      0        2 
   1    chr1_2606852   Sample    A    C        0      0        2 
   1    chr1_2611790     AAsi    G    C        0      0        2 
   1    chr1_2611790     AKia    G    C        0      0        2 
   1    chr1_2611790     AOna    G    C        0      0        2 
   1    chr1_2611790     ASom    G    C        0      0        2 
   1    chr1_2611790     HCab    G    C        0      0        2 
   1    chr1_2611790     HPrz    G    C        0      0        2 
   1    chr1_2611790     ZBoe    G    C      0.5      1        2 
   1    chr1_2611790     ZGre    G    C        0      0        2 
   1    chr1_2611790     ZHar    G    C        0      0        2 
   1    chr1_2611790   Sample    G    C        0      0        2 
   1    chr1_2616744     AAsi    G    C      0.5      1        2 
   1    chr1_2616744     AKia    G    C        0      0        2 
   1    chr1_2616744     AOna    G    C        0      0        2 
   1    chr1_2616744     ASom    G    C        0      0        2 
   1    chr1_2616744     HCab    G    C        0      0        2 
   1    chr1_2616744     HPrz    G    C        0      0        2 
   1    chr1_2616744     ZBoe    G    C        0      0        2 
   1    chr1_2616744     ZGre    G    C        0      0        2 
   1    chr1_2616744     ZHar    G    C        0      0        2 
   1    chr1_2616744   Sample    G    C        0      0        2 
   1    chr1_2618694     AAsi    T    G        0      0        2 
   1    chr1_2618694     AKia    T    G        0      0        2 
   1    chr1_2618694     AOna    T    G        0      0        2 
   1    chr1_2618694     ASom    T    G        0      0        2 
   1    chr1_2618694     HCab    T    G        1      2        2 
   1    chr1_2618694     HPrz    T    G        1      2        2 
   1    chr1_2618694     ZBoe    T    G        0      0        2 
   1    chr1_2618694     ZGre    T    G        0      0        2 
   1    chr1_2618694     ZHar    T    G        0      0        2 
   1    chr1_2618694   Sample    T    G        0      0        2 
   1    chr1_2627943     AAsi    G    C        0      0        2 
   1    chr1_2627943     AKia    G    C        0      0        2 
   1    chr1_2627943     AOna    G    C        0      0        2 
   1    chr1_2627943     ASom    G    C        0      0        2 
   1    chr1_2627943     HCab    G    C        1      2        2 
   1    chr1_2627943     HPrz    G    C        1      2        2 
   1    chr1_2627943     ZBoe    G    C        0      0        2 
   1    chr1_2627943     ZGre    G    C        0      0        2 
   1    chr1_2627943     ZHar    G    C        0      0        2 
   1    chr1_2627943   Sample    G    C        0      0        2 
   1    chr1_2630804     AAsi    C    G        0      0        2 
   1    chr1_2630804     AKia    C    G        0      0        2 
   1    chr1_2630804     AOna    C    G        0      0        2 
   1    chr1_2630804     ASom    C    G        0      0        2 
   1    chr1_2630804     HCab    C    G        0      0        2 
   1    chr1_2630804     HPrz    C    G        0      0        2 
   1    chr1_2630804     ZBoe    C    G        1      2        2 
   1    chr1_2630804     ZGre    C    G        0      0        2 
   1    chr1_2630804     ZHar    C    G        0      0        2 
   1    chr1_2630804   Sample    C    G        0      0        2 
   1    chr1_2641958     AAsi    G    T        0      0        2 
   1    chr1_2641958     AKia    G    T        0      0        2 
   1    chr1_2641958     AOna    G    T        0      0        2 
   1    chr1_2641958     ASom    G    T        0      0        2 
   1    chr1_2641958     HCab    G    T        1      2        2 
   1    chr1_2641958     HPrz    G    T        1      2        2 
   1    chr1_2641958     ZBoe    G    T        0      0        2 
   1    chr1_2641958     ZGre    G    T        0      0        2 
   1    chr1_2641958     ZHar    G    T        0      0        2 
   1    chr1_2641958   Sample    G    T        0      0        2 
   1    chr1_2645892     AAsi    C    A        0      0        2 
   1    chr1_2645892     AKia    C    A        1      2        2 
   1    chr1_2645892     AOna    C    A      0.5      1        2 
   1    chr1_2645892     ASom    C    A        0      0        2 
   1    chr1_2645892     HCab    C    A        1      2        2 
   1    chr1_2645892     HPrz    C    A        1      2        2 
   1    chr1_2645892     ZBoe    C    A        0      0        2 
   1    chr1_2645892     ZGre    C    A        0      0        2 
   1    chr1_2645892     ZHar    C    A        0      0        2 
   1    chr1_2645892   Sample    C    A        0      0        2 
   1    chr1_2653006     AAsi    T    G        0      0        2 
   1    chr1_2653006     AKia    T    G        0      0        2 
   1    chr1_2653006     AOna    T    G        0      0        2 
   1    chr1_2653006     ASom    T    G        0      0        2 
   1    chr1_2653006     HCab    T    G        0      0        2 
   1    chr1_2653006     HPrz    T    G        0      0        2 
   1    chr1_2653006     ZBoe    T    G        1      2        2 
   1    chr1_2653006     ZGre    T    G        0      0        2 
   1    chr1_2653006     ZHar    T    G      0.5      1        2 
   1    chr1_2653006   Sample    T    G        0      0        2 
   1    chr1_2658068     AAsi    T    G        0      0        2 
   1    chr1_2658068     AKia    T    G        0      0        2 
   1    chr1_2658068     AOna    T    G        0      0        2 
   1    chr1_2658068     ASom    T    G        0      0        2 
   1    chr1_2658068     HCab    T    G        0      0        2 
   1    chr1_2658068     HPrz    T    G        0      0        2 
   1    chr1_2658068     ZBoe    T    G      0.5      1        2 
   1    chr1_2658068     ZGre    T    G        0      0        2 
   1    chr1_2658068     ZHar    T    G        0      0        2 
   1    chr1_2658068   Sample    T    G        0      0        2 
   1    chr1_2659044     AAsi    A    T        0      0        2 
   1    chr1_2659044     AKia    A    T        0      0        2 
   1    chr1_2659044     AOna    A    T        0      0        2 
   1    chr1_2659044     ASom    A    T        0      0        2 
   1    chr1_2659044     HCab    A    T        1      2        2 
   1    chr1_2659044     HPrz    A    T        1      2        2 
   1    chr1_2659044     ZBoe    A    T        0      0        2 
   1    chr1_2659044     ZGre    A    T        0      0        2 
   1    chr1_2659044     ZHar    A    T        0      0        2 
   1    chr1_2659044   Sample    A    T        0      0        2 
   1    chr1_2676807     AAsi    C    G        0      0        2 
   1    chr1_2676807     AKia    C    G        1      2        2 
   1    chr1_2676807     AOna    C    G      0.5      1        2 
   1    chr1_2676807     ASom    C    G        0      0        2 
   1    chr1_2676807     HCab    C    G        0      0        2 
   1    chr1_2676807     HPrz    C    G        0      0        2 
   1    chr1_2676807     ZBoe    C    G        0      0        2 
   1    chr1_2676807     ZGre    C    G        0      0        2 
   1    chr1_2676807     ZHar    C    G        0      0        2 
   1    chr1_2676807   Sample    C    G        0      0        2 
   1    chr1_2682583     AAsi    G    C        0      0        2 
   1    chr1_2682583     AKia    G    C        0      0        2 
   1    chr1_2682583     AOna    G    C      0.5      1        2 
   1    chr1_2682583     ASom    G    C        0      0        2 
   1    chr1_2682583     HCab    G    C        0      0        2 
   1    chr1_2682583     HPrz    G    C        0      0        2 
   1    chr1_2682583     ZBoe    G    C        0      0        2 
   1    chr1_2682583     ZGre    G    C        0      0        2 
   1    chr1_2682583     ZHar    G    C        0      0        2 
   1    chr1_2682583   Sample    G    C        0      0        2 
   1    chr1_2683053     AAsi    G    C        0      0        2 
   1    chr1_2683053     AKia    G    C        0      0        2 
   1    chr1_2683053     AOna    G    C      0.5      1        2 
   1    chr1_2683053     ASom    G    C        0      0        2 
   1    chr1_2683053     HCab    G    C        0      0        2 
   1    chr1_2683053     HPrz    G    C        0      0        2 
   1    chr1_2683053     ZBoe    G    C        0      0        2 
   1    chr1_2683053     ZGre    G    C        0      0        2 
   1    chr1_2683053     ZHar    G    C        0      0        2 
   1    chr1_2683053   Sample    G    C        0      0        2 
   1    chr1_2684173     AAsi    T    G      0.5      1        2 
   1    chr1_2684173     AKia    T    G        0      0        2 
   1    chr1_2684173     AOna    T    G        0      0        2 
   1    chr1_2684173     ASom    T    G        0      0        2 
   1    chr1_2684173     HCab    T    G        0      0        2 
   1    chr1_2684173     HPrz    T    G        0      0        2 
   1    chr1_2684173     ZBoe    T    G        0      0        2 
   1    chr1_2684173     ZGre    T    G        0      0        2 
   1    chr1_2684173     ZHar    T    G        0      0        2 
   1    chr1_2684173   Sample    T    G        0      0        2 
   1    chr1_2690583     AAsi    T    G        0      0        2 
   1    chr1_2690583     AKia    T    G        1      2        2 
   1    chr1_2690583     AOna    T    G        0      0        2 
   1    chr1_2690583     ASom    T    G        0      0        2 
   1    chr1_2690583     HCab    T    G        0      0        2 
   1    chr1_2690583     HPrz    T    G        0      0        2 
   1    chr1_2690583     ZBoe    T    G        0      0        2 
   1    chr1_2690583     ZGre    T    G        0      0        2 
   1    chr1_2690583     ZHar    T    G        0      0        2 
   1    chr1_2690583   Sample    T    G        0      0        2 
   1    chr1_2693165     AAsi    T    G        0      0        2 
   1    chr1_2693165     AKia    T    G        0      0        2 
   1    chr1_2693165     AOna    T    G        0      0        2 
   1    chr1_2693165     ASom    T    G        0      0        2 
   1    chr1_2693165     HCab    T    G        0      0        2 
   1    chr1_2693165     HPrz    T    G        0      0        2 
   1    chr1_2693165     ZBoe    T    G        0      0        2 
   1    chr1_2693165     ZGre    T    G        1      2        2 
   1    chr1_2693165     ZHar    T    G        0      0        2 
   1    chr1_2693165   Sample    T    G        0      0        2 
   1    chr1_2707594     AAsi    G    C      0.5      1        2 
   1    chr1_2707594     AKia    G    C        0      0        2 
   1    chr1_2707594     AOna    G    C        0      0        2 
   1    chr1_2707594     ASom    G    C        0      0        2 
   1    chr1_2707594     HCab    G    C        0      0        2 
   1    chr1_2707594     HPrz    G    C        0      0        2 
   1    chr1_2707594     ZBoe    G    C        0      0        2 
   1    chr1_2707594     ZGre    G    C        0      0        2 
   1    chr1_2707594     ZHar    G    C        0      0        2 
   1    chr1_2707594   Sample    G    C        0      0        2 
   1    chr1_2727717     AAsi    C    G        0      0        2 
   1    chr1_2727717     AKia    C    G        0      0        2 
   1    chr1_2727717     AOna    C    G        0      0        2 
   1    chr1_2727717     ASom    C    G        0      0        2 
   1    chr1_2727717     HCab    C    G        0      0        2 
   1    chr1_2727717     HPrz    C    G      0.5      1        2 
   1    chr1_2727717     ZBoe    C    G        0      0        2 
   1    chr1_2727717     ZGre    C    G        0      0        2 
   1    chr1_2727717     ZHar    C    G        0      0        2 
   1    chr1_2727717   Sample    C    G        0      0        2 
   1    chr1_2740150     AAsi    C    G        0      0        2 
   1    chr1_2740150     AKia    C    G        0      0        2 
   1    chr1_2740150     AOna    C    G        0      0        2 
   1    chr1_2740150     ASom    C    G        0      0        2 
   1    chr1_2740150     HCab    C    G        0      0        2 
   1    chr1_2740150     HPrz    C    G        0      0        2 
   1    chr1_2740150     ZBoe    C    G      0.5      1        2 
   1    chr1_2740150     ZGre    C    G        0      0        2 
   1    chr1_2740150     ZHar    C    G        0      0        2 
   1    chr1_2740150   Sample    C    G        0      0        2 
   1    chr1_2745760     AAsi    C    A        0      0        2 
   1    chr1_2745760     AKia    C    A        0      0        2 
   1    chr1_2745760     AOna    C    A        0      0        2 
   1    chr1_2745760     ASom    C    A        0      0        2 
   1    chr1_2745760     HCab    C    A        0      0        2 
   1    chr1_2745760     HPrz    C    A        0      0        2 
   1    chr1_2745760     ZBoe    C    A      0.5      1        2 
   1    chr1_2745760     ZGre    C    A        0      0        2 
   1    chr1_2745760     ZHar    C    A        0      0        2 
   1    chr1_2745760   Sample    C    A        0      0        2 
   1    chr1_2748118     AAsi    G    C        0      0        2 
   1    chr1_2748118     AKia    G    C        0      0        2 
   1    chr1_2748118     AOna    G    C        0      0        2 
   1    chr1_2748118     ASom    G    C        0      0        2 
   1    chr1_2748118     HCab    G    C        0      0        2 
   1    chr1_2748118     HPrz    G    C        0      0        2 
   1    chr1_2748118     ZBoe    G    C        0      0        2 
   1    chr1_2748118     ZGre    G    C        0      0        2 
   1    chr1_2748118     ZHar    G    C        1      2        2 
   1    chr1_2748118   Sample    G    C        0      0        2 
   1    chr1_2765607     AAsi    T    A        0      0        2 
   1    chr1_2765607     AKia    T    A      0.5      1        2 
   1    chr1_2765607     AOna    T    A        0      0        2 
   1    chr1_2765607     ASom    T    A        0      0        2 
   1    chr1_2765607     HCab    T    A        0      0        2 
   1    chr1_2765607     HPrz    T    A        0      0        2 
   1    chr1_2765607     ZBoe    T    A        0      0        2 
   1    chr1_2765607     ZGre    T    A        0      0        2 
   1    chr1_2765607     ZHar    T    A        0      0        2 
   1    chr1_2765607   Sample    T    A        0      0        2 
   1    chr1_2795526     AAsi    G    C        0      0        2 
   1    chr1_2795526     AKia    G    C        0      0        2 
   1    chr1_2795526     AOna    G    C        0      0        2 
   1    chr1_2795526     ASom    G    C        1      2        2 
   1    chr1_2795526     HCab    G    C        0      0        2 
   1    chr1_2795526     HPrz    G    C        0      0        2 
   1    chr1_2795526     ZBoe    G    C        0      0        2 
   1    chr1_2795526     ZGre    G    C        0      0        2 
   1    chr1_2795526     ZHar    G    C        0      0        2 
   1    chr1_2795526   Sample    G    C        0      0        2 
   1    chr1_2813342     AAsi    G    C        0      0        2 
   1    chr1_2813342     AKia    G    C        0      0        2 
   1    chr1_2813342     AOna    G    C        0      0        2 
   1    chr1_2813342     ASom    G    C        0      0        2 
   1    chr1_2813342     HCab    G    C        0      0        2 
   1    chr1_2813342     HPrz    G    C        0      0        2 
   1    chr1_2813342     ZBoe    G    C        0      0        2 
   1    chr1_2813342     ZGre    G    C        1      2        2 
   1    chr1_2813342     ZHar    G    C        0      0        2 
   1    chr1_2813342   Sample    G    C        0      0        2 
   1    chr1_2818009     AAsi    G    T        0      0        2 
   1    chr1_2818009     AKia    G    T        0      0        2 
   1    chr1_2818009     AOna    G    T        0      0        2 
   1    chr1_2818009     ASom    G    T        0      0        2 
   1    chr1_2818009     HCab    G    T        1      2        2 
   1    chr1_2818009     HPrz    G    T        1      2        2 
   1    chr1_2818009     ZBoe    G    T        0      0        2 
   1    chr1_2818009     ZGre    G    T        0      0        2 
   1    chr1_2818009     ZHar    G    T        0      0        2 
   1    chr1_2818009   Sample    G    T        0      0        2 
   1    chr1_2819720     AAsi    A    T        0      0        2 
   1    chr1_2819720     AKia    A    T        0      0        2 
   1    chr1_2819720     AOna    A    T        0      0        2 
   1    chr1_2819720     ASom    A    T        0      0        2 
   1    chr1_2819720     HCab    A    T        0      0        2 
   1    chr1_2819720     HPrz    A    T        0      0        2 
   1    chr1_2819720     ZBoe    A    T        1      2        2 
   1    chr1_2819720     ZGre    A    T        0      0        2 
   1    chr1_2819720     ZHar    A    T        0      0        2 
   1    chr1_2819720   Sample    A    T        0      0        2 
   1    chr1_2820218     AAsi    C    G        0      0        2 
   1    chr1_2820218     AKia    C    G        0      0        2 
   1    chr1_2820218     AOna    C    G      0.5      1        2 
   1    chr1_2820218     ASom    C    G        0      0        2 
   1    chr1_2820218     HCab    C    G        0      0        2 
   1    chr1_2820218     HPrz    C    G        0      0        2 
   1    chr1_2820218     ZBoe    C    G        0      0        2 
   1    chr1_2820218     ZGre    C    G        0      0        2 
   1    chr1_2820218     ZHar    C    G        0      0        2 
   1    chr1_2820218   Sample    C    G        0      0        2 
   1    chr1_2820330     AAsi    T    G        0      0        2 
   1    chr1_2820330     AKia    T    G        0      0        2 
   1    chr1_2820330     AOna    T    G        0      0        2 
   1    chr1_2820330     ASom    T    G        0      0        2 
   1    chr1_2820330     HCab    T    G        1      2        2 
   1    chr1_2820330     HPrz    T    G        1      2        2 
   1    chr1_2820330     ZBoe    T    G        0      0        2 
   1    chr1_2820330     ZGre    T    G        0      0        2 
   1    chr1_2820330     ZHar    T    G        0      0        2 
   1    chr1_2820330   Sample    T    G        0      0        2 
   1    chr1_2820457     AAsi    G    C        0      0        2 
   1    chr1_2820457     AKia    G    C        0      0        2 
   1    chr1_2820457     AOna    G    C        0      0        2 
   1    chr1_2820457     ASom    G    C        0      0        2 
   1    chr1_2820457     HCab    G    C        0      0        2 
   1    chr1_2820457     HPrz    G    C        0      0        2 
   1    chr1_2820457     ZBoe    G    C        0      0        2 
   1    chr1_2820457     ZGre    G    C        0      0        2 
   1    chr1_2820457     ZHar    G    C        1      2        2 
   1    chr1_2820457   Sample    G    C        0      0        2 
   1    chr1_2824259     AAsi    T    G        0      0        2 
   1    chr1_2824259     AKia    T    G        0      0        2 
   1    chr1_2824259     AOna    T    G      0.5      1        2 
   1    chr1_2824259     ASom    T    G        0      0        2 
   1    chr1_2824259     HCab    T    G        0      0        2 
   1    chr1_2824259     HPrz    T    G        0      0        2 
   1    chr1_2824259     ZBoe    T    G        0      0        2 
   1    chr1_2824259     ZGre    T    G        0      0        2 
   1    chr1_2824259     ZHar    T    G        0      0        2 
   1    chr1_2824259   Sample    T    G        0      0        2 
   1    chr1_2838195     AAsi    G    T        0      0        2 
   1    chr1_2838195     AKia    G    T        0      0        2 
   1    chr1_2838195     AOna    G    T        0      0        2 
   1    chr1_2838195     ASom    G    T        0      0        2 
   1    chr1_2838195     HCab    G    T        0      0        2 
   1    chr1_2838195     HPrz    G    T        0      0        2 
   1    chr1_2838195     ZBoe    G    T        1      2        2 
   1    chr1_2838195     ZGre    G    T        0      0        2 
   1    chr1_2838195     ZHar    G    T        0      0        2 
   1    chr1_2838195   Sample    G    T        0      0        2 
   1    chr1_2849722     AAsi    C    G        0      0        2 
   1    chr1_2849722     AKia    C    G        0      0        2 
   1    chr1_2849722     AOna    C    G      0.5      1        2 
   1    chr1_2849722     ASom    C    G        0      0        2 
   1    chr1_2849722     HCab    C    G        0      0        2 
   1    chr1_2849722     HPrz    C    G        0      0        2 
   1    chr1_2849722     ZBoe    C    G        0      0        2 
   1    chr1_2849722     ZGre    C    G        0      0        2 
   1    chr1_2849722     ZHar    C    G        0      0        2 
   1    chr1_2849722   Sample    C    G        0      0        2 
   1    chr1_2854273     AAsi    G    C        0      0        2 
   1    chr1_2854273     AKia    G    C        0      0        2 
   1    chr1_2854273     AOna    G    C        0      0        2 
   1    chr1_2854273     ASom    G    C        0      0        2 
   1    chr1_2854273     HCab    G    C        1      2        2 
   1    chr1_2854273     HPrz    G    C        1      2        2 
   1    chr1_2854273     ZBoe    G    C        0      0        2 
   1    chr1_2854273     ZGre    G    C        0      0        2 
   1    chr1_2854273     ZHar    G    C        0      0        2 
   1    chr1_2854273   Sample    G    C        0      0        2 
   1    chr1_2869348     AAsi    C    G        0      0        2 
   1    chr1_2869348     AKia    C    G        0      0        2 
   1    chr1_2869348     AOna    C    G        0      0        2 
   1    chr1_2869348     ASom    C    G        0      0        2 
   1    chr1_2869348     HCab    C    G      0.5      1        2 
   1    chr1_2869348     HPrz    C    G      0.5      1        2 
   1    chr1_2869348     ZBoe    C    G        0      0        2 
   1    chr1_2869348     ZGre    C    G        0      0        2 
   1    chr1_2869348     ZHar    C    G        0      0        2 
   1    chr1_2869348   Sample    C    G        0      0        2 
   1    chr1_2877299     AAsi    A    T        0      0        2 
   1    chr1_2877299     AKia    A    T        0      0        2 
   1    chr1_2877299     AOna    A    T      0.5      1        2 
   1    chr1_2877299     ASom    A    T        0      0        2 
   1    chr1_2877299     HCab    A    T        0      0        2 
   1    chr1_2877299     HPrz    A    T        0      0        2 
   1    chr1_2877299     ZBoe    A    T        0      0        2 
   1    chr1_2877299     ZGre    A    T        0      0        2 
   1    chr1_2877299     ZHar    A    T        0      0        2 
   1    chr1_2877299   Sample    A    T        0      0        2 
   1    chr1_2894454     AAsi    C    A        0      0        2 
   1    chr1_2894454     AKia    C    A        0      0        2 
   1    chr1_2894454     AOna    C    A        0      0        2 
   1    chr1_2894454     ASom    C    A        0      0        2 
   1    chr1_2894454     HCab    C    A        1      2        2 
   1    chr1_2894454     HPrz    C    A        1      2        2 
   1    chr1_2894454     ZBoe    C    A        0      0        2 
   1    chr1_2894454     ZGre    C    A        0      0        2 
   1    chr1_2894454     ZHar    C    A        0      0        2 
   1    chr1_2894454   Sample    C    A        0      0        2 
   1    chr1_2898303     AAsi    C    G        0      0        2 
   1    chr1_2898303     AKia    C    G        0      0        2 
   1    chr1_2898303     AOna    C    G        0      0        2 
   1    chr1_2898303     ASom    C    G        0      0        2 
   1    chr1_2898303     HCab    C    G        1      2        2 
   1    chr1_2898303     HPrz    C    G        1      2        2 
   1    chr1_2898303     ZBoe    C    G        0      0        2 
   1    chr1_2898303     ZGre    C    G        0      0        2 
   1    chr1_2898303     ZHar    C    G        0      0        2 
   1    chr1_2898303   Sample    C    G        0      0        2 
   1    chr1_2903204     AAsi    A    C        0      0        2 
   1    chr1_2903204     AKia    A    C        0      0        2 
   1    chr1_2903204     AOna    A    C        0      0        2 
   1    chr1_2903204     ASom    A    C        0      0        2 
   1    chr1_2903204     HCab    A    C        0      0        2 
   1    chr1_2903204     HPrz    A    C        0      0        2 
   1    chr1_2903204     ZBoe    A    C        1      2        2 
   1    chr1_2903204     ZGre    A    C        0      0        2 
   1    chr1_2903204     ZHar    A    C        0      0        2 
   1    chr1_2903204   Sample    A    C        0      0        2 
   1    chr1_2914767     AAsi    C    A        0      0        2 
   1    chr1_2914767     AKia    C    A        0      0        2 
   1    chr1_2914767     AOna    C    A        0      0        2 
   1    chr1_2914767     ASom    C    A        0      0        2 
   1    chr1_2914767     HCab    C    A        0      0        2 
   1    chr1_2914767     HPrz    C    A        0      0        2 
   1    chr1_2914767     ZBoe    C    A        0      0        2 
   1    chr1_2914767     ZGre    C    A        1      2        2 
   1    chr1_2914767     ZHar    C    A        0      0        2 
   1    chr1_2914767   Sample    C    A        0      0        2 
   1    chr1_2917987     AAsi    G    C        0      0        2 
   1    chr1_2917987     AKia    G    C        0      0        2 
   1    chr1_2917987     AOna    G    C        0      0        2 
   1    chr1_2917987     ASom    G    C        0      0        2 
   1    chr1_2917987     HCab    G    C        1      2        2 
   1    chr1_2917987     HPrz    G    C        1      2        2 
   1    chr1_2917987     ZBoe    G    C        0      0        2 
   1    chr1_2917987     ZGre    G    C        0      0        2 
   1    chr1_2917987     ZHar    G    C        0      0        2 
   1    chr1_2917987   Sample    G    C        0      0        2 
   1    chr1_2956523     AAsi    T    G        0      0        2 
   1    chr1_2956523     AKia    T    G      0.5      1        2 
   1    chr1_2956523     AOna    T    G        0      0        2 
   1    chr1_2956523     ASom    T    G        0      0        2 
   1    chr1_2956523     HCab    T    G        0      0        2 
   1    chr1_2956523     HPrz    T    G        0      0        2 
   1    chr1_2956523     ZBoe    T    G        0      0        2 
   1    chr1_2956523     ZGre    T    G        0      0        2 
   1    chr1_2956523     ZHar    T    G        0      0        2 
   1    chr1_2956523   Sample    T    G        0      0        2 
   1    chr1_2956811     AAsi    A    T        0      0        2 
   1    chr1_2956811     AKia    A    T        0      0        2 
   1    chr1_2956811     AOna    A    T        0      0        2 
   1    chr1_2956811     ASom    A    T        0      0        2 
   1    chr1_2956811     HCab    A    T        0      0        2 
   1    chr1_2956811     HPrz    A    T        0      0        2 
   1    chr1_2956811     ZBoe    A    T        0      0        2 
   1    chr1_2956811     ZGre    A    T        1      2        2 
   1    chr1_2956811     ZHar    A    T        0      0        2 
   1    chr1_2956811   Sample    A    T        0      0        2 
   1    chr1_2977714     AAsi    G    C        0      0        2 
   1    chr1_2977714     AKia    G    C        0      0        2 
   1    chr1_2977714     AOna    G    C        0      0        2 
   1    chr1_2977714     ASom    G    C        0      0        2 
   1    chr1_2977714     HCab    G    C        0      0        2 
   1    chr1_2977714     HPrz    G    C        0      0        2 
   1    chr1_2977714     ZBoe    G    C        0      0        2 
   1    chr1_2977714     ZGre    G    C        0      0        2 
   1    chr1_2977714     ZHar    G    C      0.5      1        2 
   1    chr1_2977714   Sample    G    C        0      0        2 
   1    chr1_2988517     AAsi    T    A        0      0        2 
   1    chr1_2988517     AKia    T    A        0      0        2 
   1    chr1_2988517     AOna    T    A      0.5      1        2 
   1    chr1_2988517     ASom    T    A        0      0        2 
   1    chr1_2988517     HCab    T    A        0      0        2 
   1    chr1_2988517     HPrz    T    A        0      0        2 
   1    chr1_2988517     ZBoe    T    A        0      0        2 
   1    chr1_2988517     ZGre    T    A        0      0        2 
   1    chr1_2988517     ZHar    T    A        0      0        2 
   1    chr1_2988517   Sample    T    A        0      0        2 
   1    chr1_2990590     AAsi    T    G        0      0        2 
   1    chr1_2990590     AKia    T    G        0      0        2 
   1    chr1_2990590     AOna    T    G      0.5      1        2 
   1    chr1_2990590     ASom    T    G        0      0        2 
   1    chr1_2990590     HCab    T    G        0      0        2 
   1    chr1_2990590     HPrz    T    G        0      0        2 
   1    chr1_2990590     ZBoe    T    G        0      0        2 
   1    chr1_2990590     ZGre    T    G        0      0        2 
   1    chr1_2990590     ZHar    T    G        0      0        2 
   1    chr1_2990590   Sample    T    G        0      0        2 
   1    chr1_2995634     AAsi    G    T        0      0        2 
   1    chr1_2995634     AKia    G    T        0      0        2 
   1    chr1_2995634     AOna    G    T        0      0        2 
   1    chr1_2995634     ASom    G    T        0      0        2 
   1    chr1_2995634     HCab    G    T        1      2        2 
   1    chr1_2995634     HPrz    G    T        1      2        2 
   1    chr1_2995634     ZBoe    G    T        0      0        2 
   1    chr1_2995634     ZGre    G    T        0      0        2 
   1    chr1_2995634     ZHar    G    T        0      0        2 
   1    chr1_2995634   Sample    G    T        0      0        2 
   1    chr1_2998678     AAsi    A    T        1      2        2 
   1    chr1_2998678     AKia    A    T        0      0        2 
   1    chr1_2998678     AOna    A    T        0      0        2 
   1    chr1_2998678     ASom    A    T        1      2        2 
   1    chr1_2998678     HCab    A    T        0      0        2 
   1    chr1_2998678     HPrz    A    T        0      0        2 
   1    chr1_2998678     ZBoe    A    T        0      0        2 
   1    chr1_2998678     ZGre    A    T        0      0        2 
   1    chr1_2998678     ZHar    A    T        0      0        2 
   1    chr1_2998678   Sample    A    T        1      2        2 
   1    chr1_3017061     AAsi    A    T        0      0        2 
   1    chr1_3017061     AKia    A    T        0      0        2 
   1    chr1_3017061     AOna    A    T        0      0        2 
   1    chr1_3017061     ASom    A    T        0      0        2 
   1    chr1_3017061     HCab    A    T        0      0        2 
   1    chr1_3017061     HPrz    A    T      0.5      1        2 
   1    chr1_3017061     ZBoe    A    T        0      0        2 
   1    chr1_3017061     ZGre    A    T        0      0        2 
   1    chr1_3017061     ZHar    A    T        0      0        2 
   1    chr1_3017061   Sample    A    T        0      0        2 
   1    chr1_3021886     AAsi    T    G        0      0        2 
   1    chr1_3021886     AKia    T    G        0      0        2 
   1    chr1_3021886     AOna    T    G      0.5      1        2 
   1    chr1_3021886     ASom    T    G        0      0        2 
   1    chr1_3021886     HCab    T    G        1      2        2 
   1    chr1_3021886     HPrz    T    G        1      2        2 
   1    chr1_3021886     ZBoe    T    G        0      0        2 
   1    chr1_3021886     ZGre    T    G        0      0        2 
   1    chr1_3021886     ZHar    T    G        0      0        2 
   1    chr1_3021886   Sample    T    G        0      0        2 
   1    chr1_3059405     AAsi    A    C        0      0        2 
   1    chr1_3059405     AKia    A    C      0.5      1        2 
   1    chr1_3059405     AOna    A    C        0      0        2 
   1    chr1_3059405     ASom    A    C        0      0        2 
   1    chr1_3059405     HCab    A    C        0      0        2 
   1    chr1_3059405     HPrz    A    C        0      0        2 
   1    chr1_3059405     ZBoe    A    C        0      0        2 
   1    chr1_3059405     ZGre    A    C        0      0        2 
   1    chr1_3059405     ZHar    A    C        0      0        2 
   1    chr1_3059405   Sample    A    C        0      0        2 
   1    chr1_3064257     AAsi    C    A        0      0        2 
   1    chr1_3064257     AKia    C    A        0      0        2 
   1    chr1_3064257     AOna    C    A        0      0        2 
   1    chr1_3064257     ASom    C    A        0      0        2 
   1    chr1_3064257     HCab    C    A        1      2        2 
   1    chr1_3064257     HPrz    C    A        1      2        2 
   1    chr1_3064257     ZBoe    C    A        0      0        2 
   1    chr1_3064257     ZGre    C    A        0      0        2 
   1    chr1_3064257     ZHar    C    A        0      0        2 
   1    chr1_3064257   Sample    C    A        0      0        2 
   1    chr1_3065767     AAsi    G    C        0      0        2 
   1    chr1_3065767     AKia    G    C        0      0        2 
   1    chr1_3065767     AOna    G    C      0.5      1        2 
   1    chr1_3065767     ASom    G    C        0      0        2 
   1    chr1_3065767     HCab    G    C        0      0        2 
   1    chr1_3065767     HPrz    G    C        0      0        2 
   1    chr1_3065767     ZBoe    G    C        0      0        2 
   1    chr1_3065767     ZGre    G    C        0      0        2 
   1    chr1_3065767     ZHar    G    C        0      0        2 
   1    chr1_3065767   Sample    G    C        0      0        2 
   1    chr1_3066054     AAsi    G    T        0      0        2 
   1    chr1_3066054     AKia    G    T      0.5      1        2 
   1    chr1_3066054     AOna    G    T      0.5      1        2 
   1    chr1_3066054     ASom    G    T        0      0        2 
   1    chr1_3066054     HCab    G    T        0      0        2 
   1    chr1_3066054     HPrz    G    T        0      0        2 
   1    chr1_3066054     ZBoe    G    T        0      0        2 
   1    chr1_3066054     ZGre    G    T        0      0        2 
   1    chr1_3066054     ZHar    G    T        0      0        2 
   1    chr1_3066054   Sample    G    T        0      0        2 
   1    chr1_3078476     AAsi    G    C        0      0        2 
   1    chr1_3078476     AKia    G    C        0      0        2 
   1    chr1_3078476     AOna    G    C        0      0        2 
   1    chr1_3078476     ASom    G    C        0      0        2 
   1    chr1_3078476     HCab    G    C        1      2        2 
   1    chr1_3078476     HPrz    G    C        1      2        2 
   1    chr1_3078476     ZBoe    G    C        0      0        2 
   1    chr1_3078476     ZGre    G    C        0      0        2 
   1    chr1_3078476     ZHar    G    C        0      0        2 
   1    chr1_3078476   Sample    G    C        0      0        2 
   1    chr1_3079920     AAsi    T    A        0      0        2 
   1    chr1_3079920     AKia    T    A        0      0        2 
   1    chr1_3079920     AOna    T    A        0      0        2 
   1    chr1_3079920     ASom    T    A        0      0        2 
   1    chr1_3079920     HCab    T    A      0.5      1        2 
   1    chr1_3079920     HPrz    T    A        0      0        2 
   1    chr1_3079920     ZBoe    T    A        0      0        2 
   1    chr1_3079920     ZGre    T    A        0      0        2 
   1    chr1_3079920     ZHar    T    A        0      0        2 
   1    chr1_3079920   Sample    T    A        0      0        2 
   1    chr1_3093562     AAsi    G    T        0      0        2 
   1    chr1_3093562     AKia    G    T        0      0        2 
   1    chr1_3093562     AOna    G    T        0      0        2 
   1    chr1_3093562     ASom    G    T        0      0        2 
   1    chr1_3093562     HCab    G    T        1      2        2 
   1    chr1_3093562     HPrz    G    T        1      2        2 
   1    chr1_3093562     ZBoe    G    T        0      0        2 
   1    chr1_3093562     ZGre    G    T        0      0        2 
   1    chr1_3093562     ZHar    G    T        0      0        2 
   1    chr1_3093562   Sample    G    T        0      0        2 
   1    chr1_3106968     AAsi    A    C        0      0        2 
   1    chr1_3106968     AKia    A    C        0      0        2 
   1    chr1_3106968     AOna    A    C        0      0        2 
   1    chr1_3106968     ASom    A    C        0      0        2 
   1    chr1_3106968     HCab    A    C        0      0        2 
   1    chr1_3106968     HPrz    A    C        0      0        2 
   1    chr1_3106968     ZBoe    A    C        0      0        2 
   1    chr1_3106968     ZGre    A    C        1      2        2 
   1    chr1_3106968     ZHar    A    C        0      0        2 
   1    chr1_3106968   Sample    A    C        0      0        2 
   1    chr1_3112207     AAsi    G    C        0      0        2 
   1    chr1_3112207     AKia    G    C        0      0        2 
   1    chr1_3112207     AOna    G    C        0      0        2 
   1    chr1_3112207     ASom    G    C        0      0        2 
   1    chr1_3112207     HCab    G    C        1      2        2 
   1    chr1_3112207     HPrz    G    C      0.5      1        2 
   1    chr1_3112207     ZBoe    G    C        0      0        2 
   1    chr1_3112207     ZGre    G    C        0      0        2 
   1    chr1_3112207     ZHar    G    C        0      0        2 
   1    chr1_3112207   Sample    G    C        0      0        2 
   1    chr1_3125926     AAsi    A    T        0      0        2 
   1    chr1_3125926     AKia    A    T        0      0        2 
   1    chr1_3125926     AOna    A    T        0      0        2 
   1    chr1_3125926     ASom    A    T        0      0        2 
   1    chr1_3125926     HCab    A    T        0      0        2 
   1    chr1_3125926     HPrz    A    T        0      0        2 
   1    chr1_3125926     ZBoe    A    T        0      0        2 
   1    chr1_3125926     ZGre    A    T        0      0        2 
   1    chr1_3125926     ZHar    A    T        1      2        2 
   1    chr1_3125926   Sample    A    T        0      0        2 
   1    chr1_3131842     AAsi    G    T        0      0        2 
   1    chr1_3131842     AKia    G    T        0      0        2 
   1    chr1_3131842     AOna    G    T        0      0        2 
   1    chr1_3131842     ASom    G    T        0      0        2 
   1    chr1_3131842     HCab    G    T        1      2        2 
   1    chr1_3131842     HPrz    G    T        1      2        2 
   1    chr1_3131842     ZBoe    G    T        0      0        2 
   1    chr1_3131842     ZGre    G    T        0      0        2 
   1    chr1_3131842     ZHar    G    T        0      0        2 
   1    chr1_3131842   Sample    G    T        0      0        2 
   1    chr1_3138021     AAsi    G    T        0      0        2 
   1    chr1_3138021     AKia    G    T        0      0        2 
   1    chr1_3138021     AOna    G    T        0      0        2 
   1    chr1_3138021     ASom    G    T        0      0        2 
   1    chr1_3138021     HCab    G    T        0      0        2 
   1    chr1_3138021     HPrz    G    T        0      0        2 
   1    chr1_3138021     ZBoe    G    T        0      0        2 
   1    chr1_3138021     ZGre    G    T        1      2        2 
   1    chr1_3138021     ZHar    G    T        0      0        2 
   1    chr1_3138021   Sample    G    T        0      0        2 
   1    chr1_3173222     AAsi    T    G        1      2        2 
   1    chr1_3173222     AKia    T    G        0      0        2 
   1    chr1_3173222     AOna    T    G      0.5      1        2 
   1    chr1_3173222     ASom    T    G        1      2        2 
   1    chr1_3173222     HCab    T    G        0      0        2 
   1    chr1_3173222     HPrz    T    G        0      0        2 
   1    chr1_3173222     ZBoe    T    G        0      0        2 
   1    chr1_3173222     ZGre    T    G        0      0        2 
   1    chr1_3173222     ZHar    T    G        1      2        2 
   1    chr1_3173222   Sample    T    G        1      2        2 
   1    chr1_3200367     AAsi    T    A        0      0        2 
   1    chr1_3200367     AKia    T    A        0      0        2 
   1    chr1_3200367     AOna    T    A        0      0        2 
   1    chr1_3200367     ASom    T    A        0      0        2 
   1    chr1_3200367     HCab    T    A        0      0        2 
   1    chr1_3200367     HPrz    T    A        0      0        2 
   1    chr1_3200367     ZBoe    T    A        0      0        2 
   1    chr1_3200367     ZGre    T    A        0      0        2 
   1    chr1_3200367     ZHar    T    A      0.5      1        2 
   1    chr1_3200367   Sample    T    A        0      0        2 
   1    chr1_3212807     AAsi    C    G        1      2        2 
   1    chr1_3212807     AKia    C    G        0      0        2 
   1    chr1_3212807     AOna    C    G        0      0        2 
   1    chr1_3212807     ASom    C    G        0      0        2 
   1    chr1_3212807     HCab    C    G        0      0        2 
   1    chr1_3212807     HPrz    C    G        0      0        2 
   1    chr1_3212807     ZBoe    C    G        0      0        2 
   1    chr1_3212807     ZGre    C    G        0      0        2 
   1    chr1_3212807     ZHar    C    G        0      0        2 
   1    chr1_3212807   Sample    C    G        0      0        2 
   1    chr1_3213578     AAsi    C    A        0      0        2 
   1    chr1_3213578     AKia    C    A        1      2        2 
   1    chr1_3213578     AOna    C    A        0      0        2 
   1    chr1_3213578     ASom    C    A        0      0        2 
   1    chr1_3213578     HCab    C    A        0      0        2 
   1    chr1_3213578     HPrz    C    A        0      0        2 
   1    chr1_3213578     ZBoe    C    A        0      0        2 
   1    chr1_3213578     ZGre    C    A        0      0        2 
   1    chr1_3213578     ZHar    C    A        0      0        2 
   1    chr1_3213578   Sample    C    A        0      0        2 
   1    chr1_3214998     AAsi    A    T        0      0        2 
   1    chr1_3214998     AKia    A    T        0      0        2 
   1    chr1_3214998     AOna    A    T        0      0        2 
   1    chr1_3214998     ASom    A    T        0      0        2 
   1    chr1_3214998     HCab    A    T        0      0        2 
   1    chr1_3214998     HPrz    A    T        0      0        2 
   1    chr1_3214998     ZBoe    A    T      0.5      1        2 
   1    chr1_3214998     ZGre    A    T        0      0        2 
   1    chr1_3214998     ZHar    A    T        0      0        2 
   1    chr1_3214998   Sample    A    T        0      0        2 
   1    chr1_3226754     AAsi    C    G        0      0        2 
   1    chr1_3226754     AKia    C    G        0      0        2 
   1    chr1_3226754     AOna    C    G        0      0        2 
   1    chr1_3226754     ASom    C    G        0      0        2 
   1    chr1_3226754     HCab    C    G        1      2        2 
   1    chr1_3226754     HPrz    C    G        1      2        2 
   1    chr1_3226754     ZBoe    C    G        0      0        2 
   1    chr1_3226754     ZGre    C    G        0      0        2 
   1    chr1_3226754     ZHar    C    G        0      0        2 
   1    chr1_3226754   Sample    C    G        0      0        2 
   1    chr1_3249270     AAsi    T    A        0      0        2 
   1    chr1_3249270     AKia    T    A        1      2        2 
   1    chr1_3249270     AOna    T    A        0      0        2 
   1    chr1_3249270     ASom    T    A        0      0        2 
   1    chr1_3249270     HCab    T    A        0      0        2 
   1    chr1_3249270     HPrz    T    A        0      0        2 
   1    chr1_3249270     ZBoe    T    A        0      0        2 
   1    chr1_3249270     ZGre    T    A        0      0        2 
   1    chr1_3249270     ZHar    T    A        0      0        2 
   1    chr1_3249270   Sample    T    A        0      0        2 
   1    chr1_3251361     AAsi    A    T        0      0        2 
   1    chr1_3251361     AKia    A    T        0      0        2 
   1    chr1_3251361     AOna    A    T        0      0        2 
   1    chr1_3251361     ASom    A    T        0      0        2 
   1    chr1_3251361     HCab    A    T        0      0        2 
   1    chr1_3251361     HPrz    A    T        0      0        2 
   1    chr1_3251361     ZBoe    A    T      0.5      1        2 
   1    chr1_3251361     ZGre    A    T        0      0        2 
   1    chr1_3251361     ZHar    A    T        0      0        2 
   1    chr1_3251361   Sample    A    T        0      0        2 
   1    chr1_3256391     AAsi    G    T        0      0        2 
   1    chr1_3256391     AKia    G    T        1      2        2 
   1    chr1_3256391     AOna    G    T      0.5      1        2 
   1    chr1_3256391     ASom    G    T        0      0        2 
   1    chr1_3256391     HCab    G    T        0      0        2 
   1    chr1_3256391     HPrz    G    T        0      0        2 
   1    chr1_3256391     ZBoe    G    T        0      0        2 
   1    chr1_3256391     ZGre    G    T        0      0        2 
   1    chr1_3256391     ZHar    G    T        0      0        2 
   1    chr1_3256391   Sample    G    T        0      0        2 
   1    chr1_3257737     AAsi    G    C        0      0        2 
   1    chr1_3257737     AKia    G    C        0      0        2 
   1    chr1_3257737     AOna    G    C      0.5      1        2 
   1    chr1_3257737     ASom    G    C        0      0        2 
   1    chr1_3257737     HCab    G    C        0      0        2 
   1    chr1_3257737     HPrz    G    C        0      0        2 
   1    chr1_3257737     ZBoe    G    C        0      0        2 
   1    chr1_3257737     ZGre    G    C        0      0        2 
   1    chr1_3257737     ZHar    G    C        0      0        2 
   1    chr1_3257737   Sample    G    C        0      0        2 
   1    chr1_3259664     AAsi    G    C        0      0        2 
   1    chr1_3259664     AKia    G    C        0      0        2 
   1    chr1_3259664     AOna    G    C        0      0        2 
   1    chr1_3259664     ASom    G    C        0      0        2 
   1    chr1_3259664     HCab    G    C        0      0        2 
   1    chr1_3259664     HPrz    G    C        0      0        2 
   1    chr1_3259664     ZBoe    G    C        0      0        2 
   1    chr1_3259664     ZGre    G    C        0      0        2 
   1    chr1_3259664     ZHar    G    C      0.5      1        2 
   1    chr1_3259664   Sample    G    C        0      0        2 
   1    chr1_3259748     AAsi    A    C        0      0        2 
   1    chr1_3259748     AKia    A    C        1      2        2 
   1    chr1_3259748     AOna    A    C        0      0        2 
   1    chr1_3259748     ASom    A    C        0      0        2 
   1    chr1_3259748     HCab    A    C        0      0        2 
   1    chr1_3259748     HPrz    A    C        0      0        2 
   1    chr1_3259748     ZBoe    A    C        0      0        2 
   1    chr1_3259748     ZGre    A    C        0      0        2 
   1    chr1_3259748     ZHar    A    C        0      0        2 
   1    chr1_3259748   Sample    A    C        0      0        2 
   1    chr1_3273924     AAsi    A    C        0      0        2 
   1    chr1_3273924     AKia    A    C        0      0        2 
   1    chr1_3273924     AOna    A    C        0      0        2 
   1    chr1_3273924     ASom    A    C        0      0        2 
   1    chr1_3273924     HCab    A    C        1      2        2 
   1    chr1_3273924     HPrz    A    C        1      2        2 
   1    chr1_3273924     ZBoe    A    C        0      0        2 
   1    chr1_3273924     ZGre    A    C        0      0        2 
   1    chr1_3273924     ZHar    A    C        0      0        2 
   1    chr1_3273924   Sample    A    C        0      0        2 
   1    chr1_3286188     AAsi    T    G        0      0        2 
   1    chr1_3286188     AKia    T    G        0      0        2 
   1    chr1_3286188     AOna    T    G        0      0        2 
   1    chr1_3286188     ASom    T    G        0      0        2 
   1    chr1_3286188     HCab    T    G        0      0        2 
   1    chr1_3286188     HPrz    T    G      0.5      1        2 
   1    chr1_3286188     ZBoe    T    G        0      0        2 
   1    chr1_3286188     ZGre    T    G        0      0        2 
   1    chr1_3286188     ZHar    T    G        0      0        2 
   1    chr1_3286188   Sample    T    G        0      0        2 
   1    chr1_3305889     AAsi    A    T        0      0        2 
   1    chr1_3305889     AKia    A    T        0      0        2 
   1    chr1_3305889     AOna    A    T        0      0        2 
   1    chr1_3305889     ASom    A    T        0      0        2 
   1    chr1_3305889     HCab    A    T      0.5      1        2 
   1    chr1_3305889     HPrz    A    T        0      0        2 
   1    chr1_3305889     ZBoe    A    T        0      0        2 
   1    chr1_3305889     ZGre    A    T        0      0        2 
   1    chr1_3305889     ZHar    A    T        0      0        2 
   1    chr1_3305889   Sample    A    T        0      0        2 
   1    chr1_3309701     AAsi    T    G      0.5      1        2 
   1    chr1_3309701     AKia    T    G        0      0        2 
   1    chr1_3309701     AOna    T    G        0      0        2 
   1    chr1_3309701     ASom    T    G        0      0        2 
   1    chr1_3309701     HCab    T    G        0      0        2 
   1    chr1_3309701     HPrz    T    G        0      0        2 
   1    chr1_3309701     ZBoe    T    G        0      0        2 
   1    chr1_3309701     ZGre    T    G        0      0        2 
   1    chr1_3309701     ZHar    T    G        0      0        2 
   1    chr1_3309701   Sample    T    G        0      0        2 
   1    chr1_3347958     AAsi    A    T      0.5      1        2 
   1    chr1_3347958     AKia    A    T        0      0        2 
   1    chr1_3347958     AOna    A    T        0      0        2 
   1    chr1_3347958     ASom    A    T        0      0        2 
   1    chr1_3347958     HCab    A    T        0      0        2 
   1    chr1_3347958     HPrz    A    T        0      0        2 
   1    chr1_3347958     ZBoe    A    T        0      0        2 
   1    chr1_3347958     ZGre    A    T        0      0        2 
   1    chr1_3347958     ZHar    A    T        0      0        2 
   1    chr1_3347958   Sample    A    T        0      0        2 
   1    chr1_3369577     AAsi    A    C        0      0        2 
   1    chr1_3369577     AKia    A    C        1      2        2 
   1    chr1_3369577     AOna    A    C        0      0        2 
   1    chr1_3369577     ASom    A    C        0      0        2 
   1    chr1_3369577     HCab    A    C        0      0        2 
   1    chr1_3369577     HPrz    A    C        0      0        2 
   1    chr1_3369577     ZBoe    A    C        0      0        2 
   1    chr1_3369577     ZGre    A    C        0      0        2 
   1    chr1_3369577     ZHar    A    C        0      0        2 
   1    chr1_3369577   Sample    A    C        0      0        2 
   1    chr1_3396266     AAsi    G    C        0      0        2 
   1    chr1_3396266     AKia    G    C        0      0        2 
   1    chr1_3396266     AOna    G    C        0      0        2 
   1    chr1_3396266     ASom    G    C        0      0        2 
   1    chr1_3396266     HCab    G    C        1      2        2 
   1    chr1_3396266     HPrz    G    C        1      2        2 
   1    chr1_3396266     ZBoe    G    C        0      0        2 
   1    chr1_3396266     ZGre    G    C        0      0        2 
   1    chr1_3396266     ZHar    G    C        0      0        2 
   1    chr1_3396266   Sample    G    C        0      0        2 
   1    chr1_3398159     AAsi    G    C        0      0        2 
   1    chr1_3398159     AKia    G    C        0      0        2 
   1    chr1_3398159     AOna    G    C        0      0        2 
   1    chr1_3398159     ASom    G    C        0      0        2 
   1    chr1_3398159     HCab    G    C        0      0        2 
   1    chr1_3398159     HPrz    G    C        0      0        2 
   1    chr1_3398159     ZBoe    G    C      0.5      1        2 
   1    chr1_3398159     ZGre    G    C        0      0        2 
   1    chr1_3398159     ZHar    G    C        0      0        2 
   1    chr1_3398159   Sample    G    C        0      0        2 
   1    chr1_3418377     AAsi    G    T        0      0        2 
   1    chr1_3418377     AKia    G    T        0      0        2 
   1    chr1_3418377     AOna    G    T      0.5      1        2 
   1    chr1_3418377     ASom    G    T        0      0        2 
   1    chr1_3418377     HCab    G    T        0      0        2 
   1    chr1_3418377     HPrz    G    T        0      0        2 
   1    chr1_3418377     ZBoe    G    T        0      0        2 
   1    chr1_3418377     ZGre    G    T        0      0        2 
   1    chr1_3418377     ZHar    G    T        0      0        2 
   1    chr1_3418377   Sample    G    T        0      0        2 
   1    chr1_3439008     AAsi    A    T        0      0        2 
   1    chr1_3439008     AKia    A    T        1      2        2 
   1    chr1_3439008     AOna    A    T        1      2        2 
   1    chr1_3439008     ASom    A    T        0      0        2 
   1    chr1_3439008     HCab    A    T        0      0        2 
   1    chr1_3439008     HPrz    A    T        0      0        2 
   1    chr1_3439008     ZBoe    A    T        0      0        2 
   1    chr1_3439008     ZGre    A    T        0      0        2 
   1    chr1_3439008     ZHar    A    T        0      0        2 
   1    chr1_3439008   Sample    A    T        0      0        2 
   1    chr1_3468856     AAsi    T    G        0      0        2 
   1    chr1_3468856     AKia    T    G        0      0        2 
   1    chr1_3468856     AOna    T    G        0      0        2 
   1    chr1_3468856     ASom    T    G        0      0        2 
   1    chr1_3468856     HCab    T    G        0      0        2 
   1    chr1_3468856     HPrz    T    G        0      0        2 
   1    chr1_3468856     ZBoe    T    G        1      2        2 
   1    chr1_3468856     ZGre    T    G        0      0        2 
   1    chr1_3468856     ZHar    T    G        0      0        2 
   1    chr1_3468856   Sample    T    G        0      0        2 
   1    chr1_3497838     AAsi    G    C        0      0        2 
   1    chr1_3497838     AKia    G    C        0      0        2 
   1    chr1_3497838     AOna    G    C        0      0        2 
   1    chr1_3497838     ASom    G    C        0      0        2 
   1    chr1_3497838     HCab    G    C        0      0        2 
   1    chr1_3497838     HPrz    G    C        0      0        2 
   1    chr1_3497838     ZBoe    G    C        0      0        2 
   1    chr1_3497838     ZGre    G    C        1      2        2 
   1    chr1_3497838     ZHar    G    C        0      0        2 
   1    chr1_3497838   Sample    G    C        0      0        2 
   1    chr1_3527448     AAsi    G    C        0      0        2 
   1    chr1_3527448     AKia    G    C        0      0        2 
   1    chr1_3527448     AOna    G    C        0      0        2 
   1    chr1_3527448     ASom    G    C        0      0        2 
   1    chr1_3527448     HCab    G    C        0      0        2 
   1    chr1_3527448     HPrz    G    C        0      0        2 
   1    chr1_3527448     ZBoe    G    C        0      0        2 
   1    chr1_3527448     ZGre    G    C        1      2        2 
   1    chr1_3527448     ZHar    G    C        0      0        2 
   1    chr1_3527448   Sample    G    C        0      0        2 
   1    chr1_3529350     AAsi    A    C        0      0        2 
   1    chr1_3529350     AKia    A    C        0      0        2 
   1    chr1_3529350     AOna    A    C        0      0        2 
   1    chr1_3529350     ASom    A    C        0      0        2 
   1    chr1_3529350     HCab    A    C        0      0        2 
   1    chr1_3529350     HPrz    A    C      0.5      1        2 
   1    chr1_3529350     ZBoe    A    C        0      0        2 
   1    chr1_3529350     ZGre    A    C        0      0        2 
   1    chr1_3529350     ZHar    A    C        0      0        2 
   1    chr1_3529350   Sample    A    C        0      0        2 
   1    chr1_3530645     AAsi    G    C        1      2        2 
   1    chr1_3530645     AKia    G    C        0      0        2 
   1    chr1_3530645     AOna    G    C        0      0        2 
   1    chr1_3530645     ASom    G    C        0      0        2 
   1    chr1_3530645     HCab    G    C        0      0        2 
   1    chr1_3530645     HPrz    G    C        0      0        2 
   1    chr1_3530645     ZBoe    G    C        0      0        2 
   1    chr1_3530645     ZGre    G    C        0      0        2 
   1    chr1_3530645     ZHar    G    C        0      0        2 
   1    chr1_3530645   Sample    G    C        1      2        2 
   1    chr1_3531791     AAsi    C    G        0      0        2 
   1    chr1_3531791     AKia    C    G        0      0        2 
   1    chr1_3531791     AOna    C    G        0      0        2 
   1    chr1_3531791     ASom    C    G        0      0        2 
   1    chr1_3531791     HCab    C    G      0.5      1        2 
   1    chr1_3531791     HPrz    C    G        0      0        2 
   1    chr1_3531791     ZBoe    C    G        0      0        2 
   1    chr1_3531791     ZGre    C    G        0      0        2 
   1    chr1_3531791     ZHar    C    G        0      0        2 
   1    chr1_3531791   Sample    C    G        0      0        2 
   1    chr1_3544424     AAsi    G    T        0      0        2 
   1    chr1_3544424     AKia    G    T        0      0        2 
   1    chr1_3544424     AOna    G    T        0      0        2 
   1    chr1_3544424     ASom    G    T        0      0        2 
   1    chr1_3544424     HCab    G    T        1      2        2 
   1    chr1_3544424     HPrz    G    T        1      2        2 
   1    chr1_3544424     ZBoe    G    T        0      0        2 
   1    chr1_3544424     ZGre    G    T        0      0        2 
   1    chr1_3544424     ZHar    G    T        0      0        2 
   1    chr1_3544424   Sample    G    T        0      0        2 
   1    chr1_3570538     AAsi    C    G        1      2        2 
   1    chr1_3570538     AKia    C    G        0      0        2 
   1    chr1_3570538     AOna    C    G        0      0        2 
   1    chr1_3570538     ASom    C    G        1      2        2 
   1    chr1_3570538     HCab    C    G        0      0        2 
   1    chr1_3570538     HPrz    C    G        0      0        2 
   1    chr1_3570538     ZBoe    C    G        0      0        2 
   1    chr1_3570538     ZGre    C    G        0      0        2 
   1    chr1_3570538     ZHar    C    G        0      0        2 
   1    chr1_3570538   Sample    C    G        1      2        2 
   1    chr1_3572044     AAsi    G    T        1      2        2 
   1    chr1_3572044     AKia    G    T        0      0        2 
   1    chr1_3572044     AOna    G    T        0      0        2 
   1    chr1_3572044     ASom    G    T        0      0        2 
   1    chr1_3572044     HCab    G    T        0      0        2 
   1    chr1_3572044     HPrz    G    T        0      0        2 
   1    chr1_3572044     ZBoe    G    T        0      0        2 
   1    chr1_3572044     ZGre    G    T        0      0        2 
   1    chr1_3572044     ZHar    G    T        0      0        2 
   1    chr1_3572044   Sample    G    T        1      2        2 
   1    chr1_3611926     AAsi    C    G        0      0        2 
   1    chr1_3611926     AKia    C    G        0      0        2 
   1    chr1_3611926     AOna    C    G        0      0        2 
   1    chr1_3611926     ASom    C    G        0      0        2 
   1    chr1_3611926     HCab    C    G        0      0        2 
   1    chr1_3611926     HPrz    C    G      0.5      1        2 
   1    chr1_3611926     ZBoe    C    G        0      0        2 
   1    chr1_3611926     ZGre    C    G        0      0        2 
   1    chr1_3611926     ZHar    C    G        0      0        2 
   1    chr1_3611926   Sample    C    G        0      0        2 
   1    chr1_3612030     AAsi    G    C        0      0        2 
   1    chr1_3612030     AKia    G    C        0      0        2 
   1    chr1_3612030     AOna    G    C        0      0        2 
   1    chr1_3612030     ASom    G    C        0      0        2 
   1    chr1_3612030     HCab    G    C        1      2        2 
   1    chr1_3612030     HPrz    G    C        1      2        2 
   1    chr1_3612030     ZBoe    G    C        0      0        2 
   1    chr1_3612030     ZGre    G    C        0      0        2 
   1    chr1_3612030     ZHar    G    C        0      0        2 
   1    chr1_3612030   Sample    G    C        0      0        2 
   1    chr1_3662211     AAsi    C    A        0      0        2 
   1    chr1_3662211     AKia    C    A        0      0        2 
   1    chr1_3662211     AOna    C    A        0      0        2 
   1    chr1_3662211     ASom    C    A      0.5      1        2 
   1    chr1_3662211     HCab    C    A        0      0        2 
   1    chr1_3662211     HPrz    C    A        0      0        2 
   1    chr1_3662211     ZBoe    C    A        0      0        2 
   1    chr1_3662211     ZGre    C    A        0      0        2 
   1    chr1_3662211     ZHar    C    A        0      0        2 
   1    chr1_3662211   Sample    C    A        0      0        2 
   1    chr1_3675332     AAsi    T    G        0      0        2 
   1    chr1_3675332     AKia    T    G        0      0        2 
   1    chr1_3675332     AOna    T    G        0      0        2 
   1    chr1_3675332     ASom    T    G        0      0        2 
   1    chr1_3675332     HCab    T    G        0      0        2 
   1    chr1_3675332     HPrz    T    G        0      0        2 
   1    chr1_3675332     ZBoe    T    G        0      0        2 
   1    chr1_3675332     ZGre    T    G        0      0        2 
   1    chr1_3675332     ZHar    T    G        1      2        2 
   1    chr1_3675332   Sample    T    G        0      0        2 
   1    chr1_3704970     AAsi    T    A        0      0        2 
   1    chr1_3704970     AKia    T    A        0      0        2 
   1    chr1_3704970     AOna    T    A        0      0        2 
   1    chr1_3704970     ASom    T    A        0      0        2 
   1    chr1_3704970     HCab    T    A        1      2        2 
   1    chr1_3704970     HPrz    T    A      0.5      1        2 
   1    chr1_3704970     ZBoe    T    A        0      0        2 
   1    chr1_3704970     ZGre    T    A        0      0        2 
   1    chr1_3704970     ZHar    T    A        0      0        2 
   1    chr1_3704970   Sample    T    A        0      0        2 
   1    chr1_3712054     AAsi    T    A        0      0        2 
   1    chr1_3712054     AKia    T    A        1      2        2 
   1    chr1_3712054     AOna    T    A        0      0        2 
   1    chr1_3712054     ASom    T    A        0      0        2 
   1    chr1_3712054     HCab    T    A        0      0        2 
   1    chr1_3712054     HPrz    T    A        0      0        2 
   1    chr1_3712054     ZBoe    T    A        0      0        2 
   1    chr1_3712054     ZGre    T    A        0      0        2 
   1    chr1_3712054     ZHar    T    A        0      0        2 
   1    chr1_3712054   Sample    T    A        0      0        2 
   1    chr1_3712601     AAsi    T    G        0      0        2 
   1    chr1_3712601     AKia    T    G        1      2        2 
   1    chr1_3712601     AOna    T    G        0      0        2 
   1    chr1_3712601     ASom    T    G        0      0        2 
   1    chr1_3712601     HCab    T    G        0      0        2 
   1    chr1_3712601     HPrz    T    G        0      0        2 
   1    chr1_3712601     ZBoe    T    G        0      0        2 
   1    chr1_3712601     ZGre    T    G        0      0        2 
   1    chr1_3712601     ZHar    T    G        0      0        2 
   1    chr1_3712601   Sample    T    G        0      0        2 
   1    chr1_3738848     AAsi    C    G        0      0        2 
   1    chr1_3738848     AKia    C    G        0      0        2 
   1    chr1_3738848     AOna    C    G        0      0        2 
   1    chr1_3738848     ASom    C    G        0      0        2 
   1    chr1_3738848     HCab    C    G        0      0        2 
   1    chr1_3738848     HPrz    C    G        0      0        2 
   1    chr1_3738848     ZBoe    C    G        0      0        2 
   1    chr1_3738848     ZGre    C    G        0      0        2 
   1    chr1_3738848     ZHar    C    G        1      2        2 
   1    chr1_3738848   Sample    C    G        0      0        2 
   1    chr1_3776652     AAsi    G    C        0      0        2 
   1    chr1_3776652     AKia    G    C        1      2        2 
   1    chr1_3776652     AOna    G    C        1      2        2 
   1    chr1_3776652     ASom    G    C        0      0        2 
   1    chr1_3776652     HCab    G    C        0      0        2 
   1    chr1_3776652     HPrz    G    C        0      0        2 
   1    chr1_3776652     ZBoe    G    C        0      0        2 
   1    chr1_3776652     ZGre    G    C        0      0        2 
   1    chr1_3776652     ZHar    G    C        0      0        2 
   1    chr1_3776652   Sample    G    C        0      0        2 
   1    chr1_3776709     AAsi    C    A        0      0        2 
   1    chr1_3776709     AKia    C    A        0      0        2 
   1    chr1_3776709     AOna    C    A        0      0        2 
   1    chr1_3776709     ASom    C    A        0      0        2 
   1    chr1_3776709     HCab    C    A        1      2        2 
   1    chr1_3776709     HPrz    C    A        1      2        2 
   1    chr1_3776709     ZBoe    C    A        0      0        2 
   1    chr1_3776709     ZGre    C    A        0      0        2 
   1    chr1_3776709     ZHar    C    A        0      0        2 
   1    chr1_3776709   Sample    C    A        0      0        2 
   1    chr1_3808157     AAsi    G    T        0      0        2 
   1    chr1_3808157     AKia    G    T        0      0        2 
   1    chr1_3808157     AOna    G    T        0      0        2 
   1    chr1_3808157     ASom    G    T        0      0        2 
   1    chr1_3808157     HCab    G    T        1      2        2 
   1    chr1_3808157     HPrz    G    T        1      2        2 
   1    chr1_3808157     ZBoe    G    T        0      0        2 
   1    chr1_3808157     ZGre    G    T        0      0        2 
   1    chr1_3808157     ZHar    G    T        0      0        2 
   1    chr1_3808157   Sample    G    T        0      0        2 
   1    chr1_3858208     AAsi    C    A        0      0        2 
   1    chr1_3858208     AKia    C    A        1      2        2 
   1    chr1_3858208     AOna    C    A      0.5      1        2 
   1    chr1_3858208     ASom    C    A        0      0        2 
   1    chr1_3858208     HCab    C    A        0      0        2 
   1    chr1_3858208     HPrz    C    A        0      0        2 
   1    chr1_3858208     ZBoe    C    A        0      0        2 
   1    chr1_3858208     ZGre    C    A        0      0        2 
   1    chr1_3858208     ZHar    C    A        0      0        2 
   1    chr1_3858208   Sample    C    A        0      0        2 
   1    chr1_3858425     AAsi    T    G      0.5      1        2 
   1    chr1_3858425     AKia    T    G        0      0        2 
   1    chr1_3858425     AOna    T    G        0      0        2 
   1    chr1_3858425     ASom    T    G        0      0        2 
   1    chr1_3858425     HCab    T    G        0      0        2 
   1    chr1_3858425     HPrz    T    G        0      0        2 
   1    chr1_3858425     ZBoe    T    G        0      0        2 
   1    chr1_3858425     ZGre    T    G        0      0        2 
   1    chr1_3858425     ZHar    T    G        0      0        2 
   1    chr1_3858425   Sample    T    G        1      2        2 
   1    chr1_3887036     AAsi    G    C        0      0        2 
   1    chr1_3887036     AKia    G    C        0      0        2 
   1    chr1_3887036     AOna    G    C        0      0        2 
   1    chr1_3887036     ASom    G    C        0      0        2 
   1    chr1_3887036     HCab    G    C        0      0        2 
   1    chr1_3887036     HPrz    G    C        0      0        2 
   1    chr1_3887036     ZBoe    G    C        1      2        2 
   1    chr1_3887036     ZGre    G    C        0      0        2 
   1    chr1_3887036     ZHar    G    C        0      0        2 
   1    chr1_3887036   Sample    G    C        0      0        2 
   1    chr1_3891841     AAsi    G    C        0      0        2 
   1    chr1_3891841     AKia    G    C        0      0        2 
   1    chr1_3891841     AOna    G    C        0      0        2 
   1    chr1_3891841     ASom    G    C        0      0        2 
   1    chr1_3891841     HCab    G    C        0      0        2 
   1    chr1_3891841     HPrz    G    C        0      0        2 
   1    chr1_3891841     ZBoe    G    C        1      2        2 
   1    chr1_3891841     ZGre    G    C        1      2        2 
   1    chr1_3891841     ZHar    G    C        1      2        2 
   1    chr1_3891841   Sample    G    C        0      0        2 
   1    chr1_3894537     AAsi    T    G        0      0        2 
   1    chr1_3894537     AKia    T    G        0      0        2 
   1    chr1_3894537     AOna    T    G        0      0        2 
   1    chr1_3894537     ASom    T    G        0      0        2 
   1    chr1_3894537     HCab    T    G        1      2        2 
   1    chr1_3894537     HPrz    T    G        1      2        2 
   1    chr1_3894537     ZBoe    T    G        0      0        2 
   1    chr1_3894537     ZGre    T    G        0      0        2 
   1    chr1_3894537     ZHar    T    G        0      0        2 
   1    chr1_3894537   Sample    T    G        0      0        2 
   1    chr1_3895355     AAsi    C    G        0      0        2 
   1    chr1_3895355     AKia    C    G        0      0        2 
   1    chr1_3895355     AOna    C    G        0      0        2 
   1    chr1_3895355     ASom    C    G        0      0        2 
   1    chr1_3895355     HCab    C    G        1      2        2 
   1    chr1_3895355     HPrz    C    G        1      2        2 
   1    chr1_3895355     ZBoe    C    G        0      0        2 
   1    chr1_3895355     ZGre    C    G        0      0        2 
   1    chr1_3895355     ZHar    C    G        0      0        2 
   1    chr1_3895355   Sample    C    G        0      0        2 
   1    chr1_3918320     AAsi    G    C        0      0        2 
   1    chr1_3918320     AKia    G    C        0      0        2 
   1    chr1_3918320     AOna    G    C        0      0        2 
   1    chr1_3918320     ASom    G    C        0      0        2 
   1    chr1_3918320     HCab    G    C      0.5      1        2 
   1    chr1_3918320     HPrz    G    C        0      0        2 
   1    chr1_3918320     ZBoe    G    C        0      0        2 
   1    chr1_3918320     ZGre    G    C        0      0        2 
   1    chr1_3918320     ZHar    G    C        0      0        2 
   1    chr1_3918320   Sample    G    C        0      0        2 
   1    chr1_3920900     AAsi    G    C        0      0        2 
   1    chr1_3920900     AKia    G    C        0      0        2 
   1    chr1_3920900     AOna    G    C        0      0        2 
   1    chr1_3920900     ASom    G    C        0      0        2 
   1    chr1_3920900     HCab    G    C        0      0        2 
   1    chr1_3920900     HPrz    G    C        0      0        2 
   1    chr1_3920900     ZBoe    G    C        0      0        2 
   1    chr1_3920900     ZGre    G    C        0      0        2 
   1    chr1_3920900     ZHar    G    C        1      2        2 
   1    chr1_3920900   Sample    G    C        0      0        2 
   1    chr1_3924218     AAsi    G    T        0      0        2 
   1    chr1_3924218     AKia    G    T        0      0        2 
   1    chr1_3924218     AOna    G    T        0      0        2 
   1    chr1_3924218     ASom    G    T        0      0        2 
   1    chr1_3924218     HCab    G    T        0      0        2 
   1    chr1_3924218     HPrz    G    T        0      0        2 
   1    chr1_3924218     ZBoe    G    T        0      0        2 
   1    chr1_3924218     ZGre    G    T        0      0        2 
   1    chr1_3924218     ZHar    G    T        1      2        2 
   1    chr1_3924218   Sample    G    T        0      0        2 
   1    chr1_3925699     AAsi    T    A        0      0        2 
   1    chr1_3925699     AKia    T    A        0      0        2 
   1    chr1_3925699     AOna    T    A        0      0        2 
   1    chr1_3925699     ASom    T    A        0      0        2 
   1    chr1_3925699     HCab    T    A        0      0        2 
   1    chr1_3925699     HPrz    T    A        0      0        2 
   1    chr1_3925699     ZBoe    T    A      0.5      1        2 
   1    chr1_3925699     ZGre    T    A        0      0        2 
   1    chr1_3925699     ZHar    T    A        0      0        2 
   1    chr1_3925699   Sample    T    A        0      0        2 
   1    chr1_3963804     AAsi    G    T        0      0        2 
   1    chr1_3963804     AKia    G    T        1      2        2 
   1    chr1_3963804     AOna    G    T        1      2        2 
   1    chr1_3963804     ASom    G    T        0      0        2 
   1    chr1_3963804     HCab    G    T        0      0        2 
   1    chr1_3963804     HPrz    G    T        0      0        2 
   1    chr1_3963804     ZBoe    G    T        0      0        2 
   1    chr1_3963804     ZGre    G    T        0      0        2 
   1    chr1_3963804     ZHar    G    T        0      0        2 
   1    chr1_3963804   Sample    G    T        0      0        2 
   1    chr1_3983142     AAsi    A    T        1      2        2 
   1    chr1_3983142     AKia    A    T        0      0        2 
   1    chr1_3983142     AOna    A    T        0      0        2 
   1    chr1_3983142     ASom    A    T        1      2        2 
   1    chr1_3983142     HCab    A    T        0      0        2 
   1    chr1_3983142     HPrz    A    T        0      0        2 
   1    chr1_3983142     ZBoe    A    T        0      0        2 
   1    chr1_3983142     ZGre    A    T        0      0        2 
   1    chr1_3983142     ZHar    A    T        1      2        2 
   1    chr1_3983142   Sample    A    T        1      2        2 
   1    chr1_3993711     AAsi    G    T        0      0        2 
   1    chr1_3993711     AKia    G    T        0      0        2 
   1    chr1_3993711     AOna    G    T        0      0        2 
   1    chr1_3993711     ASom    G    T        0      0        2 
   1    chr1_3993711     HCab    G    T        1      2        2 
   1    chr1_3993711     HPrz    G    T        1      2        2 
   1    chr1_3993711     ZBoe    G    T        0      0        2 
   1    chr1_3993711     ZGre    G    T        0      0        2 
   1    chr1_3993711     ZHar    G    T        0      0        2 
   1    chr1_3993711   Sample    G    T        0      0        2 
   1    chr1_4001139     AAsi    A    C        0      0        2 
   1    chr1_4001139     AKia    A    C        0      0        2 
   1    chr1_4001139     AOna    A    C        0      0        2 
   1    chr1_4001139     ASom    A    C        0      0        2 
   1    chr1_4001139     HCab    A    C        0      0        2 
   1    chr1_4001139     HPrz    A    C        0      0        2 
   1    chr1_4001139     ZBoe    A    C        0      0        2 
   1    chr1_4001139     ZGre    A    C        1      2        2 
   1    chr1_4001139     ZHar    A    C        0      0        2 
   1    chr1_4001139   Sample    A    C        0      0        2 
   1    chr1_4058121     AAsi    G    C        1      2        2 
   1    chr1_4058121     AKia    G    C        0      0        2 
   1    chr1_4058121     AOna    G    C        0      0        2 
   1    chr1_4058121     ASom    G    C      0.5      1        2 
   1    chr1_4058121     HCab    G    C        0      0        2 
   1    chr1_4058121     HPrz    G    C        0      0        2 
   1    chr1_4058121     ZBoe    G    C        0      0        2 
   1    chr1_4058121     ZGre    G    C        0      0        2 
   1    chr1_4058121     ZHar    G    C        0      0        2 
   1    chr1_4058121   Sample    G    C        1      2        2 
   1    chr1_4067598     AAsi    A    C        0      0        2 
   1    chr1_4067598     AKia    A    C        0      0        2 
   1    chr1_4067598     AOna    A    C        0      0        2 
   1    chr1_4067598     ASom    A    C      0.5      1        2 
   1    chr1_4067598     HCab    A    C        0      0        2 
   1    chr1_4067598     HPrz    A    C        0      0        2 
   1    chr1_4067598     ZBoe    A    C        0      0        2 
   1    chr1_4067598     ZGre    A    C        0      0        2 
   1    chr1_4067598     ZHar    A    C        0      0        2 
   1    chr1_4067598   Sample    A    C        0      0        2 
   1    chr1_4073222     AAsi    A    C        0      0        2 
   1    chr1_4073222     AKia    A    C        0      0        2 
   1    chr1_4073222     AOna    A    C        0      0        2 
   1    chr1_4073222     ASom    A    C        0      0        2 
   1    chr1_4073222     HCab    A    C        1      2        2 
   1    chr1_4073222     HPrz    A    C        1      2        2 
   1    chr1_4073222     ZBoe    A    C        0      0        2 
   1    chr1_4073222     ZGre    A    C        0      0        2 
   1    chr1_4073222     ZHar    A    C        0      0        2 
   1    chr1_4073222   Sample    A    C        0      0        2 
   1    chr1_4090715     AAsi    A    T        0      0        2 
   1    chr1_4090715     AKia    A    T        0      0        2 
   1    chr1_4090715     AOna    A    T        0      0        2 
   1    chr1_4090715     ASom    A    T        0      0        2 
   1    chr1_4090715     HCab    A    T        1      2        2 
   1    chr1_4090715     HPrz    A    T        1      2        2 
   1    chr1_4090715     ZBoe    A    T        0      0        2 
   1    chr1_4090715     ZGre    A    T        0      0        2 
   1    chr1_4090715     ZHar    A    T        0      0        2 
   1    chr1_4090715   Sample    A    T        0      0        2 
   1    chr1_4106439     AAsi    A    C        0      0        2 
   1    chr1_4106439     AKia    A    C        0      0        2 
   1    chr1_4106439     AOna    A    C        0      0        2 
   1    chr1_4106439     ASom    A    C        0      0        2 
   1    chr1_4106439     HCab    A    C      0.5      1        2 
   1    chr1_4106439     HPrz    A    C      0.5      1        2 
   1    chr1_4106439     ZBoe    A    C        0      0        2 
   1    chr1_4106439     ZGre    A    C        0      0        2 
   1    chr1_4106439     ZHar    A    C        0      0        2 
   1    chr1_4106439   Sample    A    C        0      0        2 
   1    chr1_4108176     AAsi    T    G        0      0        2 
   1    chr1_4108176     AKia    T    G        0      0        2 
   1    chr1_4108176     AOna    T    G        1      2        2 
   1    chr1_4108176     ASom    T    G        0      0        2 
   1    chr1_4108176     HCab    T    G        0      0        2 
   1    chr1_4108176     HPrz    T    G        0      0        2 
   1    chr1_4108176     ZBoe    T    G        0      0        2 
   1    chr1_4108176     ZGre    T    G        0      0        2 
   1    chr1_4108176     ZHar    T    G        0      0        2 
   1    chr1_4108176   Sample    T    G        0      0        2 
   1    chr1_4121989     AAsi    G    C        0      0        2 
   1    chr1_4121989     AKia    G    C        1      2        2 
   1    chr1_4121989     AOna    G    C        1      2        2 
   1    chr1_4121989     ASom    G    C        0      0        2 
   1    chr1_4121989     HCab    G    C        0      0        2 
   1    chr1_4121989     HPrz    G    C        0      0        2 
   1    chr1_4121989     ZBoe    G    C        0      0        2 
   1    chr1_4121989     ZGre    G    C        0      0        2 
   1    chr1_4121989     ZHar    G    C        0      0        2 
   1    chr1_4121989   Sample    G    C        0      0        2 
   1    chr1_4126526     AAsi    C    G        0      0        2 
   1    chr1_4126526     AKia    C    G        0      0        2 
   1    chr1_4126526     AOna    C    G        0      0        2 
   1    chr1_4126526     ASom    C    G        0      0        2 
   1    chr1_4126526     HCab    C    G        0      0        2 
   1    chr1_4126526     HPrz    C    G        0      0        2 
   1    chr1_4126526     ZBoe    C    G        0      0        2 
   1    chr1_4126526     ZGre    C    G        1      2        2 
   1    chr1_4126526     ZHar    C    G        0      0        2 
   1    chr1_4126526   Sample    C    G        0      0        2 
   1    chr1_4136712     AAsi    T    A        0      0        2 
   1    chr1_4136712     AKia    T    A        0      0        2 
   1    chr1_4136712     AOna    T    A        0      0        2 
   1    chr1_4136712     ASom    T    A        0      0        2 
   1    chr1_4136712     HCab    T    A        1      2        2 
   1    chr1_4136712     HPrz    T    A        1      2        2 
   1    chr1_4136712     ZBoe    T    A        0      0        2 
   1    chr1_4136712     ZGre    T    A        0      0        2 
   1    chr1_4136712     ZHar    T    A        0      0        2 
   1    chr1_4136712   Sample    T    A        0      0        2 
   1    chr1_4140017     AAsi    G    C        0      0        2 
   1    chr1_4140017     AKia    G    C        1      2        2 
   1    chr1_4140017     AOna    G    C        1      2        2 
   1    chr1_4140017     ASom    G    C        0      0        2 
   1    chr1_4140017     HCab    G    C        0      0        2 
   1    chr1_4140017     HPrz    G    C        0      0        2 
   1    chr1_4140017     ZBoe    G    C        0      0        2 
   1    chr1_4140017     ZGre    G    C        0      0        2 
   1    chr1_4140017     ZHar    G    C        0      0        2 
   1    chr1_4140017   Sample    G    C        0      0        2 
   1    chr1_4157948     AAsi    T    A        0      0        2 
   1    chr1_4157948     AKia    T    A        0      0        2 
   1    chr1_4157948     AOna    T    A        0      0        2 
   1    chr1_4157948     ASom    T    A        0      0        2 
   1    chr1_4157948     HCab    T    A        0      0        2 
   1    chr1_4157948     HPrz    T    A        0      0        2 
   1    chr1_4157948     ZBoe    T    A        0      0        2 
   1    chr1_4157948     ZGre    T    A        0      0        2 
   1    chr1_4157948     ZHar    T    A      0.5      1        2 
   1    chr1_4157948   Sample    T    A        0      0        2 
   1    chr1_4159314     AAsi    C    G        0      0        2 
   1    chr1_4159314     AKia    C    G        0      0        2 
   1    chr1_4159314     AOna    C    G        0      0        2 
   1    chr1_4159314     ASom    C    G        0      0        2 
   1    chr1_4159314     HCab    C    G        0      0        2 
   1    chr1_4159314     HPrz    C    G        0      0        2 
   1    chr1_4159314     ZBoe    C    G        0      0        2 
   1    chr1_4159314     ZGre    C    G        1      2        2 
   1    chr1_4159314     ZHar    C    G        0      0        2 
   1    chr1_4159314   Sample    C    G        0      0        2 
   1    chr1_4163212     AAsi    C    A        0      0        2 
   1    chr1_4163212     AKia    C    A        0      0        2 
   1    chr1_4163212     AOna    C    A        0      0        2 
   1    chr1_4163212     ASom    C    A        0      0        2 
   1    chr1_4163212     HCab    C    A        0      0        2 
   1    chr1_4163212     HPrz    C    A        0      0        2 
   1    chr1_4163212     ZBoe    C    A        0      0        2 
   1    chr1_4163212     ZGre    C    A        0      0        2 
   1    chr1_4163212     ZHar    C    A        1      2        2 
   1    chr1_4163212   Sample    C    A        0      0        2 
   1    chr1_4168723     AAsi    G    C        0      0        2 
   1    chr1_4168723     AKia    G    C        0      0        2 
   1    chr1_4168723     AOna    G    C        0      0        2 
   1    chr1_4168723     ASom    G    C        1      2        2 
   1    chr1_4168723     HCab    G    C        0      0        2 
   1    chr1_4168723     HPrz    G    C        0      0        2 
   1    chr1_4168723     ZBoe    G    C        0      0        2 
   1    chr1_4168723     ZGre    G    C        0      0        2 
   1    chr1_4168723     ZHar    G    C        0      0        2 
   1    chr1_4168723   Sample    G    C        0      0        2 
   1    chr1_4171456     AAsi    G    T        0      0        2 
   1    chr1_4171456     AKia    G    T        0      0        2 
   1    chr1_4171456     AOna    G    T        0      0        2 
   1    chr1_4171456     ASom    G    T        0      0        2 
   1    chr1_4171456     HCab    G    T        0      0        2 
   1    chr1_4171456     HPrz    G    T        0      0        2 
   1    chr1_4171456     ZBoe    G    T        1      2        2 
   1    chr1_4171456     ZGre    G    T        0      0        2 
   1    chr1_4171456     ZHar    G    T        0      0        2 
   1    chr1_4171456   Sample    G    T        0      0        2 
   1    chr1_4175093     AAsi    G    C        0      0        2 
   1    chr1_4175093     AKia    G    C        1      2        2 
   1    chr1_4175093     AOna    G    C        0      0        2 
   1    chr1_4175093     ASom    G    C        0      0        2 
   1    chr1_4175093     HCab    G    C        0      0        2 
   1    chr1_4175093     HPrz    G    C        0      0        2 
   1    chr1_4175093     ZBoe    G    C        0      0        2 
   1    chr1_4175093     ZGre    G    C        0      0        2 
   1    chr1_4175093     ZHar    G    C        0      0        2 
   1    chr1_4175093   Sample    G    C        0      0        2 
   1    chr1_4186790     AAsi    G    C        0      0        2 
   1    chr1_4186790     AKia    G    C        0      0        2 
   1    chr1_4186790     AOna    G    C        0      0        2 
   1    chr1_4186790     ASom    G    C        0      0        2 
   1    chr1_4186790     HCab    G    C        0      0        2 
   1    chr1_4186790     HPrz    G    C        0      0        2 
   1    chr1_4186790     ZBoe    G    C        1      2        2 
   1    chr1_4186790     ZGre    G    C        0      0        2 
   1    chr1_4186790     ZHar    G    C        0      0        2 
   1    chr1_4186790   Sample    G    C        0      0        2 
   1    chr1_4246210     AAsi    G    C        0      0        2 
   1    chr1_4246210     AKia    G    C        0      0        2 
   1    chr1_4246210     AOna    G    C      0.5      1        2 
   1    chr1_4246210     ASom    G    C        0      0        2 
   1    chr1_4246210     HCab    G    C        0      0        2 
   1    chr1_4246210     HPrz    G    C        0      0        2 
   1    chr1_4246210     ZBoe    G    C        0      0        2 
   1    chr1_4246210     ZGre    G    C        0      0        2 
   1    chr1_4246210     ZHar    G    C        0      0        2 
   1    chr1_4246210   Sample    G    C        0      0        2 
   1    chr1_4248277     AAsi    T    G        0      0        2 
   1    chr1_4248277     AKia    T    G        0      0        2 
   1    chr1_4248277     AOna    T    G        0      0        2 
   1    chr1_4248277     ASom    T    G        0      0        2 
   1    chr1_4248277     HCab    T    G        1      2        2 
   1    chr1_4248277     HPrz    T    G        1      2        2 
   1    chr1_4248277     ZBoe    T    G        0      0        2 
   1    chr1_4248277     ZGre    T    G        0      0        2 
   1    chr1_4248277     ZHar    T    G        0      0        2 
   1    chr1_4248277   Sample    T    G        0      0        2 
   1    chr1_4277589     AAsi    G    T        0      0        2 
   1    chr1_4277589     AKia    G    T        0      0        2 
   1    chr1_4277589     AOna    G    T        0      0        2 
   1    chr1_4277589     ASom    G    T      0.5      1        2 
   1    chr1_4277589     HCab    G    T        0      0        2 
   1    chr1_4277589     HPrz    G    T        0      0        2 
   1    chr1_4277589     ZBoe    G    T        0      0        2 
   1    chr1_4277589     ZGre    G    T        0      0        2 
   1    chr1_4277589     ZHar    G    T        0      0        2 
   1    chr1_4277589   Sample    G    T        0      0        2 
   1    chr1_4283705     AAsi    G    T      0.5      1        2 
   1    chr1_4283705     AKia    G    T        0      0        2 
   1    chr1_4283705     AOna    G    T        0      0        2 
   1    chr1_4283705     ASom    G    T        1      2        2 
   1    chr1_4283705     HCab    G    T        0      0        2 
   1    chr1_4283705     HPrz    G    T        0      0        2 
   1    chr1_4283705     ZBoe    G    T        0      0        2 
   1    chr1_4283705     ZGre    G    T        0      0        2 
   1    chr1_4283705     ZHar    G    T        0      0        2 
   1    chr1_4283705   Sample    G    T        0      0        2 
   1    chr1_4300659     AAsi    T    G        0      0        2 
   1    chr1_4300659     AKia    T    G        0      0        2 
   1    chr1_4300659     AOna    T    G        0      0        2 
   1    chr1_4300659     ASom    T    G        0      0        2 
   1    chr1_4300659     HCab    T    G        1      2        2 
   1    chr1_4300659     HPrz    T    G        1      2        2 
   1    chr1_4300659     ZBoe    T    G        0      0        2 
   1    chr1_4300659     ZGre    T    G        0      0        2 
   1    chr1_4300659     ZHar    T    G        0      0        2 
   1    chr1_4300659   Sample    T    G        0      0        2 
   1    chr1_4310543     AAsi    A    T      0.5      1        2 
   1    chr1_4310543     AKia    A    T        0      0        2 
   1    chr1_4310543     AOna    A    T        0      0        2 
   1    chr1_4310543     ASom    A    T        0      0        2 
   1    chr1_4310543     HCab    A    T        0      0        2 
   1    chr1_4310543     HPrz    A    T        0      0        2 
   1    chr1_4310543     ZBoe    A    T        0      0        2 
   1    chr1_4310543     ZGre    A    T        0      0        2 
   1    chr1_4310543     ZHar    A    T        0      0        2 
   1    chr1_4310543   Sample    A    T        0      0        2 
   1    chr1_4317462     AAsi    C    A        0      0        2 
   1    chr1_4317462     AKia    C    A        0      0        2 
   1    chr1_4317462     AOna    C    A        0      0        2 
   1    chr1_4317462     ASom    C    A        0      0        2 
   1    chr1_4317462     HCab    C    A      0.5      1        2 
   1    chr1_4317462     HPrz    C    A        0      0        2 
   1    chr1_4317462     ZBoe    C    A        0      0        2 
   1    chr1_4317462     ZGre    C    A        0      0        2 
   1    chr1_4317462     ZHar    C    A        0      0        2 
   1    chr1_4317462   Sample    C    A        0      0        2 
   1    chr1_4357001     AAsi    C    A        0      0        2 
   1    chr1_4357001     AKia    C    A        1      2        2 
   1    chr1_4357001     AOna    C    A        1      2        2 
   1    chr1_4357001     ASom    C    A        0      0        2 
   1    chr1_4357001     HCab    C    A        0      0        2 
   1    chr1_4357001     HPrz    C    A        0      0        2 
   1    chr1_4357001     ZBoe    C    A        0      0        2 
   1    chr1_4357001     ZGre    C    A        0      0        2 
   1    chr1_4357001     ZHar    C    A        0      0        2 
   1    chr1_4357001   Sample    C    A        0      0        2 
   1    chr1_4377520     AAsi    A    C        0      0        2 
   1    chr1_4377520     AKia    A    C        0      0        2 
   1    chr1_4377520     AOna    A    C        0      0        2 
   1    chr1_4377520     ASom    A    C        0      0        2 
   1    chr1_4377520     HCab    A    C        0      0        2 
   1    chr1_4377520     HPrz    A    C        0      0        2 
   1    chr1_4377520     ZBoe    A    C        0      0        2 
   1    chr1_4377520     ZGre    A    C        0      0        2 
   1    chr1_4377520     ZHar    A    C        1      2        2 
   1    chr1_4377520   Sample    A    C        0      0        2 
   1    chr1_4382954     AAsi    A    C        0      0        2 
   1    chr1_4382954     AKia    A    C        0      0        2 
   1    chr1_4382954     AOna    A    C        0      0        2 
   1    chr1_4382954     ASom    A    C        0      0        2 
   1    chr1_4382954     HCab    A    C        0      0        2 
   1    chr1_4382954     HPrz    A    C        0      0        2 
   1    chr1_4382954     ZBoe    A    C        1      2        2 
   1    chr1_4382954     ZGre    A    C        0      0        2 
   1    chr1_4382954     ZHar    A    C        0      0        2 
   1    chr1_4382954   Sample    A    C        0      0        2 
   1    chr1_4403886     AAsi    A    C        0      0        2 
   1    chr1_4403886     AKia    A    C        0      0        2 
   1    chr1_4403886     AOna    A    C        0      0        2 
   1    chr1_4403886     ASom    A    C        0      0        2 
   1    chr1_4403886     HCab    A    C        1      2        2 
   1    chr1_4403886     HPrz    A    C        1      2        2 
   1    chr1_4403886     ZBoe    A    C        0      0        2 
   1    chr1_4403886     ZGre    A    C        0      0        2 
   1    chr1_4403886     ZHar    A    C        0      0        2 
   1    chr1_4403886   Sample    A    C        0      0        2 
   1    chr1_4417086     AAsi    G    T        0      0        2 
   1    chr1_4417086     AKia    G    T        0      0        2 
   1    chr1_4417086     AOna    G    T        0      0        2 
   1    chr1_4417086     ASom    G    T        0      0        2 
   1    chr1_4417086     HCab    G    T        0      0        2 
   1    chr1_4417086     HPrz    G    T        0      0        2 
   1    chr1_4417086     ZBoe    G    T        0      0        2 
   1    chr1_4417086     ZGre    G    T        0      0        2 
   1    chr1_4417086     ZHar    G    T        1      2        2 
   1    chr1_4417086   Sample    G    T        0      0        2 
   1    chr1_4432448     AAsi    C    G        0      0        2 
   1    chr1_4432448     AKia    C    G        0      0        2 
   1    chr1_4432448     AOna    C    G        0      0        2 
   1    chr1_4432448     ASom    C    G        0      0        2 
   1    chr1_4432448     HCab    C    G        0      0        2 
   1    chr1_4432448     HPrz    C    G        1      2        2 
   1    chr1_4432448     ZBoe    C    G        0      0        2 
   1    chr1_4432448     ZGre    C    G        0      0        2 
   1    chr1_4432448     ZHar    C    G        0      0        2 
   1    chr1_4432448   Sample    C    G        0      0        2 
   1    chr1_4433868     AAsi    G    C        0      0        2 
   1    chr1_4433868     AKia    G    C        0      0        2 
   1    chr1_4433868     AOna    G    C        0      0        2 
   1    chr1_4433868     ASom    G    C        0      0        2 
   1    chr1_4433868     HCab    G    C        0      0        2 
   1    chr1_4433868     HPrz    G    C        0      0        2 
   1    chr1_4433868     ZBoe    G    C        1      2        2 
   1    chr1_4433868     ZGre    G    C        0      0        2 
   1    chr1_4433868     ZHar    G    C        0      0        2 
   1    chr1_4433868   Sample    G    C        0      0        2 
   1    chr1_4459170     AAsi    A    C        0      0        2 
   1    chr1_4459170     AKia    A    C        0      0        2 
   1    chr1_4459170     AOna    A    C        0      0        2 
   1    chr1_4459170     ASom    A    C        0      0        2 
   1    chr1_4459170     HCab    A    C      0.5      1        2 
   1    chr1_4459170     HPrz    A    C        0      0        2 
   1    chr1_4459170     ZBoe    A    C        0      0        2 
   1    chr1_4459170     ZGre    A    C        0      0        2 
   1    chr1_4459170     ZHar    A    C        0      0        2 
   1    chr1_4459170   Sample    A    C        0      0        2 
   1    chr1_4467844     AAsi    C    G        0      0        2 
   1    chr1_4467844     AKia    C    G        0      0        2 
   1    chr1_4467844     AOna    C    G        0      0        2 
   1    chr1_4467844     ASom    C    G        0      0        2 
   1    chr1_4467844     HCab    C    G        0      0        2 
   1    chr1_4467844     HPrz    C    G        0      0        2 
   1    chr1_4467844     ZBoe    C    G      0.5      1        2 
   1    chr1_4467844     ZGre    C    G        0      0        2 
   1    chr1_4467844     ZHar    C    G        0      0        2 
   1    chr1_4467844   Sample    C    G        0      0        2 
   1    chr1_4471536     AAsi    G    T        0      0        2 
   1    chr1_4471536     AKia    G    T        0      0        2 
   1    chr1_4471536     AOna    G    T        0      0        2 
   1    chr1_4471536     ASom    G    T        0      0        2 
   1    chr1_4471536     HCab    G    T        1      2        2 
   1    chr1_4471536     HPrz    G    T        1      2        2 
   1    chr1_4471536     ZBoe    G    T        0      0        2 
   1    chr1_4471536     ZGre    G    T        0      0        2 
   1    chr1_4471536     ZHar    G    T        0      0        2 
   1    chr1_4471536   Sample    G    T        0      0        2 
   1    chr1_4485781     AAsi    T    G        0      0        2 
   1    chr1_4485781     AKia    T    G        0      0        2 
   1    chr1_4485781     AOna    T    G        0      0        2 
   1    chr1_4485781     ASom    T    G        1      2        2 
   1    chr1_4485781     HCab    T    G        0      0        2 
   1    chr1_4485781     HPrz    T    G        0      0        2 
   1    chr1_4485781     ZBoe    T    G        0      0        2 
   1    chr1_4485781     ZGre    T    G        0      0        2 
   1    chr1_4485781     ZHar    T    G        0      0        2 
   1    chr1_4485781   Sample    T    G        0      0        2 
   1    chr1_4486664     AAsi    T    A        0      0        2 
   1    chr1_4486664     AKia    T    A        0      0        2 
   1    chr1_4486664     AOna    T    A        0      0        2 
   1    chr1_4486664     ASom    T    A        0      0        2 
   1    chr1_4486664     HCab    T    A      0.5      1        2 
   1    chr1_4486664     HPrz    T    A        0      0        2 
   1    chr1_4486664     ZBoe    T    A        0      0        2 
   1    chr1_4486664     ZGre    T    A        0      0        2 
   1    chr1_4486664     ZHar    T    A        0      0        2 
   1    chr1_4486664   Sample    T    A        0      0        2 
   1    chr1_4526267     AAsi    T    A        0      0        2 
   1    chr1_4526267     AKia    T    A        0      0        2 
   1    chr1_4526267     AOna    T    A        0      0        2 
   1    chr1_4526267     ASom    T    A        0      0        2 
   1    chr1_4526267     HCab    T    A        0      0        2 
   1    chr1_4526267     HPrz    T    A        0      0        2 
   1    chr1_4526267     ZBoe    T    A      0.5      1        2 
   1    chr1_4526267     ZGre    T    A        0      0        2 
   1    chr1_4526267     ZHar    T    A        0      0        2 
   1    chr1_4526267   Sample    T    A        0      0        2 
   1    chr1_4547743     AAsi    C    G        0      0        2 
   1    chr1_4547743     AKia    C    G        0      0        2 
   1    chr1_4547743     AOna    C    G      0.5      1        2 
   1    chr1_4547743     ASom    C    G        0      0        2 
   1    chr1_4547743     HCab    C    G        0      0        2 
   1    chr1_4547743     HPrz    C    G        0      0        2 
   1    chr1_4547743     ZBoe    C    G        0      0        2 
   1    chr1_4547743     ZGre    C    G        0      0        2 
   1    chr1_4547743     ZHar    C    G        0      0        2 
   1    chr1_4547743   Sample    C    G        0      0        2 
   1    chr1_4548783     AAsi    G    T        0      0        2 
   1    chr1_4548783     AKia    G    T        0      0        2 
   1    chr1_4548783     AOna    G    T        0      0        2 
   1    chr1_4548783     ASom    G    T        0      0        2 
   1    chr1_4548783     HCab    G    T        0      0        2 
   1    chr1_4548783     HPrz    G    T        0      0        2 
   1    chr1_4548783     ZBoe    G    T        0      0        2 
   1    chr1_4548783     ZGre    G    T        1      2        2 
   1    chr1_4548783     ZHar    G    T        0      0        2 
   1    chr1_4548783   Sample    G    T        0      0        2 
   1    chr1_4552180     AAsi    G    C        0      0        2 
   1    chr1_4552180     AKia    G    C        0      0        2 
   1    chr1_4552180     AOna    G    C        0      0        2 
   1    chr1_4552180     ASom    G    C        0      0        2 
   1    chr1_4552180     HCab    G    C        0      0        2 
   1    chr1_4552180     HPrz    G    C        0      0        2 
   1    chr1_4552180     ZBoe    G    C      0.5      1        2 
   1    chr1_4552180     ZGre    G    C        0      0        2 
   1    chr1_4552180     ZHar    G    C        0      0        2 
   1    chr1_4552180   Sample    G    C        0      0        2 
   1    chr1_4553383     AAsi    G    C        0      0        2 
   1    chr1_4553383     AKia    G    C        0      0        2 
   1    chr1_4553383     AOna    G    C        0      0        2 
   1    chr1_4553383     ASom    G    C      0.5      1        2 
   1    chr1_4553383     HCab    G    C        0      0        2 
   1    chr1_4553383     HPrz    G    C        0      0        2 
   1    chr1_4553383     ZBoe    G    C        0      0        2 
   1    chr1_4553383     ZGre    G    C        0      0        2 
   1    chr1_4553383     ZHar    G    C        0      0        2 
   1    chr1_4553383   Sample    G    C        0      0        2 
   1    chr1_4560466     AAsi    A    T        0      0        2 
   1    chr1_4560466     AKia    A    T        0      0        2 
   1    chr1_4560466     AOna    A    T        0      0        2 
   1    chr1_4560466     ASom    A    T        0      0        2 
   1    chr1_4560466     HCab    A    T      0.5      1        2 
   1    chr1_4560466     HPrz    A    T        0      0        2 
   1    chr1_4560466     ZBoe    A    T        0      0        2 
   1    chr1_4560466     ZGre    A    T        0      0        2 
   1    chr1_4560466     ZHar    A    T        0      0        2 
   1    chr1_4560466   Sample    A    T        0      0        2 
   1    chr1_4595365     AAsi    A    C        0      0        2 
   1    chr1_4595365     AKia    A    C        0      0        2 
   1    chr1_4595365     AOna    A    C        0      0        2 
   1    chr1_4595365     ASom    A    C        0      0        2 
   1    chr1_4595365     HCab    A    C        0      0        2 
   1    chr1_4595365     HPrz    A    C        0      0        2 
   1    chr1_4595365     ZBoe    A    C        1      2        2 
   1    chr1_4595365     ZGre    A    C        0      0        2 
   1    chr1_4595365     ZHar    A    C        0      0        2 
   1    chr1_4595365   Sample    A    C        0      0        2 
   1    chr1_4599928     AAsi    G    C        0      0        2 
   1    chr1_4599928     AKia    G    C        0      0        2 
   1    chr1_4599928     AOna    G    C        0      0        2 
   1    chr1_4599928     ASom    G    C        0      0        2 
   1    chr1_4599928     HCab    G    C        0      0        2 
   1    chr1_4599928     HPrz    G    C        0      0        2 
   1    chr1_4599928     ZBoe    G    C        0      0        2 
   1    chr1_4599928     ZGre    G    C        1      2        2 
   1    chr1_4599928     ZHar    G    C        0      0        2 
   1    chr1_4599928   Sample    G    C        0      0        2 
   1    chr1_4603343     AAsi    C    A        0      0        2 
   1    chr1_4603343     AKia    C    A        0      0        2 
   1    chr1_4603343     AOna    C    A        0      0        2 
   1    chr1_4603343     ASom    C    A        0      0        2 
   1    chr1_4603343     HCab    C    A        0      0        2 
   1    chr1_4603343     HPrz    C    A        0      0        2 
   1    chr1_4603343     ZBoe    C    A        1      2        2 
   1    chr1_4603343     ZGre    C    A        0      0        2 
   1    chr1_4603343     ZHar    C    A        0      0        2 
   1    chr1_4603343   Sample    C    A        0      0        2 
   1    chr1_4609146     AAsi    C    G        0      0        2 
   1    chr1_4609146     AKia    C    G        0      0        2 
   1    chr1_4609146     AOna    C    G        0      0        2 
   1    chr1_4609146     ASom    C    G        0      0        2 
   1    chr1_4609146     HCab    C    G        0      0        2 
   1    chr1_4609146     HPrz    C    G        0      0        2 
   1    chr1_4609146     ZBoe    C    G        0      0        2 
   1    chr1_4609146     ZGre    C    G        1      2        2 
   1    chr1_4609146     ZHar    C    G        0      0        2 
   1    chr1_4609146   Sample    C    G        0      0        2 
   1    chr1_4616623     AAsi    A    T        0      0        2 
   1    chr1_4616623     AKia    A    T        0      0        2 
   1    chr1_4616623     AOna    A    T      0.5      1        2 
   1    chr1_4616623     ASom    A    T        0      0        2 
   1    chr1_4616623     HCab    A    T        0      0        2 
   1    chr1_4616623     HPrz    A    T        0      0        2 
   1    chr1_4616623     ZBoe    A    T        0      0        2 
   1    chr1_4616623     ZGre    A    T        0      0        2 
   1    chr1_4616623     ZHar    A    T        0      0        2 
   1    chr1_4616623   Sample    A    T        0      0        2 
   1    chr1_4626730     AAsi    C    G        0      0        2 
   1    chr1_4626730     AKia    C    G        1      2        2 
   1    chr1_4626730     AOna    C    G      0.5      1        2 
   1    chr1_4626730     ASom    C    G        0      0        2 
   1    chr1_4626730     HCab    C    G        0      0        2 
   1    chr1_4626730     HPrz    C    G        0      0        2 
   1    chr1_4626730     ZBoe    C    G        0      0        2 
   1    chr1_4626730     ZGre    C    G        0      0        2 
   1    chr1_4626730     ZHar    C    G        0      0        2 
   1    chr1_4626730   Sample    C    G        0      0        2 
   1    chr1_4630622     AAsi    G    C        0      0        2 
   1    chr1_4630622     AKia    G    C        0      0        2 
   1    chr1_4630622     AOna    G    C        0      0        2 
   1    chr1_4630622     ASom    G    C        0      0        2 
   1    chr1_4630622     HCab    G    C        0      0        2 
   1    chr1_4630622     HPrz    G    C        0      0        2 
   1    chr1_4630622     ZBoe    G    C        0      0        2 
   1    chr1_4630622     ZGre    G    C        1      2        2 
   1    chr1_4630622     ZHar    G    C        0      0        2 
   1    chr1_4630622   Sample    G    C        0      0        2 
   1    chr1_4641856     AAsi    T    G        0      0        2 
   1    chr1_4641856     AKia    T    G        0      0        2 
   1    chr1_4641856     AOna    T    G        0      0        2 
   1    chr1_4641856     ASom    T    G        0      0        2 
   1    chr1_4641856     HCab    T    G        1      2        2 
   1    chr1_4641856     HPrz    T    G        1      2        2 
   1    chr1_4641856     ZBoe    T    G        0      0        2 
   1    chr1_4641856     ZGre    T    G        0      0        2 
   1    chr1_4641856     ZHar    T    G        0      0        2 
   1    chr1_4641856   Sample    T    G        0      0        2 
   1    chr1_4646084     AAsi    C    G        0      0        2 
   1    chr1_4646084     AKia    C    G        0      0        2 
   1    chr1_4646084     AOna    C    G        0      0        2 
   1    chr1_4646084     ASom    C    G        0      0        2 
   1    chr1_4646084     HCab    C    G        1      2        2 
   1    chr1_4646084     HPrz    C    G        1      2        2 
   1    chr1_4646084     ZBoe    C    G        0      0        2 
   1    chr1_4646084     ZGre    C    G        0      0        2 
   1    chr1_4646084     ZHar    C    G        0      0        2 
   1    chr1_4646084   Sample    C    G        0      0        2 
   1    chr1_4653678     AAsi    A    C        0      0        2 
   1    chr1_4653678     AKia    A    C        0      0        2 
   1    chr1_4653678     AOna    A    C        0      0        2 
   1    chr1_4653678     ASom    A    C        0      0        2 
   1    chr1_4653678     HCab    A    C        1      2        2 
   1    chr1_4653678     HPrz    A    C        1      2        2 
   1    chr1_4653678     ZBoe    A    C        0      0        2 
   1    chr1_4653678     ZGre    A    C        0      0        2 
   1    chr1_4653678     ZHar    A    C        0      0        2 
   1    chr1_4653678   Sample    A    C        0      0        2 
   1    chr1_4656350     AAsi    C    A        0      0        2 
   1    chr1_4656350     AKia    C    A        0      0        2 
   1    chr1_4656350     AOna    C    A        0      0        2 
   1    chr1_4656350     ASom    C    A        0      0        2 
   1    chr1_4656350     HCab    C    A        0      0        2 
   1    chr1_4656350     HPrz    C    A        0      0        2 
   1    chr1_4656350     ZBoe    C    A        0      0        2 
   1    chr1_4656350     ZGre    C    A      0.5      1        2 
   1    chr1_4656350     ZHar    C    A        0      0        2 
   1    chr1_4656350   Sample    C    A        0      0        2 
   1    chr1_4660049     AAsi    G    C        0      0        2 
   1    chr1_4660049     AKia    G    C      0.5      1        2 
   1    chr1_4660049     AOna    G    C        0      0        2 
   1    chr1_4660049     ASom    G    C        0      0        2 
   1    chr1_4660049     HCab    G    C        0      0        2 
   1    chr1_4660049     HPrz    G    C        0      0        2 
   1    chr1_4660049     ZBoe    G    C        0      0        2 
   1    chr1_4660049     ZGre    G    C        0      0        2 
   1    chr1_4660049     ZHar    G    C        0      0        2 
   1    chr1_4660049   Sample    G    C        0      0        2 
   1    chr1_4672281     AAsi    C    A        0      0        2 
   1    chr1_4672281     AKia    C    A        0      0        2 
   1    chr1_4672281     AOna    C    A        0      0        2 
   1    chr1_4672281     ASom    C    A        0      0        2 
   1    chr1_4672281     HCab    C    A        1      2        2 
   1    chr1_4672281     HPrz    C    A        1      2        2 
   1    chr1_4672281     ZBoe    C    A        0      0        2 
   1    chr1_4672281     ZGre    C    A        0      0        2 
   1    chr1_4672281     ZHar    C    A        0      0        2 
   1    chr1_4672281   Sample    C    A        0      0        2 
   1    chr1_4685672     AAsi    G    T        0      0        2 
   1    chr1_4685672     AKia    G    T        0      0        2 
   1    chr1_4685672     AOna    G    T        0      0        2 
   1    chr1_4685672     ASom    G    T        0      0        2 
   1    chr1_4685672     HCab    G    T        1      2        2 
   1    chr1_4685672     HPrz    G    T        1      2        2 
   1    chr1_4685672     ZBoe    G    T        0      0        2 
   1    chr1_4685672     ZGre    G    T        0      0        2 
   1    chr1_4685672     ZHar    G    T        0      0        2 
   1    chr1_4685672   Sample    G    T        0      0        2 
   1    chr1_4686479     AAsi    A    T        0      0        2 
   1    chr1_4686479     AKia    A    T        1      2        2 
   1    chr1_4686479     AOna    A    T        0      0        2 
   1    chr1_4686479     ASom    A    T        0      0        2 
   1    chr1_4686479     HCab    A    T        0      0        2 
   1    chr1_4686479     HPrz    A    T        0      0        2 
   1    chr1_4686479     ZBoe    A    T        0      0        2 
   1    chr1_4686479     ZGre    A    T        0      0        2 
   1    chr1_4686479     ZHar    A    T        0      0        2 
   1    chr1_4686479   Sample    A    T        0      0        2 
   1    chr1_4687700     AAsi    G    C        0      0        2 
   1    chr1_4687700     AKia    G    C        0      0        2 
   1    chr1_4687700     AOna    G    C        0      0        2 
   1    chr1_4687700     ASom    G    C        0      0        2 
   1    chr1_4687700     HCab    G    C        0      0        2 
   1    chr1_4687700     HPrz    G    C        0      0        2 
   1    chr1_4687700     ZBoe    G    C        1      2        2 
   1    chr1_4687700     ZGre    G    C        0      0        2 
   1    chr1_4687700     ZHar    G    C        0      0        2 
   1    chr1_4687700   Sample    G    C        0      0        2 
   1    chr1_4693958     AAsi    G    T        0      0        2 
   1    chr1_4693958     AKia    G    T        1      2        2 
   1    chr1_4693958     AOna    G    T        1      2        2 
   1    chr1_4693958     ASom    G    T        0      0        2 
   1    chr1_4693958     HCab    G    T        0      0        2 
   1    chr1_4693958     HPrz    G    T        0      0        2 
   1    chr1_4693958     ZBoe    G    T        0      0        2 
   1    chr1_4693958     ZGre    G    T        0      0        2 
   1    chr1_4693958     ZHar    G    T        0      0        2 
   1    chr1_4693958   Sample    G    T        0      0        2 
   1    chr1_4695424     AAsi    G    T        0      0        2 
   1    chr1_4695424     AKia    G    T        0      0        2 
   1    chr1_4695424     AOna    G    T        0      0        2 
   1    chr1_4695424     ASom    G    T        0      0        2 
   1    chr1_4695424     HCab    G    T        0      0        2 
   1    chr1_4695424     HPrz    G    T        1      2        2 
   1    chr1_4695424     ZBoe    G    T        0      0        2 
   1    chr1_4695424     ZGre    G    T        0      0        2 
   1    chr1_4695424     ZHar    G    T        0      0        2 
   1    chr1_4695424   Sample    G    T        0      0        2 
   1    chr1_4717809     AAsi    C    G        0      0        2 
   1    chr1_4717809     AKia    C    G        0      0        2 
   1    chr1_4717809     AOna    C    G        0      0        2 
   1    chr1_4717809     ASom    C    G        0      0        2 
   1    chr1_4717809     HCab    C    G        1      2        2 
   1    chr1_4717809     HPrz    C    G        1      2        2 
   1    chr1_4717809     ZBoe    C    G        0      0        2 
   1    chr1_4717809     ZGre    C    G        0      0        2 
   1    chr1_4717809     ZHar    C    G        0      0        2 
   1    chr1_4717809   Sample    C    G        0      0        2 
   1    chr1_4718130     AAsi    T    A        0      0        2 
   1    chr1_4718130     AKia    T    A        0      0        2 
   1    chr1_4718130     AOna    T    A        0      0        2 
   1    chr1_4718130     ASom    T    A        0      0        2 
   1    chr1_4718130     HCab    T    A        0      0        2 
   1    chr1_4718130     HPrz    T    A        0      0        2 
   1    chr1_4718130     ZBoe    T    A      0.5      1        2 
   1    chr1_4718130     ZGre    T    A        0      0        2 
   1    chr1_4718130     ZHar    T    A        1      2        2 
   1    chr1_4718130   Sample    T    A        0      0        2 
   1    chr1_4722400     AAsi    A    C        0      0        2 
   1    chr1_4722400     AKia    A    C        0      0        2 
   1    chr1_4722400     AOna    A    C      0.5      1        2 
   1    chr1_4722400     ASom    A    C        0      0        2 
   1    chr1_4722400     HCab    A    C        0      0        2 
   1    chr1_4722400     HPrz    A    C        0      0        2 
   1    chr1_4722400     ZBoe    A    C        0      0        2 
   1    chr1_4722400     ZGre    A    C        0      0        2 
   1    chr1_4722400     ZHar    A    C        0      0        2 
   1    chr1_4722400   Sample    A    C        0      0        2 
   1    chr1_4729806     AAsi    C    G        0      0        2 
   1    chr1_4729806     AKia    C    G        0      0        2 
   1    chr1_4729806     AOna    C    G        0      0        2 
   1    chr1_4729806     ASom    C    G        1      2        2 
   1    chr1_4729806     HCab    C    G        0      0        2 
   1    chr1_4729806     HPrz    C    G        0      0        2 
   1    chr1_4729806     ZBoe    C    G        0      0        2 
   1    chr1_4729806     ZGre    C    G        0      0        2 
   1    chr1_4729806     ZHar    C    G        0      0        2 
   1    chr1_4729806   Sample    C    G        0      0        2 
   1    chr1_4735827     AAsi    T    G        0      0        2 
   1    chr1_4735827     AKia    T    G        0      0        2 
   1    chr1_4735827     AOna    T    G        0      0        2 
   1    chr1_4735827     ASom    T    G        0      0        2 
   1    chr1_4735827     HCab    T    G        0      0        2 
   1    chr1_4735827     HPrz    T    G        0      0        2 
   1    chr1_4735827     ZBoe    T    G      0.5      1        2 
   1    chr1_4735827     ZGre    T    G        0      0        2 
   1    chr1_4735827     ZHar    T    G        0      0        2 
   1    chr1_4735827   Sample    T    G        0      0        2 
   1    chr1_4740980     AAsi    T    G        0      0        2 
   1    chr1_4740980     AKia    T    G        0      0        2 
   1    chr1_4740980     AOna    T    G        0      0        2 
   1    chr1_4740980     ASom    T    G        0      0        2 
   1    chr1_4740980     HCab    T    G        0      0        2 
   1    chr1_4740980     HPrz    T    G        0      0        2 
   1    chr1_4740980     ZBoe    T    G        0      0        2 
   1    chr1_4740980     ZGre    T    G        1      2        2 
   1    chr1_4740980     ZHar    T    G        0      0        2 
   1    chr1_4740980   Sample    T    G        0      0        2 
   1    chr1_4752233     AAsi    A    T        0      0        2 
   1    chr1_4752233     AKia    A    T        0      0        2 
   1    chr1_4752233     AOna    A    T        0      0        2 
   1    chr1_4752233     ASom    A    T        0      0        2 
   1    chr1_4752233     HCab    A    T        1      2        2 
   1    chr1_4752233     HPrz    A    T        1      2        2 
   1    chr1_4752233     ZBoe    A    T        0      0        2 
   1    chr1_4752233     ZGre    A    T        0      0        2 
   1    chr1_4752233     ZHar    A    T        0      0        2 
   1    chr1_4752233   Sample    A    T        0      0        2 
   1    chr1_4764491     AAsi    A    C        0      0        2 
   1    chr1_4764491     AKia    A    C        0      0        2 
   1    chr1_4764491     AOna    A    C        0      0        2 
   1    chr1_4764491     ASom    A    C        0      0        2 
   1    chr1_4764491     HCab    A    C        0      0        2 
   1    chr1_4764491     HPrz    A    C        0      0        2 
   1    chr1_4764491     ZBoe    A    C        1      2        2 
   1    chr1_4764491     ZGre    A    C        0      0        2 
   1    chr1_4764491     ZHar    A    C        0      0        2 
   1    chr1_4764491   Sample    A    C        0      0        2 
   1    chr1_4765077     AAsi    T    A        0      0        2 
   1    chr1_4765077     AKia    T    A        0      0        2 
   1    chr1_4765077     AOna    T    A        0      0        2 
   1    chr1_4765077     ASom    T    A        0      0        2 
   1    chr1_4765077     HCab    T    A        0      0        2 
   1    chr1_4765077     HPrz    T    A        0      0        2 
   1    chr1_4765077     ZBoe    T    A        0      0        2 
   1    chr1_4765077     ZGre    T    A        1      2        2 
   1    chr1_4765077     ZHar    T    A        0      0        2 
   1    chr1_4765077   Sample    T    A        0      0        2 
   1    chr1_4777294     AAsi    G    T        0      0        2 
   1    chr1_4777294     AKia    G    T        0      0        2 
   1    chr1_4777294     AOna    G    T        0      0        2 
   1    chr1_4777294     ASom    G    T        0      0        2 
   1    chr1_4777294     HCab    G    T        1      2        2 
   1    chr1_4777294     HPrz    G    T        1      2        2 
   1    chr1_4777294     ZBoe    G    T        0      0        2 
   1    chr1_4777294     ZGre    G    T        0      0        2 
   1    chr1_4777294     ZHar    G    T        0      0        2 
   1    chr1_4777294   Sample    G    T        0      0        2 
   1    chr1_4796118     AAsi    G    C        0      0        2 
   1    chr1_4796118     AKia    G    C        0      0        2 
   1    chr1_4796118     AOna    G    C        0      0        2 
   1    chr1_4796118     ASom    G    C        0      0        2 
   1    chr1_4796118     HCab    G    C        0      0        2 
   1    chr1_4796118     HPrz    G    C        0      0        2 
   1    chr1_4796118     ZBoe    G    C        0      0        2 
   1    chr1_4796118     ZGre    G    C        0      0        2 
   1    chr1_4796118     ZHar    G    C        1      2        2 
   1    chr1_4796118   Sample    G    C        0      0        2 
   1    chr1_4811297     AAsi    G    C        0      0        2 
   1    chr1_4811297     AKia    G    C        0      0        2 
   1    chr1_4811297     AOna    G    C        0      0        2 
   1    chr1_4811297     ASom    G    C        0      0        2 
   1    chr1_4811297     HCab    G    C        0      0        2 
   1    chr1_4811297     HPrz    G    C        0      0        2 
   1    chr1_4811297     ZBoe    G    C      0.5      1        2 
   1    chr1_4811297     ZGre    G    C        0      0        2 
   1    chr1_4811297     ZHar    G    C        0      0        2 
   1    chr1_4811297   Sample    G    C        0      0        2 
   1    chr1_4831702     AAsi    A    T        0      0        2 
   1    chr1_4831702     AKia    A    T        0      0        2 
   1    chr1_4831702     AOna    A    T        0      0        2 
   1    chr1_4831702     ASom    A    T        0      0        2 
   1    chr1_4831702     HCab    A    T        1      2        2 
   1    chr1_4831702     HPrz    A    T        1      2        2 
   1    chr1_4831702     ZBoe    A    T        0      0        2 
   1    chr1_4831702     ZGre    A    T        0      0        2 
   1    chr1_4831702     ZHar    A    T        0      0        2 
   1    chr1_4831702   Sample    A    T        0      0        2 
   1    chr1_4835013     AAsi    T    A        0      0        2 
   1    chr1_4835013     AKia    T    A        0      0        2 
   1    chr1_4835013     AOna    T    A        0      0        2 
   1    chr1_4835013     ASom    T    A        0      0        2 
   1    chr1_4835013     HCab    T    A        0      0        2 
   1    chr1_4835013     HPrz    T    A        0      0        2 
   1    chr1_4835013     ZBoe    T    A        0      0        2 
   1    chr1_4835013     ZGre    T    A        0      0        2 
   1    chr1_4835013     ZHar    T    A        1      2        2 
   1    chr1_4835013   Sample    T    A        0      0        2 
   1    chr1_4844576     AAsi    T    G      0.5      1        2 
   1    chr1_4844576     AKia    T    G        0      0        2 
   1    chr1_4844576     AOna    T    G        0      0        2 
   1    chr1_4844576     ASom    T    G        0      0        2 
   1    chr1_4844576     HCab    T    G        0      0        2 
   1    chr1_4844576     HPrz    T    G        0      0        2 
   1    chr1_4844576     ZBoe    T    G        0      0        2 
   1    chr1_4844576     ZGre    T    G        0      0        2 
   1    chr1_4844576     ZHar    T    G        0      0        2 
   1    chr1_4844576   Sample    T    G        0      0        2 
   1    chr1_4854435     AAsi    C    G        0      0        2 
   1    chr1_4854435     AKia    C    G        0      0        2 
   1    chr1_4854435     AOna    C    G        0      0        2 
   1    chr1_4854435     ASom    C    G        0      0        2 
   1    chr1_4854435     HCab    C    G        0      0        2 
   1    chr1_4854435     HPrz    C    G        0      0        2 
   1    chr1_4854435     ZBoe    C    G        0      0        2 
   1    chr1_4854435     ZGre    C    G        1      2        2 
   1    chr1_4854435     ZHar    C    G        0      0        2 
   1    chr1_4854435   Sample    C    G        0      0        2 
   1    chr1_4863176     AAsi    T    G        0      0        2 
   1    chr1_4863176     AKia    T    G        0      0        2 
   1    chr1_4863176     AOna    T    G        0      0        2 
   1    chr1_4863176     ASom    T    G        0      0        2 
   1    chr1_4863176     HCab    T    G        0      0        2 
   1    chr1_4863176     HPrz    T    G        0      0        2 
   1    chr1_4863176     ZBoe    T    G        0      0        2 
   1    chr1_4863176     ZGre    T    G        1      2        2 
   1    chr1_4863176     ZHar    T    G        0      0        2 
   1    chr1_4863176   Sample    T    G        0      0        2 
   1    chr1_4866823     AAsi    A    C        0      0        2 
   1    chr1_4866823     AKia    A    C        0      0        2 
   1    chr1_4866823     AOna    A    C      0.5      1        2 
   1    chr1_4866823     ASom    A    C        0      0        2 
   1    chr1_4866823     HCab    A    C        0      0        2 
   1    chr1_4866823     HPrz    A    C        0      0        2 
   1    chr1_4866823     ZBoe    A    C        0      0        2 
   1    chr1_4866823     ZGre    A    C        0      0        2 
   1    chr1_4866823     ZHar    A    C        0      0        2 
   1    chr1_4866823   Sample    A    C        0      0        2 
   1    chr1_4887781     AAsi    C    G        0      0        2 
   1    chr1_4887781     AKia    C    G        0      0        2 
   1    chr1_4887781     AOna    C    G        0      0        2 
   1    chr1_4887781     ASom    C    G        0      0        2 
   1    chr1_4887781     HCab    C    G        1      2        2 
   1    chr1_4887781     HPrz    C    G        1      2        2 
   1    chr1_4887781     ZBoe    C    G        0      0        2 
   1    chr1_4887781     ZGre    C    G        0      0        2 
   1    chr1_4887781     ZHar    C    G        0      0        2 
   1    chr1_4887781   Sample    C    G        0      0        2 
   1    chr1_4895750     AAsi    T    G        0      0        2 
   1    chr1_4895750     AKia    T    G        0      0        2 
   1    chr1_4895750     AOna    T    G      0.5      1        2 
   1    chr1_4895750     ASom    T    G        0      0        2 
   1    chr1_4895750     HCab    T    G        0      0        2 
   1    chr1_4895750     HPrz    T    G        0      0        2 
   1    chr1_4895750     ZBoe    T    G        0      0        2 
   1    chr1_4895750     ZGre    T    G        0      0        2 
   1    chr1_4895750     ZHar    T    G        0      0        2 
   1    chr1_4895750   Sample    T    G        0      0        2 
   1    chr1_4896321     AAsi    G    T        0      0        2 
   1    chr1_4896321     AKia    G    T        0      0        2 
   1    chr1_4896321     AOna    G    T        0      0        2 
   1    chr1_4896321     ASom    G    T        0      0        2 
   1    chr1_4896321     HCab    G    T        1      2        2 
   1    chr1_4896321     HPrz    G    T        1      2        2 
   1    chr1_4896321     ZBoe    G    T        0      0        2 
   1    chr1_4896321     ZGre    G    T        0      0        2 
   1    chr1_4896321     ZHar    G    T        0      0        2 
   1    chr1_4896321   Sample    G    T        0      0        2 
   1    chr1_4906927     AAsi    G    C        0      0        2 
   1    chr1_4906927     AKia    G    C        0      0        2 
   1    chr1_4906927     AOna    G    C        0      0        2 
   1    chr1_4906927     ASom    G    C        0      0        2 
   1    chr1_4906927     HCab    G    C        0      0        2 
   1    chr1_4906927     HPrz    G    C        0      0        2 
   1    chr1_4906927     ZBoe    G    C        0      0        2 
   1    chr1_4906927     ZGre    G    C        0      0        2 
   1    chr1_4906927     ZHar    G    C        1      2        2 
   1    chr1_4906927   Sample    G    C        0      0        2 
   1    chr1_4924068     AAsi    G    C        0      0        2 
   1    chr1_4924068     AKia    G    C        0      0        2 
   1    chr1_4924068     AOna    G    C        0      0        2 
   1    chr1_4924068     ASom    G    C        0      0        2 
   1    chr1_4924068     HCab    G    C        1      2        2 
   1    chr1_4924068     HPrz    G    C        1      2        2 
   1    chr1_4924068     ZBoe    G    C        0      0        2 
   1    chr1_4924068     ZGre    G    C        0      0        2 
   1    chr1_4924068     ZHar    G    C        0      0        2 
   1    chr1_4924068   Sample    G    C        0      0        2 
   1    chr1_4936895     AAsi    C    G        0      0        2 
   1    chr1_4936895     AKia    C    G        0      0        2 
   1    chr1_4936895     AOna    C    G        0      0        2 
   1    chr1_4936895     ASom    C    G        0      0        2 
   1    chr1_4936895     HCab    C    G        1      2        2 
   1    chr1_4936895     HPrz    C    G        1      2        2 
   1    chr1_4936895     ZBoe    C    G        0      0        2 
   1    chr1_4936895     ZGre    C    G        0      0        2 
   1    chr1_4936895     ZHar    C    G        0      0        2 
   1    chr1_4936895   Sample    C    G        0      0        2 
   1    chr1_4943012     AAsi    G    C        0      0        2 
   1    chr1_4943012     AKia    G    C        0      0        2 
   1    chr1_4943012     AOna    G    C        0      0        2 
   1    chr1_4943012     ASom    G    C        0      0        2 
   1    chr1_4943012     HCab    G    C        0      0        2 
   1    chr1_4943012     HPrz    G    C        0      0        2 
   1    chr1_4943012     ZBoe    G    C        1      2        2 
   1    chr1_4943012     ZGre    G    C        0      0        2 
   1    chr1_4943012     ZHar    G    C        0      0        2 
   1    chr1_4943012   Sample    G    C        0      0        2 
   1    chr1_4950963     AAsi    G    C        0      0        2 
   1    chr1_4950963     AKia    G    C        0      0        2 
   1    chr1_4950963     AOna    G    C        1      2        2 
   1    chr1_4950963     ASom    G    C        0      0        2 
   1    chr1_4950963     HCab    G    C        0      0        2 
   1    chr1_4950963     HPrz    G    C        0      0        2 
   1    chr1_4950963     ZBoe    G    C        0      0        2 
   1    chr1_4950963     ZGre    G    C        0      0        2 
   1    chr1_4950963     ZHar    G    C        0      0        2 
   1    chr1_4950963   Sample    G    C        0      0        2 
   1    chr1_4975535     AAsi    T    A        0      0        2 
   1    chr1_4975535     AKia    T    A        0      0        2 
   1    chr1_4975535     AOna    T    A        0      0        2 
   1    chr1_4975535     ASom    T    A        0      0        2 
   1    chr1_4975535     HCab    T    A      0.5      1        2 
   1    chr1_4975535     HPrz    T    A        0      0        2 
   1    chr1_4975535     ZBoe    T    A        0      0        2 
   1    chr1_4975535     ZGre    T    A        0      0        2 
   1    chr1_4975535     ZHar    T    A        0      0        2 
   1    chr1_4975535   Sample    T    A        0      0        2 
   1    chr1_4987592     AAsi    C    G        0      0        2 
   1    chr1_4987592     AKia    C    G        0      0        2 
   1    chr1_4987592     AOna    C    G        0      0        2 
   1    chr1_4987592     ASom    C    G        0      0        2 
   1    chr1_4987592     HCab    C    G        0      0        2 
   1    chr1_4987592     HPrz    C    G        0      0        2 
   1    chr1_4987592     ZBoe    C    G        0      0        2 
   1    chr1_4987592     ZGre    C    G        1      2        2 
   1    chr1_4987592     ZHar    C    G        0      0        2 
   1    chr1_4987592   Sample    C    G        0      0        2 
   1    chr1_4990119     AAsi    A    T        0      0        2 
   1    chr1_4990119     AKia    A    T        0      0        2 
   1    chr1_4990119     AOna    A    T        0      0        2 
   1    chr1_4990119     ASom    A    T        0      0        2 
   1    chr1_4990119     HCab    A    T        1      2        2 
   1    chr1_4990119     HPrz    A    T      0.5      1        2 
   1    chr1_4990119     ZBoe    A    T        0      0        2 
   1    chr1_4990119     ZGre    A    T        0      0        2 
   1    chr1_4990119     ZHar    A    T        0      0        2 
   1    chr1_4990119   Sample    A    T        0      0        2 
   1    chr1_4999677     AAsi    A    C        0      0        2 
   1    chr1_4999677     AKia    A    C        0      0        2 
   1    chr1_4999677     AOna    A    C        0      0        2 
   1    chr1_4999677     ASom    A    C        0      0        2 
   1    chr1_4999677     HCab    A    C        0      0        2 
   1    chr1_4999677     HPrz    A    C        0      0        2 
   1    chr1_4999677     ZBoe    A    C        0      0        2 
   1    chr1_4999677     ZGre    A    C      0.5      1        2 
   1    chr1_4999677     ZHar    A    C        0      0        2 
   1    chr1_4999677   Sample    A    C        0      0        2 
   1    chr1_5000008     AAsi    C    G        0      0        2 
   1    chr1_5000008     AKia    C    G        0      0        2 
   1    chr1_5000008     AOna    C    G        0      0        2 
   1    chr1_5000008     ASom    C    G        0      0        2 
   1    chr1_5000008     HCab    C    G        0      0        2 
   1    chr1_5000008     HPrz    C    G        0      0        2 
   1    chr1_5000008     ZBoe    C    G      0.5      1        2 
   1    chr1_5000008     ZGre    C    G        0      0        2 
   1    chr1_5000008     ZHar    C    G        0      0        2 
   1    chr1_5000008   Sample    C    G        0      0        2 
   1    chr1_5000660     AAsi    G    C        0      0        2 
   1    chr1_5000660     AKia    G    C        0      0        2 
   1    chr1_5000660     AOna    G    C        0      0        2 
   1    chr1_5000660     ASom    G    C        0      0        2 
   1    chr1_5000660     HCab    G    C        0      0        2 
   1    chr1_5000660     HPrz    G    C        0      0        2 
   1    chr1_5000660     ZBoe    G    C        0      0        2 
   1    chr1_5000660     ZGre    G    C        1      2        2 
   1    chr1_5000660     ZHar    G    C        0      0        2 
   1    chr1_5000660   Sample    G    C        0      0        2 
   1    chr1_5006758     AAsi    T    G        0      0        2 
   1    chr1_5006758     AKia    T    G        0      0        2 
   1    chr1_5006758     AOna    T    G        0      0        2 
   1    chr1_5006758     ASom    T    G        0      0        2 
   1    chr1_5006758     HCab    T    G      0.5      1        2 
   1    chr1_5006758     HPrz    T    G        0      0        2 
   1    chr1_5006758     ZBoe    T    G        0      0        2 
   1    chr1_5006758     ZGre    T    G        0      0        2 
   1    chr1_5006758     ZHar    T    G        0      0        2 
   1    chr1_5006758   Sample    T    G        0      0        2 
   1    chr1_5008378     AAsi    A    C        0      0        2 
   1    chr1_5008378     AKia    A    C        0      0        2 
   1    chr1_5008378     AOna    A    C        0      0        2 
   1    chr1_5008378     ASom    A    C        0      0        2 
   1    chr1_5008378     HCab    A    C        0      0        2 
   1    chr1_5008378     HPrz    A    C        0      0        2 
   1    chr1_5008378     ZBoe    A    C      0.5      1        2 
   1    chr1_5008378     ZGre    A    C        0      0        2 
   1    chr1_5008378     ZHar    A    C        0      0        2 
   1    chr1_5008378   Sample    A    C        0      0        2 
   1    chr1_5015158     AAsi    A    C        0      0        2 
   1    chr1_5015158     AKia    A    C        0      0        2 
   1    chr1_5015158     AOna    A    C        0      0        2 
   1    chr1_5015158     ASom    A    C        0      0        2 
   1    chr1_5015158     HCab    A    C      0.5      1        2 
   1    chr1_5015158     HPrz    A    C      0.5      1        2 
   1    chr1_5015158     ZBoe    A    C        0      0        2 
   1    chr1_5015158     ZGre    A    C        0      0        2 
   1    chr1_5015158     ZHar    A    C        0      0        2 
   1    chr1_5015158   Sample    A    C        0      0        2 
   1    chr1_5016050     AAsi    A    C      0.5      1        2 
   1    chr1_5016050     AKia    A    C        0      0        2 
   1    chr1_5016050     AOna    A    C        0      0        2 
   1    chr1_5016050     ASom    A    C        1      2        2 
   1    chr1_5016050     HCab    A    C        0      0        2 
   1    chr1_5016050     HPrz    A    C        0      0        2 
   1    chr1_5016050     ZBoe    A    C        0      0        2 
   1    chr1_5016050     ZGre    A    C        0      0        2 
   1    chr1_5016050     ZHar    A    C        0      0        2 
   1    chr1_5016050   Sample    A    C        0      0        2 
   1    chr1_5017095     AAsi    T    A        0      0        2 
   1    chr1_5017095     AKia    T    A        0      0        2 
   1    chr1_5017095     AOna    T    A        0      0        2 
   1    chr1_5017095     ASom    T    A        0      0        2 
   1    chr1_5017095     HCab    T    A        0      0        2 
   1    chr1_5017095     HPrz    T    A        0      0        2 
   1    chr1_5017095     ZBoe    T    A        0      0        2 
   1    chr1_5017095     ZGre    T    A        0      0        2 
   1    chr1_5017095     ZHar    T    A      0.5      1        2 
   1    chr1_5017095   Sample    T    A        0      0        2 
   1    chr1_5020502     AAsi    G    T        0      0        2 
   1    chr1_5020502     AKia    G    T        0      0        2 
   1    chr1_5020502     AOna    G    T        0      0        2 
   1    chr1_5020502     ASom    G    T        0      0        2 
   1    chr1_5020502     HCab    G    T        1      2        2 
   1    chr1_5020502     HPrz    G    T        1      2        2 
   1    chr1_5020502     ZBoe    G    T        0      0        2 
   1    chr1_5020502     ZGre    G    T        0      0        2 
   1    chr1_5020502     ZHar    G    T        0      0        2 
   1    chr1_5020502   Sample    G    T        0      0        2 
   1    chr1_5037707     AAsi    T    G        0      0        2 
   1    chr1_5037707     AKia    T    G        0      0        2 
   1    chr1_5037707     AOna    T    G        0      0        2 
   1    chr1_5037707     ASom    T    G        0      0        2 
   1    chr1_5037707     HCab    T    G        0      0        2 
   1    chr1_5037707     HPrz    T    G      0.5      1        2 
   1    chr1_5037707     ZBoe    T    G        0      0        2 
   1    chr1_5037707     ZGre    T    G        0      0        2 
   1    chr1_5037707     ZHar    T    G        0      0        2 
   1    chr1_5037707   Sample    T    G        0      0        2 
   1    chr1_5037866     AAsi    A    T        0      0        2 
   1    chr1_5037866     AKia    A    T        0      0        2 
   1    chr1_5037866     AOna    A    T        0      0        2 
   1    chr1_5037866     ASom    A    T        0      0        2 
   1    chr1_5037866     HCab    A    T      0.5      1        2 
   1    chr1_5037866     HPrz    A    T        0      0        2 
   1    chr1_5037866     ZBoe    A    T        0      0        2 
   1    chr1_5037866     ZGre    A    T        0      0        2 
   1    chr1_5037866     ZHar    A    T        0      0        2 
   1    chr1_5037866   Sample    A    T        0      0        2 
   1    chr1_5050031     AAsi    T    G        0      0        2 
   1    chr1_5050031     AKia    T    G      0.5      1        2 
   1    chr1_5050031     AOna    T    G        0      0        2 
   1    chr1_5050031     ASom    T    G        0      0        2 
   1    chr1_5050031     HCab    T    G        0      0        2 
   1    chr1_5050031     HPrz    T    G        0      0        2 
   1    chr1_5050031     ZBoe    T    G        0      0        2 
   1    chr1_5050031     ZGre    T    G        0      0        2 
   1    chr1_5050031     ZHar    T    G        0      0        2 
   1    chr1_5050031   Sample    T    G        0      0        2 
   1    chr1_5069925     AAsi    G    T        0      0        2 
   1    chr1_5069925     AKia    G    T        0      0        2 
   1    chr1_5069925     AOna    G    T        0      0        2 
   1    chr1_5069925     ASom    G    T        0      0        2 
   1    chr1_5069925     HCab    G    T        0      0        2 
   1    chr1_5069925     HPrz    G    T        0      0        2 
   1    chr1_5069925     ZBoe    G    T      0.5      1        2 
   1    chr1_5069925     ZGre    G    T        0      0        2 
   1    chr1_5069925     ZHar    G    T        0      0        2 
   1    chr1_5069925   Sample    G    T        0      0        2 
   1    chr1_5074783     AAsi    T    A        0      0        2 
   1    chr1_5074783     AKia    T    A        0      0        2 
   1    chr1_5074783     AOna    T    A        0      0        2 
   1    chr1_5074783     ASom    T    A        0      0        2 
   1    chr1_5074783     HCab    T    A        0      0        2 
   1    chr1_5074783     HPrz    T    A        0      0        2 
   1    chr1_5074783     ZBoe    T    A      0.5      1        2 
   1    chr1_5074783     ZGre    T    A        0      0        2 
   1    chr1_5074783     ZHar    T    A        0      0        2 
   1    chr1_5074783   Sample    T    A        0      0        2 
   1    chr1_5107220     AAsi    A    T        0      0        2 
   1    chr1_5107220     AKia    A    T        0      0        2 
   1    chr1_5107220     AOna    A    T        0      0        2 
   1    chr1_5107220     ASom    A    T        0      0        2 
   1    chr1_5107220     HCab    A    T        1      2        2 
   1    chr1_5107220     HPrz    A    T        1      2        2 
   1    chr1_5107220     ZBoe    A    T        0      0        2 
   1    chr1_5107220     ZGre    A    T        0      0        2 
   1    chr1_5107220     ZHar    A    T        0      0        2 
   1    chr1_5107220   Sample    A    T        0      0        2 
   1    chr1_5126875     AAsi    G    T        0      0        2 
   1    chr1_5126875     AKia    G    T        0      0        2 
   1    chr1_5126875     AOna    G    T        0      0        2 
   1    chr1_5126875     ASom    G    T        0      0        2 
   1    chr1_5126875     HCab    G    T        1      2        2 
   1    chr1_5126875     HPrz    G    T        1      2        2 
   1    chr1_5126875     ZBoe    G    T        0      0        2 
   1    chr1_5126875     ZGre    G    T        0      0        2 
   1    chr1_5126875     ZHar    G    T        0      0        2 
   1    chr1_5126875   Sample    G    T        0      0        2 
   1    chr1_5133986     AAsi    C    G      0.5      1        2 
   1    chr1_5133986     AKia    C    G        0      0        2 
   1    chr1_5133986     AOna    C    G        0      0        2 
   1    chr1_5133986     ASom    C    G        0      0        2 
   1    chr1_5133986     HCab    C    G        0      0        2 
   1    chr1_5133986     HPrz    C    G        0      0        2 
   1    chr1_5133986     ZBoe    C    G        0      0        2 
   1    chr1_5133986     ZGre    C    G        0      0        2 
   1    chr1_5133986     ZHar    C    G        0      0        2 
   1    chr1_5133986   Sample    C    G        0      0        2 
   1    chr1_5150486     AAsi    G    T        0      0        2 
   1    chr1_5150486     AKia    G    T        0      0        2 
   1    chr1_5150486     AOna    G    T        0      0        2 
   1    chr1_5150486     ASom    G    T        0      0        2 
   1    chr1_5150486     HCab    G    T      0.5      1        2 
   1    chr1_5150486     HPrz    G    T        0      0        2 
   1    chr1_5150486     ZBoe    G    T        0      0        2 
   1    chr1_5150486     ZGre    G    T        0      0        2 
   1    chr1_5150486     ZHar    G    T        0      0        2 
   1    chr1_5150486   Sample    G    T        0      0        2 
   1    chr1_5172730     AAsi    C    G        0      0        2 
   1    chr1_5172730     AKia    C    G        0      0        2 
   1    chr1_5172730     AOna    C    G        0      0        2 
   1    chr1_5172730     ASom    C    G        0      0        2 
   1    chr1_5172730     HCab    C    G        0      0        2 
   1    chr1_5172730     HPrz    C    G        0      0        2 
   1    chr1_5172730     ZBoe    C    G      0.5      1        2 
   1    chr1_5172730     ZGre    C    G        0      0        2 
   1    chr1_5172730     ZHar    C    G        0      0        2 
   1    chr1_5172730   Sample    C    G        0      0        2 
   1    chr1_5191880     AAsi    C    G        0      0        2 
   1    chr1_5191880     AKia    C    G        0      0        2 
   1    chr1_5191880     AOna    C    G        0      0        2 
   1    chr1_5191880     ASom    C    G        0      0        2 
   1    chr1_5191880     HCab    C    G        0      0        2 
   1    chr1_5191880     HPrz    C    G        0      0        2 
   1    chr1_5191880     ZBoe    C    G      0.5      1        2 
   1    chr1_5191880     ZGre    C    G        0      0        2 
   1    chr1_5191880     ZHar    C    G        0      0        2 
   1    chr1_5191880   Sample    C    G        0      0        2 
   1    chr1_5192077     AAsi    A    C        0      0        2 
   1    chr1_5192077     AKia    A    C        0      0        2 
   1    chr1_5192077     AOna    A    C      0.5      1        2 
   1    chr1_5192077     ASom    A    C        0      0        2 
   1    chr1_5192077     HCab    A    C        0      0        2 
   1    chr1_5192077     HPrz    A    C        0      0        2 
   1    chr1_5192077     ZBoe    A    C        0      0        2 
   1    chr1_5192077     ZGre    A    C        0      0        2 
   1    chr1_5192077     ZHar    A    C        0      0        2 
   1    chr1_5192077   Sample    A    C        0      0        2 
   1    chr1_5193270     AAsi    C    A        0      0        2 
   1    chr1_5193270     AKia    C    A        0      0        2 
   1    chr1_5193270     AOna    C    A        0      0        2 
   1    chr1_5193270     ASom    C    A        0      0        2 
   1    chr1_5193270     HCab    C    A        1      2        2 
   1    chr1_5193270     HPrz    C    A        1      2        2 
   1    chr1_5193270     ZBoe    C    A        0      0        2 
   1    chr1_5193270     ZGre    C    A        0      0        2 
   1    chr1_5193270     ZHar    C    A        0      0        2 
   1    chr1_5193270   Sample    C    A        0      0        2 
   1    chr1_5203271     AAsi    C    A        0      0        2 
   1    chr1_5203271     AKia    C    A        0      0        2 
   1    chr1_5203271     AOna    C    A        0      0        2 
   1    chr1_5203271     ASom    C    A        0      0        2 
   1    chr1_5203271     HCab    C    A        1      2        2 
   1    chr1_5203271     HPrz    C    A        1      2        2 
   1    chr1_5203271     ZBoe    C    A        0      0        2 
   1    chr1_5203271     ZGre    C    A        0      0        2 
   1    chr1_5203271     ZHar    C    A        0      0        2 
   1    chr1_5203271   Sample    C    A        0      0        2 
   1    chr1_5205769     AAsi    G    C        0      0        2 
   1    chr1_5205769     AKia    G    C        0      0        2 
   1    chr1_5205769     AOna    G    C        0      0        2 
   1    chr1_5205769     ASom    G    C        0      0        2 
   1    chr1_5205769     HCab    G    C        1      2        2 
   1    chr1_5205769     HPrz    G    C        1      2        2 
   1    chr1_5205769     ZBoe    G    C        0      0        2 
   1    chr1_5205769     ZGre    G    C        0      0        2 
   1    chr1_5205769     ZHar    G    C        0      0        2 
   1    chr1_5205769   Sample    G    C        0      0        2 
   1    chr1_5212364     AAsi    T    G        0      0        2 
   1    chr1_5212364     AKia    T    G        1      2        2 
   1    chr1_5212364     AOna    T    G        0      0        2 
   1    chr1_5212364     ASom    T    G        0      0        2 
   1    chr1_5212364     HCab    T    G        0      0        2 
   1    chr1_5212364     HPrz    T    G        0      0        2 
   1    chr1_5212364     ZBoe    T    G        0      0        2 
   1    chr1_5212364     ZGre    T    G        0      0        2 
   1    chr1_5212364     ZHar    T    G        0      0        2 
   1    chr1_5212364   Sample    T    G        0      0        2 
   1    chr1_5219568     AAsi    A    T        0      0        2 
   1    chr1_5219568     AKia    A    T        0      0        2 
   1    chr1_5219568     AOna    A    T        0      0        2 
   1    chr1_5219568     ASom    A    T        0      0        2 
   1    chr1_5219568     HCab    A    T        1      2        2 
   1    chr1_5219568     HPrz    A    T        1      2        2 
   1    chr1_5219568     ZBoe    A    T        0      0        2 
   1    chr1_5219568     ZGre    A    T        0      0        2 
   1    chr1_5219568     ZHar    A    T        0      0        2 
   1    chr1_5219568   Sample    A    T        0      0        2 
   1    chr1_5221183     AAsi    C    G        0      0        2 
   1    chr1_5221183     AKia    C    G        0      0        2 
   1    chr1_5221183     AOna    C    G      0.5      1        2 
   1    chr1_5221183     ASom    C    G        0      0        2 
   1    chr1_5221183     HCab    C    G        0      0        2 
   1    chr1_5221183     HPrz    C    G        0      0        2 
   1    chr1_5221183     ZBoe    C    G        0      0        2 
   1    chr1_5221183     ZGre    C    G        0      0        2 
   1    chr1_5221183     ZHar    C    G        0      0        2 
   1    chr1_5221183   Sample    C    G        0      0        2 
   1    chr1_5224077     AAsi    G    C        0      0        2 
   1    chr1_5224077     AKia    G    C        0      0        2 
   1    chr1_5224077     AOna    G    C        0      0        2 
   1    chr1_5224077     ASom    G    C        0      0        2 
   1    chr1_5224077     HCab    G    C        1      2        2 
   1    chr1_5224077     HPrz    G    C        1      2        2 
   1    chr1_5224077     ZBoe    G    C        0      0        2 
   1    chr1_5224077     ZGre    G    C        0      0        2 
   1    chr1_5224077     ZHar    G    C        0      0        2 
   1    chr1_5224077   Sample    G    C        0      0        2 
   1    chr1_5230906     AAsi    G    T        1      2        2 
   1    chr1_5230906     AKia    G    T        0      0        2 
   1    chr1_5230906     AOna    G    T        0      0        2 
   1    chr1_5230906     ASom    G    T        1      2        2 
   1    chr1_5230906     HCab    G    T        0      0        2 
   1    chr1_5230906     HPrz    G    T        0      0        2 
   1    chr1_5230906     ZBoe    G    T        0      0        2 
   1    chr1_5230906     ZGre    G    T        0      0        2 
   1    chr1_5230906     ZHar    G    T        0      0        2 
   1    chr1_5230906   Sample    G    T        0      0        2 
   1    chr1_5231400     AAsi    C    A        1      2        2 
   1    chr1_5231400     AKia    C    A        0      0        2 
   1    chr1_5231400     AOna    C    A        1      2        2 
   1    chr1_5231400     ASom    C    A        1      2        2 
   1    chr1_5231400     HCab    C    A        0      0        2 
   1    chr1_5231400     HPrz    C    A        0      0        2 
   1    chr1_5231400     ZBoe    C    A        0      0        2 
   1    chr1_5231400     ZGre    C    A        0      0        2 
   1    chr1_5231400     ZHar    C    A        0      0        2 
   1    chr1_5231400   Sample    C    A        1      2        2 
   1    chr1_5240437     AAsi    G    T        0      0        2 
   1    chr1_5240437     AKia    G    T        0      0        2 
   1    chr1_5240437     AOna    G    T        0      0        2 
   1    chr1_5240437     ASom    G    T        0      0        2 
   1    chr1_5240437     HCab    G    T        1      2        2 
   1    chr1_5240437     HPrz    G    T        1      2        2 
   1    chr1_5240437     ZBoe    G    T        0      0        2 
   1    chr1_5240437     ZGre    G    T        0      0        2 
   1    chr1_5240437     ZHar    G    T        0      0        2 
   1    chr1_5240437   Sample    G    T        0      0        2 
   1    chr1_5282937     AAsi    C    A        0      0        2 
   1    chr1_5282937     AKia    C    A        0      0        2 
   1    chr1_5282937     AOna    C    A        0      0        2 
   1    chr1_5282937     ASom    C    A        0      0        2 
   1    chr1_5282937     HCab    C    A        0      0        2 
   1    chr1_5282937     HPrz    C    A        0      0        2 
   1    chr1_5282937     ZBoe    C    A        0      0        2 
   1    chr1_5282937     ZGre    C    A      0.5      1        2 
   1    chr1_5282937     ZHar    C    A        0      0        2 
   1    chr1_5282937   Sample    C    A        0      0        2 
   1    chr1_5302356     AAsi    C    G        0      0        2 
   1    chr1_5302356     AKia    C    G        0      0        2 
   1    chr1_5302356     AOna    C    G        0      0        2 
   1    chr1_5302356     ASom    C    G        0      0        2 
   1    chr1_5302356     HCab    C    G        1      2        2 
   1    chr1_5302356     HPrz    C    G        1      2        2 
   1    chr1_5302356     ZBoe    C    G        0      0        2 
   1    chr1_5302356     ZGre    C    G        0      0        2 
   1    chr1_5302356     ZHar    C    G        0      0        2 
   1    chr1_5302356   Sample    C    G        0      0        2 
   1    chr1_5320170     AAsi    A    C        0      0        2 
   1    chr1_5320170     AKia    A    C        0      0        2 
   1    chr1_5320170     AOna    A    C        0      0        2 
   1    chr1_5320170     ASom    A    C        0      0        2 
   1    chr1_5320170     HCab    A    C        0      0        2 
   1    chr1_5320170     HPrz    A    C        0      0        2 
   1    chr1_5320170     ZBoe    A    C        0      0        2 
   1    chr1_5320170     ZGre    A    C        0      0        2 
   1    chr1_5320170     ZHar    A    C      0.5      1        2 
   1    chr1_5320170   Sample    A    C        0      0        2 
   1    chr1_5323914     AAsi    C    A        0      0        2 
   1    chr1_5323914     AKia    C    A        0      0        2 
   1    chr1_5323914     AOna    C    A        0      0        2 
   1    chr1_5323914     ASom    C    A        0      0        2 
   1    chr1_5323914     HCab    C    A        0      0        2 
   1    chr1_5323914     HPrz    C    A        0      0        2 
   1    chr1_5323914     ZBoe    C    A        0      0        2 
   1    chr1_5323914     ZGre    C    A        0      0        2 
   1    chr1_5323914     ZHar    C    A      0.5      1        2 
   1    chr1_5323914   Sample    C    A        0      0        2 
   1    chr1_5328335     AAsi    A    T        1      2        2 
   1    chr1_5328335     AKia    A    T        0      0        2 
   1    chr1_5328335     AOna    A    T        0      0        2 
   1    chr1_5328335     ASom    A    T        1      2        2 
   1    chr1_5328335     HCab    A    T        0      0        2 
   1    chr1_5328335     HPrz    A    T        0      0        2 
   1    chr1_5328335     ZBoe    A    T        0      0        2 
   1    chr1_5328335     ZGre    A    T        0      0        2 
   1    chr1_5328335     ZHar    A    T        0      0        2 
   1    chr1_5328335   Sample    A    T        1      2        2 
   1    chr1_5334033     AAsi    G    C        0      0        2 
   1    chr1_5334033     AKia    G    C        0      0        2 
   1    chr1_5334033     AOna    G    C      0.5      1        2 
   1    chr1_5334033     ASom    G    C        0      0        2 
   1    chr1_5334033     HCab    G    C        0      0        2 
   1    chr1_5334033     HPrz    G    C        0      0        2 
   1    chr1_5334033     ZBoe    G    C        0      0        2 
   1    chr1_5334033     ZGre    G    C        0      0        2 
   1    chr1_5334033     ZHar    G    C        0      0        2 
   1    chr1_5334033   Sample    G    C        0      0        2 
   1    chr1_5351168     AAsi    G    C        0      0        2 
   1    chr1_5351168     AKia    G    C        0      0        2 
   1    chr1_5351168     AOna    G    C        0      0        2 
   1    chr1_5351168     ASom    G    C        0      0        2 
   1    chr1_5351168     HCab    G    C      0.5      1        2 
   1    chr1_5351168     HPrz    G    C        0      0        2 
   1    chr1_5351168     ZBoe    G    C        0      0        2 
   1    chr1_5351168     ZGre    G    C        0      0        2 
   1    chr1_5351168     ZHar    G    C        0      0        2 
   1    chr1_5351168   Sample    G    C        0      0        2 
   1    chr1_5386428     AAsi    A    T        0      0        2 
   1    chr1_5386428     AKia    A    T        0      0        2 
   1    chr1_5386428     AOna    A    T        0      0        2 
   1    chr1_5386428     ASom    A    T        0      0        2 
   1    chr1_5386428     HCab    A    T      0.5      1        2 
   1    chr1_5386428     HPrz    A    T      0.5      1        2 
   1    chr1_5386428     ZBoe    A    T        0      0        2 
   1    chr1_5386428     ZGre    A    T        0      0        2 
   1    chr1_5386428     ZHar    A    T        0      0        2 
   1    chr1_5386428   Sample    A    T        0      0        2 
   1    chr1_5436676     AAsi    A    T        0      0        2 
   1    chr1_5436676     AKia    A    T        1      2        2 
   1    chr1_5436676     AOna    A    T        0      0        2 
   1    chr1_5436676     ASom    A    T        0      0        2 
   1    chr1_5436676     HCab    A    T        0      0        2 
   1    chr1_5436676     HPrz    A    T        0      0        2 
   1    chr1_5436676     ZBoe    A    T        0      0        2 
   1    chr1_5436676     ZGre    A    T        0      0        2 
   1    chr1_5436676     ZHar    A    T        0      0        2 
   1    chr1_5436676   Sample    A    T        0      0        2 
   1    chr1_5442543     AAsi    T    G        0      0        2 
   1    chr1_5442543     AKia    T    G        0      0        2 
   1    chr1_5442543     AOna    T    G        0      0        2 
   1    chr1_5442543     ASom    T    G        0      0        2 
   1    chr1_5442543     HCab    T    G        1      2        2 
   1    chr1_5442543     HPrz    T    G        0      0        2 
   1    chr1_5442543     ZBoe    T    G        0      0        2 
   1    chr1_5442543     ZGre    T    G        0      0        2 
   1    chr1_5442543     ZHar    T    G        0      0        2 
   1    chr1_5442543   Sample    T    G        0      0        2 
   1    chr1_5474301     AAsi    G    C        0      0        2 
   1    chr1_5474301     AKia    G    C      0.5      1        2 
   1    chr1_5474301     AOna    G    C        0      0        2 
   1    chr1_5474301     ASom    G    C        0      0        2 
   1    chr1_5474301     HCab    G    C        0      0        2 
   1    chr1_5474301     HPrz    G    C        0      0        2 
   1    chr1_5474301     ZBoe    G    C        0      0        2 
   1    chr1_5474301     ZGre    G    C        0      0        2 
   1    chr1_5474301     ZHar    G    C        0      0        2 
   1    chr1_5474301   Sample    G    C        0      0        2 
   1    chr1_5474900     AAsi    C    G        0      0        2 
   1    chr1_5474900     AKia    C    G        0      0        2 
   1    chr1_5474900     AOna    C    G        0      0        2 
   1    chr1_5474900     ASom    C    G        0      0        2 
   1    chr1_5474900     HCab    C    G        1      2        2 
   1    chr1_5474900     HPrz    C    G        1      2        2 
   1    chr1_5474900     ZBoe    C    G        0      0        2 
   1    chr1_5474900     ZGre    C    G        0      0        2 
   1    chr1_5474900     ZHar    C    G        0      0        2 
   1    chr1_5474900   Sample    C    G        0      0        2 
   1    chr1_5475616     AAsi    C    A        0      0        2 
   1    chr1_5475616     AKia    C    A        0      0        2 
   1    chr1_5475616     AOna    C    A        0      0        2 
   1    chr1_5475616     ASom    C    A        0      0        2 
   1    chr1_5475616     HCab    C    A        1      2        2 
   1    chr1_5475616     HPrz    C    A        1      2        2 
   1    chr1_5475616     ZBoe    C    A        0      0        2 
   1    chr1_5475616     ZGre    C    A        0      0        2 
   1    chr1_5475616     ZHar    C    A        0      0        2 
   1    chr1_5475616   Sample    C    A        0      0        2 
   1    chr1_5488018     AAsi    C    A        0      0        2 
   1    chr1_5488018     AKia    C    A        1      2        2 
   1    chr1_5488018     AOna    C    A        1      2        2 
   1    chr1_5488018     ASom    C    A        0      0        2 
   1    chr1_5488018     HCab    C    A        1      2        2 
   1    chr1_5488018     HPrz    C    A        1      2        2 
   1    chr1_5488018     ZBoe    C    A        0      0        2 
   1    chr1_5488018     ZGre    C    A        0      0        2 
   1    chr1_5488018     ZHar    C    A        0      0        2 
   1    chr1_5488018   Sample    C    A        0      0        2 
   1    chr1_5494534     AAsi    G    C        0      0        2 
   1    chr1_5494534     AKia    G    C        0      0        2 
   1    chr1_5494534     AOna    G    C        0      0        2 
   1    chr1_5494534     ASom    G    C        0      0        2 
   1    chr1_5494534     HCab    G    C        1      2        2 
   1    chr1_5494534     HPrz    G    C        1      2        2 
   1    chr1_5494534     ZBoe    G    C        0      0        2 
   1    chr1_5494534     ZGre    G    C        0      0        2 
   1    chr1_5494534     ZHar    G    C        0      0        2 
   1    chr1_5494534   Sample    G    C        0      0        2 
   1    chr1_5505996     AAsi    C    G        0      0        2 
   1    chr1_5505996     AKia    C    G        0      0        2 
   1    chr1_5505996     AOna    C    G        0      0        2 
   1    chr1_5505996     ASom    C    G        0      0        2 
   1    chr1_5505996     HCab    C    G        1      2        2 
   1    chr1_5505996     HPrz    C    G        1      2        2 
   1    chr1_5505996     ZBoe    C    G        0      0        2 
   1    chr1_5505996     ZGre    C    G        0      0        2 
   1    chr1_5505996     ZHar    C    G        0      0        2 
   1    chr1_5505996   Sample    C    G        0      0        2 
   1    chr1_5521631     AAsi    G    C        0      0        2 
   1    chr1_5521631     AKia    G    C        1      2        2 
   1    chr1_5521631     AOna    G    C        0      0        2 
   1    chr1_5521631     ASom    G    C        0      0        2 
   1    chr1_5521631     HCab    G    C        0      0        2 
   1    chr1_5521631     HPrz    G    C        0      0        2 
   1    chr1_5521631     ZBoe    G    C        0      0        2 
   1    chr1_5521631     ZGre    G    C        0      0        2 
   1    chr1_5521631     ZHar    G    C        0      0        2 
   1    chr1_5521631   Sample    G    C        0      0        2 
   1    chr1_5545226     AAsi    T    G        0      0        2 
   1    chr1_5545226     AKia    T    G        0      0        2 
   1    chr1_5545226     AOna    T    G        0      0        2 
   1    chr1_5545226     ASom    T    G        0      0        2 
   1    chr1_5545226     HCab    T    G        0      0        2 
   1    chr1_5545226     HPrz    T    G        0      0        2 
   1    chr1_5545226     ZBoe    T    G        0      0        2 
   1    chr1_5545226     ZGre    T    G        0      0        2 
   1    chr1_5545226     ZHar    T    G        1      2        2 
   1    chr1_5545226   Sample    T    G        0      0        2 
   1    chr1_5557439     AAsi    G    C        0      0        2 
   1    chr1_5557439     AKia    G    C        0      0        2 
   1    chr1_5557439     AOna    G    C        0      0        2 
   1    chr1_5557439     ASom    G    C        0      0        2 
   1    chr1_5557439     HCab    G    C        0      0        2 
   1    chr1_5557439     HPrz    G    C        0      0        2 
   1    chr1_5557439     ZBoe    G    C        0      0        2 
   1    chr1_5557439     ZGre    G    C        1      2        2 
   1    chr1_5557439     ZHar    G    C        0      0        2 
   1    chr1_5557439   Sample    G    C        0      0        2 
   1    chr1_5558729     AAsi    T    G        0      0        2 
   1    chr1_5558729     AKia    T    G        0      0        2 
   1    chr1_5558729     AOna    T    G        0      0        2 
   1    chr1_5558729     ASom    T    G        0      0        2 
   1    chr1_5558729     HCab    T    G        0      0        2 
   1    chr1_5558729     HPrz    T    G        0      0        2 
   1    chr1_5558729     ZBoe    T    G      0.5      1        2 
   1    chr1_5558729     ZGre    T    G        1      2        2 
   1    chr1_5558729     ZHar    T    G        1      2        2 
   1    chr1_5558729   Sample    T    G        0      0        2 
   1    chr1_5566530     AAsi    A    T        0      0        2 
   1    chr1_5566530     AKia    A    T        0      0        2 
   1    chr1_5566530     AOna    A    T        0      0        2 
   1    chr1_5566530     ASom    A    T        0      0        2 
   1    chr1_5566530     HCab    A    T        1      2        2 
   1    chr1_5566530     HPrz    A    T        1      2        2 
   1    chr1_5566530     ZBoe    A    T        0      0        2 
   1    chr1_5566530     ZGre    A    T        0      0        2 
   1    chr1_5566530     ZHar    A    T        0      0        2 
   1    chr1_5566530   Sample    A    T        0      0        2 
   1    chr1_5594196     AAsi    T    G        0      0        2 
   1    chr1_5594196     AKia    T    G        0      0        2 
   1    chr1_5594196     AOna    T    G      0.5      1        2 
   1    chr1_5594196     ASom    T    G        0      0        2 
   1    chr1_5594196     HCab    T    G        0      0        2 
   1    chr1_5594196     HPrz    T    G        0      0        2 
   1    chr1_5594196     ZBoe    T    G        0      0        2 
   1    chr1_5594196     ZGre    T    G        0      0        2 
   1    chr1_5594196     ZHar    T    G        0      0        2 
   1    chr1_5594196   Sample    T    G        0      0        2 
   1    chr1_5610740     AAsi    C    G        0      0        2 
   1    chr1_5610740     AKia    C    G        0      0        2 
   1    chr1_5610740     AOna    C    G        0      0        2 
   1    chr1_5610740     ASom    C    G        0      0        2 
   1    chr1_5610740     HCab    C    G        1      2        2 
   1    chr1_5610740     HPrz    C    G        1      2        2 
   1    chr1_5610740     ZBoe    C    G        0      0        2 
   1    chr1_5610740     ZGre    C    G        0      0        2 
   1    chr1_5610740     ZHar    C    G        0      0        2 
   1    chr1_5610740   Sample    C    G        0      0        2 
   1    chr1_5616511     AAsi    C    A        0      0        2 
   1    chr1_5616511     AKia    C    A        0      0        2 
   1    chr1_5616511     AOna    C    A        0      0        2 
   1    chr1_5616511     ASom    C    A        0      0        2 
   1    chr1_5616511     HCab    C    A        0      0        2 
   1    chr1_5616511     HPrz    C    A        0      0        2 
   1    chr1_5616511     ZBoe    C    A        1      2        2 
   1    chr1_5616511     ZGre    C    A        1      2        2 
   1    chr1_5616511     ZHar    C    A        0      0        2 
   1    chr1_5616511   Sample    C    A        0      0        2 
   1    chr1_5629041     AAsi    C    G        0      0        2 
   1    chr1_5629041     AKia    C    G        0      0        2 
   1    chr1_5629041     AOna    C    G        0      0        2 
   1    chr1_5629041     ASom    C    G        0      0        2 
   1    chr1_5629041     HCab    C    G      0.5      1        2 
   1    chr1_5629041     HPrz    C    G        1      2        2 
   1    chr1_5629041     ZBoe    C    G        0      0        2 
   1    chr1_5629041     ZGre    C    G        0      0        2 
   1    chr1_5629041     ZHar    C    G        0      0        2 
   1    chr1_5629041   Sample    C    G        0      0        2 
   1    chr1_5634919     AAsi    T    G        0      0        2 
   1    chr1_5634919     AKia    T    G        0      0        2 
   1    chr1_5634919     AOna    T    G        0      0        2 
   1    chr1_5634919     ASom    T    G        0      0        2 
   1    chr1_5634919     HCab    T    G        0      0        2 
   1    chr1_5634919     HPrz    T    G        0      0        2 
   1    chr1_5634919     ZBoe    T    G        0      0        2 
   1    chr1_5634919     ZGre    T    G        1      2        2 
   1    chr1_5634919     ZHar    T    G        0      0        2 
   1    chr1_5634919   Sample    T    G        0      0        2 
   1    chr1_5636927     AAsi    G    T        1      2        2 
   1    chr1_5636927     AKia    G    T        1      2        2 
   1    chr1_5636927     AOna    G    T        0      0        2 
   1    chr1_5636927     ASom    G    T        1      2        2 
   1    chr1_5636927     HCab    G    T        0      0        2 
   1    chr1_5636927     HPrz    G    T        0      0        2 
   1    chr1_5636927     ZBoe    G    T        0      0        2 
   1    chr1_5636927     ZGre    G    T        0      0        2 
   1    chr1_5636927     ZHar    G    T        0      0        2 
   1    chr1_5636927   Sample    G    T        1      2        2 
   1    chr1_5642548     AAsi    A    T        1      2        2 
   1    chr1_5642548     AKia    A    T        0      0        2 
   1    chr1_5642548     AOna    A    T        0      0        2 
   1    chr1_5642548     ASom    A    T        1      2        2 
   1    chr1_5642548     HCab    A    T        0      0        2 
   1    chr1_5642548     HPrz    A    T        0      0        2 
   1    chr1_5642548     ZBoe    A    T        0      0        2 
   1    chr1_5642548     ZGre    A    T        0      0        2 
   1    chr1_5642548     ZHar    A    T        0      0        2 
   1    chr1_5642548   Sample    A    T        1      2        2 
   1    chr1_5692866     AAsi    G    T        0      0        2 
   1    chr1_5692866     AKia    G    T        0      0        2 
   1    chr1_5692866     AOna    G    T        0      0        2 
   1    chr1_5692866     ASom    G    T        0      0        2 
   1    chr1_5692866     HCab    G    T        0      0        2 
   1    chr1_5692866     HPrz    G    T        0      0        2 
   1    chr1_5692866     ZBoe    G    T        0      0        2 
   1    chr1_5692866     ZGre    G    T        1      2        2 
   1    chr1_5692866     ZHar    G    T        0      0        2 
   1    chr1_5692866   Sample    G    T        0      0        2 
   1    chr1_5711270     AAsi    A    T        0      0        2 
   1    chr1_5711270     AKia    A    T        1      2        2 
   1    chr1_5711270     AOna    A    T        0      0        2 
   1    chr1_5711270     ASom    A    T        0      0        2 
   1    chr1_5711270     HCab    A    T        0      0        2 
   1    chr1_5711270     HPrz    A    T        0      0        2 
   1    chr1_5711270     ZBoe    A    T        0      0        2 
   1    chr1_5711270     ZGre    A    T        0      0        2 
   1    chr1_5711270     ZHar    A    T        0      0        2 
   1    chr1_5711270   Sample    A    T        0      0        2 
   1    chr1_5733758     AAsi    C    G        0      0        2 
   1    chr1_5733758     AKia    C    G        0      0        2 
   1    chr1_5733758     AOna    C    G        0      0        2 
   1    chr1_5733758     ASom    C    G        0      0        2 
   1    chr1_5733758     HCab    C    G        0      0        2 
   1    chr1_5733758     HPrz    C    G        0      0        2 
   1    chr1_5733758     ZBoe    C    G        0      0        2 
   1    chr1_5733758     ZGre    C    G      0.5      1        2 
   1    chr1_5733758     ZHar    C    G        0      0        2 
   1    chr1_5733758   Sample    C    G        0      0        2 
   1    chr1_5734525     AAsi    G    C        0      0        2 
   1    chr1_5734525     AKia    G    C        0      0        2 
   1    chr1_5734525     AOna    G    C        0      0        2 
   1    chr1_5734525     ASom    G    C        1      2        2 
   1    chr1_5734525     HCab    G    C        0      0        2 
   1    chr1_5734525     HPrz    G    C        0      0        2 
   1    chr1_5734525     ZBoe    G    C        0      0        2 
   1    chr1_5734525     ZGre    G    C        0      0        2 
   1    chr1_5734525     ZHar    G    C        0      0        2 
   1    chr1_5734525   Sample    G    C        0      0        2 
   1    chr1_5741889     AAsi    G    C        0      0        2 
   1    chr1_5741889     AKia    G    C        0      0        2 
   1    chr1_5741889     AOna    G    C        0      0        2 
   1    chr1_5741889     ASom    G    C        0      0        2 
   1    chr1_5741889     HCab    G    C        0      0        2 
   1    chr1_5741889     HPrz    G    C        0      0        2 
   1    chr1_5741889     ZBoe    G    C        0      0        2 
   1    chr1_5741889     ZGre    G    C      0.5      1        2 
   1    chr1_5741889     ZHar    G    C        0      0        2 
   1    chr1_5741889   Sample    G    C        0      0        2 
   1    chr1_5770600     AAsi    C    G        0      0        2 
   1    chr1_5770600     AKia    C    G        0      0        2 
   1    chr1_5770600     AOna    C    G        0      0        2 
   1    chr1_5770600     ASom    C    G        0      0        2 
   1    chr1_5770600     HCab    C    G        0      0        2 
   1    chr1_5770600     HPrz    C    G        0      0        2 
   1    chr1_5770600     ZBoe    C    G        0      0        2 
   1    chr1_5770600     ZGre    C    G        1      2        2 
   1    chr1_5770600     ZHar    C    G        0      0        2 
   1    chr1_5770600   Sample    C    G        0      0        2 
   1    chr1_5773167     AAsi    T    A        0      0        2 
   1    chr1_5773167     AKia    T    A        0      0        2 
   1    chr1_5773167     AOna    T    A      0.5      1        2 
   1    chr1_5773167     ASom    T    A        0      0        2 
   1    chr1_5773167     HCab    T    A        0      0        2 
   1    chr1_5773167     HPrz    T    A        0      0        2 
   1    chr1_5773167     ZBoe    T    A        0      0        2 
   1    chr1_5773167     ZGre    T    A        0      0        2 
   1    chr1_5773167     ZHar    T    A        0      0        2 
   1    chr1_5773167   Sample    T    A        0      0        2 
   1    chr1_5775211     AAsi    A    C        0      0        2 
   1    chr1_5775211     AKia    A    C        0      0        2 
   1    chr1_5775211     AOna    A    C        0      0        2 
   1    chr1_5775211     ASom    A    C        0      0        2 
   1    chr1_5775211     HCab    A    C        0      0        2 
   1    chr1_5775211     HPrz    A    C        0      0        2 
   1    chr1_5775211     ZBoe    A    C        0      0        2 
   1    chr1_5775211     ZGre    A    C        1      2        2 
   1    chr1_5775211     ZHar    A    C        0      0        2 
   1    chr1_5775211   Sample    A    C        0      0        2 
   1    chr1_5794193     AAsi    A    T        0      0        2 
   1    chr1_5794193     AKia    A    T        1      2        2 
   1    chr1_5794193     AOna    A    T        0      0        2 
   1    chr1_5794193     ASom    A    T        0      0        2 
   1    chr1_5794193     HCab    A    T        0      0        2 
   1    chr1_5794193     HPrz    A    T        0      0        2 
   1    chr1_5794193     ZBoe    A    T        0      0        2 
   1    chr1_5794193     ZGre    A    T        0      0        2 
   1    chr1_5794193     ZHar    A    T        0      0        2 
   1    chr1_5794193   Sample    A    T        0      0        2 
   1    chr1_5798761     AAsi    C    A        0      0        2 
   1    chr1_5798761     AKia    C    A        0      0        2 
   1    chr1_5798761     AOna    C    A        0      0        2 
   1    chr1_5798761     ASom    C    A        0      0        2 
   1    chr1_5798761     HCab    C    A        1      2        2 
   1    chr1_5798761     HPrz    C    A        1      2        2 
   1    chr1_5798761     ZBoe    C    A        0      0        2 
   1    chr1_5798761     ZGre    C    A        0      0        2 
   1    chr1_5798761     ZHar    C    A        0      0        2 
   1    chr1_5798761   Sample    C    A        0      0        2 
   1    chr1_5801516     AAsi    T    G        0      0        2 
   1    chr1_5801516     AKia    T    G        0      0        2 
   1    chr1_5801516     AOna    T    G        0      0        2 
   1    chr1_5801516     ASom    T    G        0      0        2 
   1    chr1_5801516     HCab    T    G        0      0        2 
   1    chr1_5801516     HPrz    T    G        0      0        2 
   1    chr1_5801516     ZBoe    T    G        0      0        2 
   1    chr1_5801516     ZGre    T    G        1      2        2 
   1    chr1_5801516     ZHar    T    G        0      0        2 
   1    chr1_5801516   Sample    T    G        0      0        2 
   1    chr1_5836509     AAsi    G    C        0      0        2 
   1    chr1_5836509     AKia    G    C        0      0        2 
   1    chr1_5836509     AOna    G    C        0      0        2 
   1    chr1_5836509     ASom    G    C        0      0        2 
   1    chr1_5836509     HCab    G    C        1      2        2 
   1    chr1_5836509     HPrz    G    C        1      2        2 
   1    chr1_5836509     ZBoe    G    C        0      0        2 
   1    chr1_5836509     ZGre    G    C        0      0        2 
   1    chr1_5836509     ZHar    G    C        0      0        2 
   1    chr1_5836509   Sample    G    C        0      0        2 
   1    chr1_5860395     AAsi    T    G        0      0        2 
   1    chr1_5860395     AKia    T    G        0      0        2 
   1    chr1_5860395     AOna    T    G        0      0        2 
   1    chr1_5860395     ASom    T    G        0      0        2 
   1    chr1_5860395     HCab    T    G        1      2        2 
   1    chr1_5860395     HPrz    T    G        1      2        2 
   1    chr1_5860395     ZBoe    T    G        0      0        2 
   1    chr1_5860395     ZGre    T    G        0      0        2 
   1    chr1_5860395     ZHar    T    G        0      0        2 
   1    chr1_5860395   Sample    T    G        0      0        2 
   1    chr1_5861581     AAsi    A    C        0      0        2 
   1    chr1_5861581     AKia    A    C        0      0        2 
   1    chr1_5861581     AOna    A    C        0      0        2 
   1    chr1_5861581     ASom    A    C        0      0        2 
   1    chr1_5861581     HCab    A    C        1      2        2 
   1    chr1_5861581     HPrz    A    C        1      2        2 
   1    chr1_5861581     ZBoe    A    C        0      0        2 
   1    chr1_5861581     ZGre    A    C        0      0        2 
   1    chr1_5861581     ZHar    A    C        0      0        2 
   1    chr1_5861581   Sample    A    C        0      0        2 
   1    chr1_5863024     AAsi    A    C        0      0        2 
   1    chr1_5863024     AKia    A    C        0      0        2 
   1    chr1_5863024     AOna    A    C        0      0        2 
   1    chr1_5863024     ASom    A    C        0      0        2 
   1    chr1_5863024     HCab    A    C        0      0        2 
   1    chr1_5863024     HPrz    A    C        0      0        2 
   1    chr1_5863024     ZBoe    A    C        0      0        2 
   1    chr1_5863024     ZGre    A    C        0      0        2 
   1    chr1_5863024     ZHar    A    C      0.5      1        2 
   1    chr1_5863024   Sample    A    C        0      0        2 
   1    chr1_5888484     AAsi    G    T        0      0        2 
   1    chr1_5888484     AKia    G    T        0      0        2 
   1    chr1_5888484     AOna    G    T        0      0        2 
   1    chr1_5888484     ASom    G    T        0      0        2 
   1    chr1_5888484     HCab    G    T        0      0        2 
   1    chr1_5888484     HPrz    G    T        0      0        2 
   1    chr1_5888484     ZBoe    G    T        0      0        2 
   1    chr1_5888484     ZGre    G    T      0.5      1        2 
   1    chr1_5888484     ZHar    G    T        0      0        2 
   1    chr1_5888484   Sample    G    T        0      0        2 
   1    chr1_5892483     AAsi    A    C        0      0        2 
   1    chr1_5892483     AKia    A    C        0      0        2 
   1    chr1_5892483     AOna    A    C        0      0        2 
   1    chr1_5892483     ASom    A    C        0      0        2 
   1    chr1_5892483     HCab    A    C        0      0        2 
   1    chr1_5892483     HPrz    A    C        0      0        2 
   1    chr1_5892483     ZBoe    A    C      0.5      1        2 
   1    chr1_5892483     ZGre    A    C        0      0        2 
   1    chr1_5892483     ZHar    A    C        0      0        2 
   1    chr1_5892483   Sample    A    C        0      0        2 
   1    chr1_5917983     AAsi    A    C        0      0        2 
   1    chr1_5917983     AKia    A    C        0      0        2 
   1    chr1_5917983     AOna    A    C        0      0        2 
   1    chr1_5917983     ASom    A    C        0      0        2 
   1    chr1_5917983     HCab    A    C        0      0        2 
   1    chr1_5917983     HPrz    A    C        0      0        2 
   1    chr1_5917983     ZBoe    A    C        1      2        2 
   1    chr1_5917983     ZGre    A    C        0      0        2 
   1    chr1_5917983     ZHar    A    C        0      0        2 
   1    chr1_5917983   Sample    A    C        0      0        2 
   1    chr1_5920211     AAsi    G    T        0      0        2 
   1    chr1_5920211     AKia    G    T        0      0        2 
   1    chr1_5920211     AOna    G    T        0      0        2 
   1    chr1_5920211     ASom    G    T        0      0        2 
   1    chr1_5920211     HCab    G    T        1      2        2 
   1    chr1_5920211     HPrz    G    T        1      2        2 
   1    chr1_5920211     ZBoe    G    T        0      0        2 
   1    chr1_5920211     ZGre    G    T        0      0        2 
   1    chr1_5920211     ZHar    G    T        0      0        2 
   1    chr1_5920211   Sample    G    T        0      0        2 
   1    chr1_5921210     AAsi    A    C        0      0        2 
   1    chr1_5921210     AKia    A    C      0.5      1        2 
   1    chr1_5921210     AOna    A    C        0      0        2 
   1    chr1_5921210     ASom    A    C        0      0        2 
   1    chr1_5921210     HCab    A    C        0      0        2 
   1    chr1_5921210     HPrz    A    C        0      0        2 
   1    chr1_5921210     ZBoe    A    C        0      0        2 
   1    chr1_5921210     ZGre    A    C        0      0        2 
   1    chr1_5921210     ZHar    A    C        0      0        2 
   1    chr1_5921210   Sample    A    C        0      0        2 
   1    chr1_5943363     AAsi    A    C      0.5      1        2 
   1    chr1_5943363     AKia    A    C        0      0        2 
   1    chr1_5943363     AOna    A    C        0      0        2 
   1    chr1_5943363     ASom    A    C        1      2        2 
   1    chr1_5943363     HCab    A    C        0      0        2 
   1    chr1_5943363     HPrz    A    C        0      0        2 
   1    chr1_5943363     ZBoe    A    C        0      0        2 
   1    chr1_5943363     ZGre    A    C        0      0        2 
   1    chr1_5943363     ZHar    A    C        0      0        2 
   1    chr1_5943363   Sample    A    C        1      2        2 
   1    chr1_5962667     AAsi    C    A        0      0        2 
   1    chr1_5962667     AKia    C    A        0      0        2 
   1    chr1_5962667     AOna    C    A        0      0        2 
   1    chr1_5962667     ASom    C    A        0      0        2 
   1    chr1_5962667     HCab    C    A      0.5      1        2 
   1    chr1_5962667     HPrz    C    A        0      0        2 
   1    chr1_5962667     ZBoe    C    A        0      0        2 
   1    chr1_5962667     ZGre    C    A        0      0        2 
   1    chr1_5962667     ZHar    C    A        0      0        2 
   1    chr1_5962667   Sample    C    A        0      0        2 
   1    chr1_5963354     AAsi    T    A        1      2        2 
   1    chr1_5963354     AKia    T    A        0      0        2 
   1    chr1_5963354     AOna    T    A        0      0        2 
   1    chr1_5963354     ASom    T    A        1      2        2 
   1    chr1_5963354     HCab    T    A        0      0        2 
   1    chr1_5963354     HPrz    T    A        0      0        2 
   1    chr1_5963354     ZBoe    T    A        0      0        2 
   1    chr1_5963354     ZGre    T    A        0      0        2 
   1    chr1_5963354     ZHar    T    A        0      0        2 
   1    chr1_5963354   Sample    T    A        0      0        2 
   1    chr1_6031087     AAsi    A    C        0      0        2 
   1    chr1_6031087     AKia    A    C        0      0        2 
   1    chr1_6031087     AOna    A    C        0      0        2 
   1    chr1_6031087     ASom    A    C        0      0        2 
   1    chr1_6031087     HCab    A    C        0      0        2 
   1    chr1_6031087     HPrz    A    C        0      0        2 
   1    chr1_6031087     ZBoe    A    C        0      0        2 
   1    chr1_6031087     ZGre    A    C        1      2        2 
   1    chr1_6031087     ZHar    A    C        0      0        2 
   1    chr1_6031087   Sample    A    C        0      0        2 
   1    chr1_6032687     AAsi    C    G        0      0        2 
   1    chr1_6032687     AKia    C    G        0      0        2 
   1    chr1_6032687     AOna    C    G        0      0        2 
   1    chr1_6032687     ASom    C    G        0      0        2 
   1    chr1_6032687     HCab    C    G        0      0        2 
   1    chr1_6032687     HPrz    C    G        0      0        2 
   1    chr1_6032687     ZBoe    C    G      0.5      1        2 
   1    chr1_6032687     ZGre    C    G        0      0        2 
   1    chr1_6032687     ZHar    C    G        0      0        2 
   1    chr1_6032687   Sample    C    G        0      0        2 
   1    chr1_6045282     AAsi    T    G        0      0        2 
   1    chr1_6045282     AKia    T    G        0      0        2 
   1    chr1_6045282     AOna    T    G        0      0        2 
   1    chr1_6045282     ASom    T    G        0      0        2 
   1    chr1_6045282     HCab    T    G        1      2        2 
   1    chr1_6045282     HPrz    T    G        1      2        2 
   1    chr1_6045282     ZBoe    T    G        0      0        2 
   1    chr1_6045282     ZGre    T    G        0      0        2 
   1    chr1_6045282     ZHar    T    G        0      0        2 
   1    chr1_6045282   Sample    T    G        0      0        2 
   1    chr1_6056440     AAsi    C    G        0      0        2 
   1    chr1_6056440     AKia    C    G        0      0        2 
   1    chr1_6056440     AOna    C    G        0      0        2 
   1    chr1_6056440     ASom    C    G        0      0        2 
   1    chr1_6056440     HCab    C    G        1      2        2 
   1    chr1_6056440     HPrz    C    G        1      2        2 
   1    chr1_6056440     ZBoe    C    G        0      0        2 
   1    chr1_6056440     ZGre    C    G        0      0        2 
   1    chr1_6056440     ZHar    C    G        0      0        2 
   1    chr1_6056440   Sample    C    G        0      0        2 
   1    chr1_6060949     AAsi    G    C        0      0        2 
   1    chr1_6060949     AKia    G    C        0      0        2 
   1    chr1_6060949     AOna    G    C        0      0        2 
   1    chr1_6060949     ASom    G    C        0      0        2 
   1    chr1_6060949     HCab    G    C      0.5      1        2 
   1    chr1_6060949     HPrz    G    C        1      2        2 
   1    chr1_6060949     ZBoe    G    C        0      0        2 
   1    chr1_6060949     ZGre    G    C        0      0        2 
   1    chr1_6060949     ZHar    G    C        0      0        2 
   1    chr1_6060949   Sample    G    C        0      0        2 
   1    chr1_6069231     AAsi    G    T        0      0        2 
   1    chr1_6069231     AKia    G    T        0      0        2 
   1    chr1_6069231     AOna    G    T        0      0        2 
   1    chr1_6069231     ASom    G    T        0      0        2 
   1    chr1_6069231     HCab    G    T        0      0        2 
   1    chr1_6069231     HPrz    G    T        0      0        2 
   1    chr1_6069231     ZBoe    G    T        0      0        2 
   1    chr1_6069231     ZGre    G    T        0      0        2 
   1    chr1_6069231     ZHar    G    T        1      2        2 
   1    chr1_6069231   Sample    G    T        0      0        2 
   1    chr1_6139659     AAsi    T    A        0      0        2 
   1    chr1_6139659     AKia    T    A        1      2        2 
   1    chr1_6139659     AOna    T    A        0      0        2 
   1    chr1_6139659     ASom    T    A        0      0        2 
   1    chr1_6139659     HCab    T    A        0      0        2 
   1    chr1_6139659     HPrz    T    A        0      0        2 
   1    chr1_6139659     ZBoe    T    A        0      0        2 
   1    chr1_6139659     ZGre    T    A        0      0        2 
   1    chr1_6139659     ZHar    T    A        0      0        2 
   1    chr1_6139659   Sample    T    A        0      0        2 
   1    chr1_6142287     AAsi    C    G        0      0        2 
   1    chr1_6142287     AKia    C    G        0      0        2 
   1    chr1_6142287     AOna    C    G        0      0        2 
   1    chr1_6142287     ASom    C    G        1      2        2 
   1    chr1_6142287     HCab    C    G        0      0        2 
   1    chr1_6142287     HPrz    C    G        0      0        2 
   1    chr1_6142287     ZBoe    C    G        0      0        2 
   1    chr1_6142287     ZGre    C    G        0      0        2 
   1    chr1_6142287     ZHar    C    G        0      0        2 
   1    chr1_6142287   Sample    C    G        0      0        2 
   1    chr1_6145385     AAsi    A    T        0      0        2 
   1    chr1_6145385     AKia    A    T        0      0        2 
   1    chr1_6145385     AOna    A    T      0.5      1        2 
   1    chr1_6145385     ASom    A    T        0      0        2 
   1    chr1_6145385     HCab    A    T        0      0        2 
   1    chr1_6145385     HPrz    A    T        0      0        2 
   1    chr1_6145385     ZBoe    A    T        0      0        2 
   1    chr1_6145385     ZGre    A    T        0      0        2 
   1    chr1_6145385     ZHar    A    T        0      0        2 
   1    chr1_6145385   Sample    A    T        0      0        2 
   1    chr1_6179618     AAsi    G    T        0      0        2 
   1    chr1_6179618     AKia    G    T        0      0        2 
   1    chr1_6179618     AOna    G    T        0      0        2 
   1    chr1_6179618     ASom    G    T        0      0        2 
   1    chr1_6179618     HCab    G    T        0      0        2 
   1    chr1_6179618     HPrz    G    T      0.5      1        2 
   1    chr1_6179618     ZBoe    G    T        0      0        2 
   1    chr1_6179618     ZGre    G    T        0      0        2 
   1    chr1_6179618     ZHar    G    T        0      0        2 
   1    chr1_6179618   Sample    G    T        0      0        2 
   1    chr1_6179727     AAsi    T    G        1      2        2 
   1    chr1_6179727     AKia    T    G        0      0        2 
   1    chr1_6179727     AOna    T    G        0      0        2 
   1    chr1_6179727     ASom    T    G        1      2        2 
   1    chr1_6179727     HCab    T    G        1      2        2 
   1    chr1_6179727     HPrz    T    G        1      2        2 
   1    chr1_6179727     ZBoe    T    G        0      0        2 
   1    chr1_6179727     ZGre    T    G        0      0        2 
   1    chr1_6179727     ZHar    T    G        0      0        2 
   1    chr1_6179727   Sample    T    G        1      2        2 
   1    chr1_6187270     AAsi    C    G        0      0        2 
   1    chr1_6187270     AKia    C    G        1      2        2 
   1    chr1_6187270     AOna    C    G        0      0        2 
   1    chr1_6187270     ASom    C    G        0      0        2 
   1    chr1_6187270     HCab    C    G        0      0        2 
   1    chr1_6187270     HPrz    C    G        0      0        2 
   1    chr1_6187270     ZBoe    C    G        0      0        2 
   1    chr1_6187270     ZGre    C    G        0      0        2 
   1    chr1_6187270     ZHar    C    G        0      0        2 
   1    chr1_6187270   Sample    C    G        0      0        2 
   1    chr1_6196791     AAsi    G    T        0      0        2 
   1    chr1_6196791     AKia    G    T        0      0        2 
   1    chr1_6196791     AOna    G    T        0      0        2 
   1    chr1_6196791     ASom    G    T        0      0        2 
   1    chr1_6196791     HCab    G    T        0      0        2 
   1    chr1_6196791     HPrz    G    T        0      0        2 
   1    chr1_6196791     ZBoe    G    T        0      0        2 
   1    chr1_6196791     ZGre    G    T        0      0        2 
   1    chr1_6196791     ZHar    G    T      0.5      1        2 
   1    chr1_6196791   Sample    G    T        0      0        2 
   1    chr1_6199367     AAsi    C    G        0      0        2 
   1    chr1_6199367     AKia    C    G        0      0        2 
   1    chr1_6199367     AOna    C    G        0      0        2 
   1    chr1_6199367     ASom    C    G        0      0        2 
   1    chr1_6199367     HCab    C    G        1      2        2 
   1    chr1_6199367     HPrz    C    G        1      2        2 
   1    chr1_6199367     ZBoe    C    G        0      0        2 
   1    chr1_6199367     ZGre    C    G        0      0        2 
   1    chr1_6199367     ZHar    C    G        0      0        2 
   1    chr1_6199367   Sample    C    G        0      0        2 
   1    chr1_6201167     AAsi    T    G        0      0        2 
   1    chr1_6201167     AKia    T    G        0      0        2 
   1    chr1_6201167     AOna    T    G        0      0        2 
   1    chr1_6201167     ASom    T    G        0      0        2 
   1    chr1_6201167     HCab    T    G        1      2        2 
   1    chr1_6201167     HPrz    T    G        1      2        2 
   1    chr1_6201167     ZBoe    T    G        0      0        2 
   1    chr1_6201167     ZGre    T    G        0      0        2 
   1    chr1_6201167     ZHar    T    G        0      0        2 
   1    chr1_6201167   Sample    T    G        0      0        2 
   1    chr1_6202844     AAsi    T    A        1      2        2 
   1    chr1_6202844     AKia    T    A        0      0        2 
   1    chr1_6202844     AOna    T    A        0      0        2 
   1    chr1_6202844     ASom    T    A        1      2        2 
   1    chr1_6202844     HCab    T    A        0      0        2 
   1    chr1_6202844     HPrz    T    A        0      0        2 
   1    chr1_6202844     ZBoe    T    A        0      0        2 
   1    chr1_6202844     ZGre    T    A        0      0        2 
   1    chr1_6202844     ZHar    T    A        0      0        2 
   1    chr1_6202844   Sample    T    A        1      2        2 
   1    chr1_6211181     AAsi    A    T        0      0        2 
   1    chr1_6211181     AKia    A    T        0      0        2 
   1    chr1_6211181     AOna    A    T        0      0        2 
   1    chr1_6211181     ASom    A    T        0      0        2 
   1    chr1_6211181     HCab    A    T        1      2        2 
   1    chr1_6211181     HPrz    A    T        1      2        2 
   1    chr1_6211181     ZBoe    A    T        0      0        2 
   1    chr1_6211181     ZGre    A    T        0      0        2 
   1    chr1_6211181     ZHar    A    T        0      0        2 
   1    chr1_6211181   Sample    A    T        0      0        2 
   1    chr1_6215825     AAsi    G    C        0      0        2 
   1    chr1_6215825     AKia    G    C        0      0        2 
   1    chr1_6215825     AOna    G    C        0      0        2 
   1    chr1_6215825     ASom    G    C        0      0        2 
   1    chr1_6215825     HCab    G    C        1      2        2 
   1    chr1_6215825     HPrz    G    C        1      2        2 
   1    chr1_6215825     ZBoe    G    C        0      0        2 
   1    chr1_6215825     ZGre    G    C        0      0        2 
   1    chr1_6215825     ZHar    G    C        0      0        2 
   1    chr1_6215825   Sample    G    C        0      0        2 
   1    chr1_6216504     AAsi    C    G        0      0        2 
   1    chr1_6216504     AKia    C    G        0      0        2 
   1    chr1_6216504     AOna    C    G      0.5      1        2 
   1    chr1_6216504     ASom    C    G        0      0        2 
   1    chr1_6216504     HCab    C    G        0      0        2 
   1    chr1_6216504     HPrz    C    G        0      0        2 
   1    chr1_6216504     ZBoe    C    G        0      0        2 
   1    chr1_6216504     ZGre    C    G        0      0        2 
   1    chr1_6216504     ZHar    C    G        0      0        2 
   1    chr1_6216504   Sample    C    G        0      0        2 
   1    chr1_6237638     AAsi    G    C        0      0        2 
   1    chr1_6237638     AKia    G    C        0      0        2 
   1    chr1_6237638     AOna    G    C        0      0        2 
   1    chr1_6237638     ASom    G    C        0      0        2 
   1    chr1_6237638     HCab    G    C        1      2        2 
   1    chr1_6237638     HPrz    G    C        1      2        2 
   1    chr1_6237638     ZBoe    G    C        0      0        2 
   1    chr1_6237638     ZGre    G    C        0      0        2 
   1    chr1_6237638     ZHar    G    C        0      0        2 
   1    chr1_6237638   Sample    G    C        0      0        2 
   1    chr1_6238079     AAsi    C    G        0      0        2 
   1    chr1_6238079     AKia    C    G        0      0        2 
   1    chr1_6238079     AOna    C    G        0      0        2 
   1    chr1_6238079     ASom    C    G        0      0        2 
   1    chr1_6238079     HCab    C    G        1      2        2 
   1    chr1_6238079     HPrz    C    G        1      2        2 
   1    chr1_6238079     ZBoe    C    G        0      0        2 
   1    chr1_6238079     ZGre    C    G        0      0        2 
   1    chr1_6238079     ZHar    C    G        0      0        2 
   1    chr1_6238079   Sample    C    G        0      0        2 
   1    chr1_6247903     AAsi    C    A        0      0        2 
   1    chr1_6247903     AKia    C    A        0      0        2 
   1    chr1_6247903     AOna    C    A        0      0        2 
   1    chr1_6247903     ASom    C    A        0      0        2 
   1    chr1_6247903     HCab    C    A        0      0        2 
   1    chr1_6247903     HPrz    C    A        0      0        2 
   1    chr1_6247903     ZBoe    C    A      0.5      1        2 
   1    chr1_6247903     ZGre    C    A        0      0        2 
   1    chr1_6247903     ZHar    C    A        0      0        2 
   1    chr1_6247903   Sample    C    A        0      0        2 
   1    chr1_6250321     AAsi    C    A        0      0        2 
   1    chr1_6250321     AKia    C    A        0      0        2 
   1    chr1_6250321     AOna    C    A        0      0        2 
   1    chr1_6250321     ASom    C    A        0      0        2 
   1    chr1_6250321     HCab    C    A        0      0        2 
   1    chr1_6250321     HPrz    C    A        0      0        2 
   1    chr1_6250321     ZBoe    C    A        0      0        2 
   1    chr1_6250321     ZGre    C    A        0      0        2 
   1    chr1_6250321     ZHar    C    A        1      2        2 
   1    chr1_6250321   Sample    C    A        0      0        2 
   1    chr1_6254458     AAsi    C    A        0      0        2 
   1    chr1_6254458     AKia    C    A        1      2        2 
   1    chr1_6254458     AOna    C    A        0      0        2 
   1    chr1_6254458     ASom    C    A        0      0        2 
   1    chr1_6254458     HCab    C    A        0      0        2 
   1    chr1_6254458     HPrz    C    A        0      0        2 
   1    chr1_6254458     ZBoe    C    A        0      0        2 
   1    chr1_6254458     ZGre    C    A        0      0        2 
   1    chr1_6254458     ZHar    C    A        0      0        2 
   1    chr1_6254458   Sample    C    A        0      0        2 
   1    chr1_6260970     AAsi    G    T        0      0        2 
   1    chr1_6260970     AKia    G    T        0      0        2 
   1    chr1_6260970     AOna    G    T        0      0        2 
   1    chr1_6260970     ASom    G    T        1      2        2 
   1    chr1_6260970     HCab    G    T        0      0        2 
   1    chr1_6260970     HPrz    G    T        0      0        2 
   1    chr1_6260970     ZBoe    G    T        0      0        2 
   1    chr1_6260970     ZGre    G    T        0      0        2 
   1    chr1_6260970     ZHar    G    T        0      0        2 
   1    chr1_6260970   Sample    G    T        0      0        2 
   1    chr1_6288286     AAsi    A    T        0      0        2 
   1    chr1_6288286     AKia    A    T        0      0        2 
   1    chr1_6288286     AOna    A    T        0      0        2 
   1    chr1_6288286     ASom    A    T        0      0        2 
   1    chr1_6288286     HCab    A    T      0.5      1        2 
   1    chr1_6288286     HPrz    A    T        0      0        2 
   1    chr1_6288286     ZBoe    A    T        0      0        2 
   1    chr1_6288286     ZGre    A    T        0      0        2 
   1    chr1_6288286     ZHar    A    T        0      0        2 
   1    chr1_6288286   Sample    A    T        0      0        2 
   1    chr1_6294338     AAsi    G    C        0      0        2 
   1    chr1_6294338     AKia    G    C        0      0        2 
   1    chr1_6294338     AOna    G    C        0      0        2 
   1    chr1_6294338     ASom    G    C        0      0        2 
   1    chr1_6294338     HCab    G    C        0      0        2 
   1    chr1_6294338     HPrz    G    C        0      0        2 
   1    chr1_6294338     ZBoe    G    C      0.5      1        2 
   1    chr1_6294338     ZGre    G    C        0      0        2 
   1    chr1_6294338     ZHar    G    C        0      0        2 
   1    chr1_6294338   Sample    G    C        0      0        2 
   1    chr1_6296675     AAsi    T    G        0      0        2 
   1    chr1_6296675     AKia    T    G        0      0        2 
   1    chr1_6296675     AOna    T    G        0      0        2 
   1    chr1_6296675     ASom    T    G        0      0        2 
   1    chr1_6296675     HCab    T    G        1      2        2 
   1    chr1_6296675     HPrz    T    G        1      2        2 
   1    chr1_6296675     ZBoe    T    G        0      0        2 
   1    chr1_6296675     ZGre    T    G        0      0        2 
   1    chr1_6296675     ZHar    T    G        0      0        2 
   1    chr1_6296675   Sample    T    G        0      0        2 
   1    chr1_6297585     AAsi    A    C        0      0        2 
   1    chr1_6297585     AKia    A    C        0      0        2 
   1    chr1_6297585     AOna    A    C        0      0        2 
   1    chr1_6297585     ASom    A    C        0      0        2 
   1    chr1_6297585     HCab    A    C        1      2        2 
   1    chr1_6297585     HPrz    A    C        1      2        2 
   1    chr1_6297585     ZBoe    A    C        0      0        2 
   1    chr1_6297585     ZGre    A    C        0      0        2 
   1    chr1_6297585     ZHar    A    C        0      0        2 
   1    chr1_6297585   Sample    A    C        0      0        2 
   1    chr1_6309161     AAsi    A    T        0      0        2 
   1    chr1_6309161     AKia    A    T        0      0        2 
   1    chr1_6309161     AOna    A    T        0      0        2 
   1    chr1_6309161     ASom    A    T        0      0        2 
   1    chr1_6309161     HCab    A    T      0.5      1        2 
   1    chr1_6309161     HPrz    A    T        0      0        2 
   1    chr1_6309161     ZBoe    A    T        0      0        2 
   1    chr1_6309161     ZGre    A    T        0      0        2 
   1    chr1_6309161     ZHar    A    T        0      0        2 
   1    chr1_6309161   Sample    A    T        0      0        2 
   1    chr1_6314450     AAsi    A    C        0      0        2 
   1    chr1_6314450     AKia    A    C        0      0        2 
   1    chr1_6314450     AOna    A    C      0.5      1        2 
   1    chr1_6314450     ASom    A    C        0      0        2 
   1    chr1_6314450     HCab    A    C        0      0        2 
   1    chr1_6314450     HPrz    A    C        0      0        2 
   1    chr1_6314450     ZBoe    A    C      0.5      1        2 
   1    chr1_6314450     ZGre    A    C        0      0        2 
   1    chr1_6314450     ZHar    A    C        0      0        2 
   1    chr1_6314450   Sample    A    C        0      0        2 
   1    chr1_6320721     AAsi    G    T        0      0        2 
   1    chr1_6320721     AKia    G    T        0      0        2 
   1    chr1_6320721     AOna    G    T        0      0        2 
   1    chr1_6320721     ASom    G    T        0      0        2 
   1    chr1_6320721     HCab    G    T        0      0        2 
   1    chr1_6320721     HPrz    G    T        0      0        2 
   1    chr1_6320721     ZBoe    G    T        0      0        2 
   1    chr1_6320721     ZGre    G    T      0.5      1        2 
   1    chr1_6320721     ZHar    G    T        0      0        2 
   1    chr1_6320721   Sample    G    T        0      0        2 
   1    chr1_6333038     AAsi    C    A        0      0        2 
   1    chr1_6333038     AKia    C    A        0      0        2 
   1    chr1_6333038     AOna    C    A        0      0        2 
   1    chr1_6333038     ASom    C    A        0      0        2 
   1    chr1_6333038     HCab    C    A        0      0        2 
   1    chr1_6333038     HPrz    C    A        0      0        2 
   1    chr1_6333038     ZBoe    C    A        0      0        2 
   1    chr1_6333038     ZGre    C    A        1      2        2 
   1    chr1_6333038     ZHar    C    A        1      2        2 
   1    chr1_6333038   Sample    C    A        0      0        2 
   1    chr1_6340866     AAsi    A    T        1      2        2 
   1    chr1_6340866     AKia    A    T        0      0        2 
   1    chr1_6340866     AOna    A    T        0      0        2 
   1    chr1_6340866     ASom    A    T        1      2        2 
   1    chr1_6340866     HCab    A    T        0      0        2 
   1    chr1_6340866     HPrz    A    T        0      0        2 
   1    chr1_6340866     ZBoe    A    T        0      0        2 
   1    chr1_6340866     ZGre    A    T        0      0        2 
   1    chr1_6340866     ZHar    A    T        0      0        2 
   1    chr1_6340866   Sample    A    T        1      2        2 
   1    chr1_6370241     AAsi    A    C      0.5      1        2 
   1    chr1_6370241     AKia    A    C        0      0        2 
   1    chr1_6370241     AOna    A    C        0      0        2 
   1    chr1_6370241     ASom    A    C        0      0        2 
   1    chr1_6370241     HCab    A    C        0      0        2 
   1    chr1_6370241     HPrz    A    C        0      0        2 
   1    chr1_6370241     ZBoe    A    C        0      0        2 
   1    chr1_6370241     ZGre    A    C        0      0        2 
   1    chr1_6370241     ZHar    A    C        0      0        2 
   1    chr1_6370241   Sample    A    C        0      0        2 
   1    chr1_6386696     AAsi    C    A        1      2        2 
   1    chr1_6386696     AKia    C    A        0      0        2 
   1    chr1_6386696     AOna    C    A        0      0        2 
   1    chr1_6386696     ASom    C    A        1      2        2 
   1    chr1_6386696     HCab    C    A        0      0        2 
   1    chr1_6386696     HPrz    C    A        0      0        2 
   1    chr1_6386696     ZBoe    C    A        0      0        2 
   1    chr1_6386696     ZGre    C    A        0      0        2 
   1    chr1_6386696     ZHar    C    A        0      0        2 
   1    chr1_6386696   Sample    C    A        1      2        2 
   1    chr1_6393279     AAsi    G    T      0.5      1        2 
   1    chr1_6393279     AKia    G    T        0      0        2 
   1    chr1_6393279     AOna    G    T        0      0        2 
   1    chr1_6393279     ASom    G    T        0      0        2 
   1    chr1_6393279     HCab    G    T        0      0        2 
   1    chr1_6393279     HPrz    G    T        0      0        2 
   1    chr1_6393279     ZBoe    G    T        0      0        2 
   1    chr1_6393279     ZGre    G    T        0      0        2 
   1    chr1_6393279     ZHar    G    T        0      0        2 
   1    chr1_6393279   Sample    G    T        0      0        2 
   1    chr1_6397456     AAsi    G    C        0      0        2 
   1    chr1_6397456     AKia    G    C        0      0        2 
   1    chr1_6397456     AOna    G    C        0      0        2 
   1    chr1_6397456     ASom    G    C        0      0        2 
   1    chr1_6397456     HCab    G    C        1      2        2 
   1    chr1_6397456     HPrz    G    C        1      2        2 
   1    chr1_6397456     ZBoe    G    C        0      0        2 
   1    chr1_6397456     ZGre    G    C        0      0        2 
   1    chr1_6397456     ZHar    G    C        0      0        2 
   1    chr1_6397456   Sample    G    C        0      0        2 
   1    chr1_6398922     AAsi    G    C        0      0        2 
   1    chr1_6398922     AKia    G    C        0      0        2 
   1    chr1_6398922     AOna    G    C      0.5      1        2 
   1    chr1_6398922     ASom    G    C        0      0        2 
   1    chr1_6398922     HCab    G    C        0      0        2 
   1    chr1_6398922     HPrz    G    C        0      0        2 
   1    chr1_6398922     ZBoe    G    C        0      0        2 
   1    chr1_6398922     ZGre    G    C        0      0        2 
   1    chr1_6398922     ZHar    G    C        0      0        2 
   1    chr1_6398922   Sample    G    C        0      0        2 
   1    chr1_6404430     AAsi    G    T        0      0        2 
   1    chr1_6404430     AKia    G    T        0      0        2 
   1    chr1_6404430     AOna    G    T        0      0        2 
   1    chr1_6404430     ASom    G    T        0      0        2 
   1    chr1_6404430     HCab    G    T        0      0        2 
   1    chr1_6404430     HPrz    G    T        0      0        2 
   1    chr1_6404430     ZBoe    G    T        0      0        2 
   1    chr1_6404430     ZGre    G    T      0.5      1        2 
   1    chr1_6404430     ZHar    G    T        0      0        2 
   1    chr1_6404430   Sample    G    T        0      0        2 
   1    chr1_6455593     AAsi    C    A        0      0        2 
   1    chr1_6455593     AKia    C    A        0      0        2 
   1    chr1_6455593     AOna    C    A        0      0        2 
   1    chr1_6455593     ASom    C    A        0      0        2 
   1    chr1_6455593     HCab    C    A        0      0        2 
   1    chr1_6455593     HPrz    C    A        0      0        2 
   1    chr1_6455593     ZBoe    C    A        0      0        2 
   1    chr1_6455593     ZGre    C    A        0      0        2 
   1    chr1_6455593     ZHar    C    A        1      2        2 
   1    chr1_6455593   Sample    C    A        0      0        2 
   1    chr1_6473636     AAsi    C    G        0      0        2 
   1    chr1_6473636     AKia    C    G        0      0        2 
   1    chr1_6473636     AOna    C    G        0      0        2 
   1    chr1_6473636     ASom    C    G        0      0        2 
   1    chr1_6473636     HCab    C    G        1      2        2 
   1    chr1_6473636     HPrz    C    G        1      2        2 
   1    chr1_6473636     ZBoe    C    G        0      0        2 
   1    chr1_6473636     ZGre    C    G        0      0        2 
   1    chr1_6473636     ZHar    C    G        0      0        2 
   1    chr1_6473636   Sample    C    G        0      0        2 
   1    chr1_6496723     AAsi    C    A        0      0        2 
   1    chr1_6496723     AKia    C    A        0      0        2 
   1    chr1_6496723     AOna    C    A        0      0        2 
   1    chr1_6496723     ASom    C    A        0      0        2 
   1    chr1_6496723     HCab    C    A        1      2        2 
   1    chr1_6496723     HPrz    C    A        1      2        2 
   1    chr1_6496723     ZBoe    C    A        0      0        2 
   1    chr1_6496723     ZGre    C    A        0      0        2 
   1    chr1_6496723     ZHar    C    A        0      0        2 
   1    chr1_6496723   Sample    C    A        0      0        2 
   1    chr1_6503453     AAsi    G    C        0      0        2 
   1    chr1_6503453     AKia    G    C        0      0        2 
   1    chr1_6503453     AOna    G    C        0      0        2 
   1    chr1_6503453     ASom    G    C        0      0        2 
   1    chr1_6503453     HCab    G    C        0      0        2 
   1    chr1_6503453     HPrz    G    C        1      2        2 
   1    chr1_6503453     ZBoe    G    C        0      0        2 
   1    chr1_6503453     ZGre    G    C        0      0        2 
   1    chr1_6503453     ZHar    G    C        0      0        2 
   1    chr1_6503453   Sample    G    C        0      0        2 
   1    chr1_6528287     AAsi    C    A        0      0        2 
   1    chr1_6528287     AKia    C    A        0      0        2 
   1    chr1_6528287     AOna    C    A        0      0        2 
   1    chr1_6528287     ASom    C    A        0      0        2 
   1    chr1_6528287     HCab    C    A        0      0        2 
   1    chr1_6528287     HPrz    C    A        0      0        2 
   1    chr1_6528287     ZBoe    C    A        0      0        2 
   1    chr1_6528287     ZGre    C    A      0.5      1        2 
   1    chr1_6528287     ZHar    C    A        0      0        2 
   1    chr1_6528287   Sample    C    A        0      0        2 
   1    chr1_6552707     AAsi    A    C        0      0        2 
   1    chr1_6552707     AKia    A    C        0      0        2 
   1    chr1_6552707     AOna    A    C        0      0        2 
   1    chr1_6552707     ASom    A    C        0      0        2 
   1    chr1_6552707     HCab    A    C        0      0        2 
   1    chr1_6552707     HPrz    A    C        0      0        2 
   1    chr1_6552707     ZBoe    A    C      0.5      1        2 
   1    chr1_6552707     ZGre    A    C        0      0        2 
   1    chr1_6552707     ZHar    A    C        0      0        2 
   1    chr1_6552707   Sample    A    C        0      0        2 
   1    chr1_6561265     AAsi    G    T        1      2        2 
   1    chr1_6561265     AKia    G    T        0      0        2 
   1    chr1_6561265     AOna    G    T      0.5      1        2 
   1    chr1_6561265     ASom    G    T        1      2        2 
   1    chr1_6561265     HCab    G    T        0      0        2 
   1    chr1_6561265     HPrz    G    T        0      0        2 
   1    chr1_6561265     ZBoe    G    T        0      0        2 
   1    chr1_6561265     ZGre    G    T        0      0        2 
   1    chr1_6561265     ZHar    G    T        0      0        2 
   1    chr1_6561265   Sample    G    T        1      2        2 
   1    chr1_6577455     AAsi    C    G        0      0        2 
   1    chr1_6577455     AKia    C    G      0.5      1        2 
   1    chr1_6577455     AOna    C    G        1      2        2 
   1    chr1_6577455     ASom    C    G        0      0        2 
   1    chr1_6577455     HCab    C    G        0      0        2 
   1    chr1_6577455     HPrz    C    G        0      0        2 
   1    chr1_6577455     ZBoe    C    G        0      0        2 
   1    chr1_6577455     ZGre    C    G        0      0        2 
   1    chr1_6577455     ZHar    C    G        0      0        2 
   1    chr1_6577455   Sample    C    G        0      0        2 
   1    chr1_6577632     AAsi    A    T        0      0        2 
   1    chr1_6577632     AKia    A    T        0      0        2 
   1    chr1_6577632     AOna    A    T      0.5      1        2 
   1    chr1_6577632     ASom    A    T        0      0        2 
   1    chr1_6577632     HCab    A    T        0      0        2 
   1    chr1_6577632     HPrz    A    T        0      0        2 
   1    chr1_6577632     ZBoe    A    T        0      0        2 
   1    chr1_6577632     ZGre    A    T        0      0        2 
   1    chr1_6577632     ZHar    A    T        0      0        2 
   1    chr1_6577632   Sample    A    T        0      0        2 
   1    chr1_6629051     AAsi    G    T        0      0        2 
   1    chr1_6629051     AKia    G    T        0      0        2 
   1    chr1_6629051     AOna    G    T        0      0        2 
   1    chr1_6629051     ASom    G    T        0      0        2 
   1    chr1_6629051     HCab    G    T        0      0        2 
   1    chr1_6629051     HPrz    G    T        0      0        2 
   1    chr1_6629051     ZBoe    G    T        0      0        2 
   1    chr1_6629051     ZGre    G    T        0      0        2 
   1    chr1_6629051     ZHar    G    T        1      2        2 
   1    chr1_6629051   Sample    G    T        0      0        2 
   1    chr1_6631255     AAsi    C    A        0      0        2 
   1    chr1_6631255     AKia    C    A        0      0        2 
   1    chr1_6631255     AOna    C    A        0      0        2 
   1    chr1_6631255     ASom    C    A        0      0        2 
   1    chr1_6631255     HCab    C    A        0      0        2 
   1    chr1_6631255     HPrz    C    A        0      0        2 
   1    chr1_6631255     ZBoe    C    A      0.5      1        2 
   1    chr1_6631255     ZGre    C    A        0      0        2 
   1    chr1_6631255     ZHar    C    A        0      0        2 
   1    chr1_6631255   Sample    C    A        0      0        2 
   1    chr1_6631778     AAsi    G    T        0      0        2 
   1    chr1_6631778     AKia    G    T        0      0        2 
   1    chr1_6631778     AOna    G    T        0      0        2 
   1    chr1_6631778     ASom    G    T        0      0        2 
   1    chr1_6631778     HCab    G    T        1      2        2 
   1    chr1_6631778     HPrz    G    T        1      2        2 
   1    chr1_6631778     ZBoe    G    T        0      0        2 
   1    chr1_6631778     ZGre    G    T        0      0        2 
   1    chr1_6631778     ZHar    G    T        0      0        2 
   1    chr1_6631778   Sample    G    T        0      0        2 
   1    chr1_6634571     AAsi    G    C        0      0        2 
   1    chr1_6634571     AKia    G    C        0      0        2 
   1    chr1_6634571     AOna    G    C        1      2        2 
   1    chr1_6634571     ASom    G    C        0      0        2 
   1    chr1_6634571     HCab    G    C        0      0        2 
   1    chr1_6634571     HPrz    G    C        0      0        2 
   1    chr1_6634571     ZBoe    G    C        0      0        2 
   1    chr1_6634571     ZGre    G    C        0      0        2 
   1    chr1_6634571     ZHar    G    C        0      0        2 
   1    chr1_6634571   Sample    G    C        0      0        2 
   1    chr1_6654158     AAsi    T    G      0.5      1        2 
   1    chr1_6654158     AKia    T    G        0      0        2 
   1    chr1_6654158     AOna    T    G        0      0        2 
   1    chr1_6654158     ASom    T    G        0      0        2 
   1    chr1_6654158     HCab    T    G        0      0        2 
   1    chr1_6654158     HPrz    T    G        0      0        2 
   1    chr1_6654158     ZBoe    T    G        0      0        2 
   1    chr1_6654158     ZGre    T    G        0      0        2 
   1    chr1_6654158     ZHar    T    G        0      0        2 
   1    chr1_6654158   Sample    T    G        0      0        2 
   1    chr1_6684775     AAsi    T    G        0      0        2 
   1    chr1_6684775     AKia    T    G        0      0        2 
   1    chr1_6684775     AOna    T    G        0      0        2 
   1    chr1_6684775     ASom    T    G        0      0        2 
   1    chr1_6684775     HCab    T    G        0      0        2 
   1    chr1_6684775     HPrz    T    G        0      0        2 
   1    chr1_6684775     ZBoe    T    G        0      0        2 
   1    chr1_6684775     ZGre    T    G      0.5      1        2 
   1    chr1_6684775     ZHar    T    G        0      0        2 
   1    chr1_6684775   Sample    T    G        0      0        2 
   1    chr1_6700533     AAsi    G    C        0      0        2 
   1    chr1_6700533     AKia    G    C        0      0        2 
   1    chr1_6700533     AOna    G    C        0      0        2 
   1    chr1_6700533     ASom    G    C        0      0        2 
   1    chr1_6700533     HCab    G    C        1      2        2 
   1    chr1_6700533     HPrz    G    C        1      2        2 
   1    chr1_6700533     ZBoe    G    C        0      0        2 
   1    chr1_6700533     ZGre    G    C        0      0        2 
   1    chr1_6700533     ZHar    G    C        0      0        2 
   1    chr1_6700533   Sample    G    C        0      0        2 
   1    chr1_6703974     AAsi    A    T        0      0        2 
   1    chr1_6703974     AKia    A    T        1      2        2 
   1    chr1_6703974     AOna    A    T      0.5      1        2 
   1    chr1_6703974     ASom    A    T        0      0        2 
   1    chr1_6703974     HCab    A    T        0      0        2 
   1    chr1_6703974     HPrz    A    T        0      0        2 
   1    chr1_6703974     ZBoe    A    T        0      0        2 
   1    chr1_6703974     ZGre    A    T        0      0        2 
   1    chr1_6703974     ZHar    A    T        0      0        2 
   1    chr1_6703974   Sample    A    T        0      0        2 
   1    chr1_6707501     AAsi    G    C        0      0        2 
   1    chr1_6707501     AKia    G    C        0      0        2 
   1    chr1_6707501     AOna    G    C        0      0        2 
   1    chr1_6707501     ASom    G    C        0      0        2 
   1    chr1_6707501     HCab    G    C        0      0        2 
   1    chr1_6707501     HPrz    G    C        0      0        2 
   1    chr1_6707501     ZBoe    G    C        1      2        2 
   1    chr1_6707501     ZGre    G    C        0      0        2 
   1    chr1_6707501     ZHar    G    C        0      0        2 
   1    chr1_6707501   Sample    G    C        0      0        2 
   1    chr1_6721268     AAsi    G    T        0      0        2 
   1    chr1_6721268     AKia    G    T        0      0        2 
   1    chr1_6721268     AOna    G    T        0      0        2 
   1    chr1_6721268     ASom    G    T        0      0        2 
   1    chr1_6721268     HCab    G    T        0      0        2 
   1    chr1_6721268     HPrz    G    T        0      0        2 
   1    chr1_6721268     ZBoe    G    T      0.5      1        2 
   1    chr1_6721268     ZGre    G    T        0      0        2 
   1    chr1_6721268     ZHar    G    T        0      0        2 
   1    chr1_6721268   Sample    G    T        0      0        2 
   1    chr1_6730101     AAsi    C    G      0.5      1        2 
   1    chr1_6730101     AKia    C    G        0      0        2 
   1    chr1_6730101     AOna    C    G        0      0        2 
   1    chr1_6730101     ASom    C    G        0      0        2 
   1    chr1_6730101     HCab    C    G        0      0        2 
   1    chr1_6730101     HPrz    C    G        0      0        2 
   1    chr1_6730101     ZBoe    C    G        0      0        2 
   1    chr1_6730101     ZGre    C    G        0      0        2 
   1    chr1_6730101     ZHar    C    G        0      0        2 
   1    chr1_6730101   Sample    C    G        0      0        2 
   1    chr1_6739209     AAsi    T    G        0      0        2 
   1    chr1_6739209     AKia    T    G        1      2        2 
   1    chr1_6739209     AOna    T    G      0.5      1        2 
   1    chr1_6739209     ASom    T    G        0      0        2 
   1    chr1_6739209     HCab    T    G        0      0        2 
   1    chr1_6739209     HPrz    T    G        0      0        2 
   1    chr1_6739209     ZBoe    T    G        0      0        2 
   1    chr1_6739209     ZGre    T    G        0      0        2 
   1    chr1_6739209     ZHar    T    G        0      0        2 
   1    chr1_6739209   Sample    T    G        0      0        2 
   1    chr1_6750506     AAsi    A    C        0      0        2 
   1    chr1_6750506     AKia    A    C        1      2        2 
   1    chr1_6750506     AOna    A    C        0      0        2 
   1    chr1_6750506     ASom    A    C        0      0        2 
   1    chr1_6750506     HCab    A    C        0      0        2 
   1    chr1_6750506     HPrz    A    C        0      0        2 
   1    chr1_6750506     ZBoe    A    C        0      0        2 
   1    chr1_6750506     ZGre    A    C        0      0        2 
   1    chr1_6750506     ZHar    A    C        0      0        2 
   1    chr1_6750506   Sample    A    C        0      0        2 
   1    chr1_6772378     AAsi    A    C        0      0        2 
   1    chr1_6772378     AKia    A    C        0      0        2 
   1    chr1_6772378     AOna    A    C        0      0        2 
   1    chr1_6772378     ASom    A    C        0      0        2 
   1    chr1_6772378     HCab    A    C        1      2        2 
   1    chr1_6772378     HPrz    A    C        1      2        2 
   1    chr1_6772378     ZBoe    A    C        0      0        2 
   1    chr1_6772378     ZGre    A    C        0      0        2 
   1    chr1_6772378     ZHar    A    C        0      0        2 
   1    chr1_6772378   Sample    A    C        0      0        2 
   1    chr1_6797823     AAsi    C    G        0      0        2 
   1    chr1_6797823     AKia    C    G        0      0        2 
   1    chr1_6797823     AOna    C    G        0      0        2 
   1    chr1_6797823     ASom    C    G        0      0        2 
   1    chr1_6797823     HCab    C    G        0      0        2 
   1    chr1_6797823     HPrz    C    G        0      0        2 
   1    chr1_6797823     ZBoe    C    G        1      2        2 
   1    chr1_6797823     ZGre    C    G        0      0        2 
   1    chr1_6797823     ZHar    C    G        0      0        2 
   1    chr1_6797823   Sample    C    G        0      0        2 
   1    chr1_6825601     AAsi    G    T        0      0        2 
   1    chr1_6825601     AKia    G    T        0      0        2 
   1    chr1_6825601     AOna    G    T        0      0        2 
   1    chr1_6825601     ASom    G    T        0      0        2 
   1    chr1_6825601     HCab    G    T        0      0        2 
   1    chr1_6825601     HPrz    G    T        0      0        2 
   1    chr1_6825601     ZBoe    G    T        0      0        2 
   1    chr1_6825601     ZGre    G    T        1      2        2 
   1    chr1_6825601     ZHar    G    T        0      0        2 
   1    chr1_6825601   Sample    G    T        0      0        2 
   1    chr1_6830034     AAsi    G    C        0      0        2 
   1    chr1_6830034     AKia    G    C        0      0        2 
   1    chr1_6830034     AOna    G    C        0      0        2 
   1    chr1_6830034     ASom    G    C        1      2        2 
   1    chr1_6830034     HCab    G    C        0      0        2 
   1    chr1_6830034     HPrz    G    C        0      0        2 
   1    chr1_6830034     ZBoe    G    C        0      0        2 
   1    chr1_6830034     ZGre    G    C        0      0        2 
   1    chr1_6830034     ZHar    G    C        0      0        2 
   1    chr1_6830034   Sample    G    C        0      0        2 
   1    chr1_6831610     AAsi    C    G        1      2        2 
   1    chr1_6831610     AKia    C    G        0      0        2 
   1    chr1_6831610     AOna    C    G        0      0        2 
   1    chr1_6831610     ASom    C    G        0      0        2 
   1    chr1_6831610     HCab    C    G        0      0        2 
   1    chr1_6831610     HPrz    C    G        0      0        2 
   1    chr1_6831610     ZBoe    C    G        0      0        2 
   1    chr1_6831610     ZGre    C    G        0      0        2 
   1    chr1_6831610     ZHar    C    G        0      0        2 
   1    chr1_6831610   Sample    C    G        1      2        2 
   1    chr1_6839127     AAsi    G    C        0      0        2 
   1    chr1_6839127     AKia    G    C        0      0        2 
   1    chr1_6839127     AOna    G    C        0      0        2 
   1    chr1_6839127     ASom    G    C        0      0        2 
   1    chr1_6839127     HCab    G    C        1      2        2 
   1    chr1_6839127     HPrz    G    C        1      2        2 
   1    chr1_6839127     ZBoe    G    C        0      0        2 
   1    chr1_6839127     ZGre    G    C        0      0        2 
   1    chr1_6839127     ZHar    G    C        0      0        2 
   1    chr1_6839127   Sample    G    C        0      0        2 
   1    chr1_6853129     AAsi    A    T        0      0        2 
   1    chr1_6853129     AKia    A    T        0      0        2 
   1    chr1_6853129     AOna    A    T        0      0        2 
   1    chr1_6853129     ASom    A    T        0      0        2 
   1    chr1_6853129     HCab    A    T        0      0        2 
   1    chr1_6853129     HPrz    A    T        0      0        2 
   1    chr1_6853129     ZBoe    A    T        0      0        2 
   1    chr1_6853129     ZGre    A    T        1      2        2 
   1    chr1_6853129     ZHar    A    T        0      0        2 
   1    chr1_6853129   Sample    A    T        0      0        2 
   1    chr1_6861763     AAsi    G    T        0      0        2 
   1    chr1_6861763     AKia    G    T        1      2        2 
   1    chr1_6861763     AOna    G    T      0.5      1        2 
   1    chr1_6861763     ASom    G    T        0      0        2 
   1    chr1_6861763     HCab    G    T        0      0        2 
   1    chr1_6861763     HPrz    G    T        0      0        2 
   1    chr1_6861763     ZBoe    G    T        0      0        2 
   1    chr1_6861763     ZGre    G    T        0      0        2 
   1    chr1_6861763     ZHar    G    T        0      0        2 
   1    chr1_6861763   Sample    G    T        0      0        2 
   1    chr1_6870069     AAsi    T    A        0      0        2 
   1    chr1_6870069     AKia    T    A        0      0        2 
   1    chr1_6870069     AOna    T    A        0      0        2 
   1    chr1_6870069     ASom    T    A        0      0        2 
   1    chr1_6870069     HCab    T    A        0      0        2 
   1    chr1_6870069     HPrz    T    A        0      0        2 
   1    chr1_6870069     ZBoe    T    A        0      0        2 
   1    chr1_6870069     ZGre    T    A        0      0        2 
   1    chr1_6870069     ZHar    T    A        1      2        2 
   1    chr1_6870069   Sample    T    A        0      0        2 
   1    chr1_6874809     AAsi    T    G        0      0        2 
   1    chr1_6874809     AKia    T    G        0      0        2 
   1    chr1_6874809     AOna    T    G        0      0        2 
   1    chr1_6874809     ASom    T    G        0      0        2 
   1    chr1_6874809     HCab    T    G      0.5      1        2 
   1    chr1_6874809     HPrz    T    G        0      0        2 
   1    chr1_6874809     ZBoe    T    G        0      0        2 
   1    chr1_6874809     ZGre    T    G        0      0        2 
   1    chr1_6874809     ZHar    T    G        0      0        2 
   1    chr1_6874809   Sample    T    G        0      0        2 
   1    chr1_6877197     AAsi    C    G        0      0        2 
   1    chr1_6877197     AKia    C    G        0      0        2 
   1    chr1_6877197     AOna    C    G      0.5      1        2 
   1    chr1_6877197     ASom    C    G        0      0        2 
   1    chr1_6877197     HCab    C    G        0      0        2 
   1    chr1_6877197     HPrz    C    G        0      0        2 
   1    chr1_6877197     ZBoe    C    G        0      0        2 
   1    chr1_6877197     ZGre    C    G        0      0        2 
   1    chr1_6877197     ZHar    C    G        0      0        2 
   1    chr1_6877197   Sample    C    G        0      0        2 
   1    chr1_6917569     AAsi    T    A        0      0        2 
   1    chr1_6917569     AKia    T    A        0      0        2 
   1    chr1_6917569     AOna    T    A        1      2        2 
   1    chr1_6917569     ASom    T    A        0      0        2 
   1    chr1_6917569     HCab    T    A        0      0        2 
   1    chr1_6917569     HPrz    T    A        0      0        2 
   1    chr1_6917569     ZBoe    T    A        0      0        2 
   1    chr1_6917569     ZGre    T    A        0      0        2 
   1    chr1_6917569     ZHar    T    A        0      0        2 
   1    chr1_6917569   Sample    T    A        0      0        2 
   1    chr1_6930315     AAsi    T    G        0      0        2 
   1    chr1_6930315     AKia    T    G        0      0        2 
   1    chr1_6930315     AOna    T    G        0      0        2 
   1    chr1_6930315     ASom    T    G        0      0        2 
   1    chr1_6930315     HCab    T    G        0      0        2 
   1    chr1_6930315     HPrz    T    G        0      0        2 
   1    chr1_6930315     ZBoe    T    G        0      0        2 
   1    chr1_6930315     ZGre    T    G      0.5      1        2 
   1    chr1_6930315     ZHar    T    G        0      0        2 
   1    chr1_6930315   Sample    T    G        0      0        2 
   1    chr1_6944511     AAsi    A    C      0.5      1        2 
   1    chr1_6944511     AKia    A    C        0      0        2 
   1    chr1_6944511     AOna    A    C        0      0        2 
   1    chr1_6944511     ASom    A    C        0      0        2 
   1    chr1_6944511     HCab    A    C        0      0        2 
   1    chr1_6944511     HPrz    A    C        0      0        2 
   1    chr1_6944511     ZBoe    A    C        0      0        2 
   1    chr1_6944511     ZGre    A    C        0      0        2 
   1    chr1_6944511     ZHar    A    C        0      0        2 
   1    chr1_6944511   Sample    A    C        0      0        2 
   1    chr1_6945876     AAsi    A    C        0      0        2 
   1    chr1_6945876     AKia    A    C        0      0        2 
   1    chr1_6945876     AOna    A    C        0      0        2 
   1    chr1_6945876     ASom    A    C        0      0        2 
   1    chr1_6945876     HCab    A    C        1      2        2 
   1    chr1_6945876     HPrz    A    C        1      2        2 
   1    chr1_6945876     ZBoe    A    C        0      0        2 
   1    chr1_6945876     ZGre    A    C        0      0        2 
   1    chr1_6945876     ZHar    A    C        0      0        2 
   1    chr1_6945876   Sample    A    C        0      0        2 
   1    chr1_6955244     AAsi    C    G        0      0        2 
   1    chr1_6955244     AKia    C    G        0      0        2 
   1    chr1_6955244     AOna    C    G        0      0        2 
   1    chr1_6955244     ASom    C    G        0      0        2 
   1    chr1_6955244     HCab    C    G        1      2        2 
   1    chr1_6955244     HPrz    C    G        1      2        2 
   1    chr1_6955244     ZBoe    C    G        0      0        2 
   1    chr1_6955244     ZGre    C    G        0      0        2 
   1    chr1_6955244     ZHar    C    G        0      0        2 
   1    chr1_6955244   Sample    C    G        0      0        2 
   1    chr1_6961049     AAsi    G    T        0      0        2 
   1    chr1_6961049     AKia    G    T        0      0        2 
   1    chr1_6961049     AOna    G    T        0      0        2 
   1    chr1_6961049     ASom    G    T        0      0        2 
   1    chr1_6961049     HCab    G    T        0      0        2 
   1    chr1_6961049     HPrz    G    T        0      0        2 
   1    chr1_6961049     ZBoe    G    T        0      0        2 
   1    chr1_6961049     ZGre    G    T        0      0        2 
   1    chr1_6961049     ZHar    G    T        1      2        2 
   1    chr1_6961049   Sample    G    T        0      0        2 
   1    chr1_6984622     AAsi    G    T        0      0        2 
   1    chr1_6984622     AKia    G    T        0      0        2 
   1    chr1_6984622     AOna    G    T        0      0        2 
   1    chr1_6984622     ASom    G    T        0      0        2 
   1    chr1_6984622     HCab    G    T        0      0        2 
   1    chr1_6984622     HPrz    G    T        0      0        2 
   1    chr1_6984622     ZBoe    G    T        0      0        2 
   1    chr1_6984622     ZGre    G    T        0      0        2 
   1    chr1_6984622     ZHar    G    T        1      2        2 
   1    chr1_6984622   Sample    G    T        0      0        2 
   1    chr1_6990566     AAsi    C    G        0      0        2 
   1    chr1_6990566     AKia    C    G        0      0        2 
   1    chr1_6990566     AOna    C    G        0      0        2 
   1    chr1_6990566     ASom    C    G        0      0        2 
   1    chr1_6990566     HCab    C    G        0      0        2 
   1    chr1_6990566     HPrz    C    G        0      0        2 
   1    chr1_6990566     ZBoe    C    G        0      0        2 
   1    chr1_6990566     ZGre    C    G        0      0        2 
   1    chr1_6990566     ZHar    C    G        1      2        2 
   1    chr1_6990566   Sample    C    G        0      0        2 
   1    chr1_7003370     AAsi    T    G        0      0        2 
   1    chr1_7003370     AKia    T    G        0      0        2 
   1    chr1_7003370     AOna    T    G        0      0        2 
   1    chr1_7003370     ASom    T    G        0      0        2 
   1    chr1_7003370     HCab    T    G        1      2        2 
   1    chr1_7003370     HPrz    T    G        1      2        2 
   1    chr1_7003370     ZBoe    T    G        0      0        2 
   1    chr1_7003370     ZGre    T    G        0      0        2 
   1    chr1_7003370     ZHar    T    G        0      0        2 
   1    chr1_7003370   Sample    T    G        0      0        2 
   1    chr1_7027306     AAsi    C    A        0      0        2 
   1    chr1_7027306     AKia    C    A        1      2        2 
   1    chr1_7027306     AOna    C    A        1      2        2 
   1    chr1_7027306     ASom    C    A        0      0        2 
   1    chr1_7027306     HCab    C    A        0      0        2 
   1    chr1_7027306     HPrz    C    A        0      0        2 
   1    chr1_7027306     ZBoe    C    A        0      0        2 
   1    chr1_7027306     ZGre    C    A        0      0        2 
   1    chr1_7027306     ZHar    C    A        0      0        2 
   1    chr1_7027306   Sample    C    A        0      0        2 
   1    chr1_7029728     AAsi    G    C        0      0        2 
   1    chr1_7029728     AKia    G    C        0      0        2 
   1    chr1_7029728     AOna    G    C        0      0        2 
   1    chr1_7029728     ASom    G    C        0      0        2 
   1    chr1_7029728     HCab    G    C        1      2        2 
   1    chr1_7029728     HPrz    G    C        1      2        2 
   1    chr1_7029728     ZBoe    G    C        0      0        2 
   1    chr1_7029728     ZGre    G    C        0      0        2 
   1    chr1_7029728     ZHar    G    C        0      0        2 
   1    chr1_7029728   Sample    G    C        0      0        2 
   1    chr1_7033981     AAsi    C    G        0      0        2 
   1    chr1_7033981     AKia    C    G        0      0        2 
   1    chr1_7033981     AOna    C    G        0      0        2 
   1    chr1_7033981     ASom    C    G        0      0        2 
   1    chr1_7033981     HCab    C    G        1      2        2 
   1    chr1_7033981     HPrz    C    G        1      2        2 
   1    chr1_7033981     ZBoe    C    G        0      0        2 
   1    chr1_7033981     ZGre    C    G        0      0        2 
   1    chr1_7033981     ZHar    C    G        0      0        2 
   1    chr1_7033981   Sample    C    G        0      0        2 
   1    chr1_7039873     AAsi    G    C        0      0        2 
   1    chr1_7039873     AKia    G    C        0      0        2 
   1    chr1_7039873     AOna    G    C        0      0        2 
   1    chr1_7039873     ASom    G    C        0      0        2 
   1    chr1_7039873     HCab    G    C        1      2        2 
   1    chr1_7039873     HPrz    G    C        1      2        2 
   1    chr1_7039873     ZBoe    G    C        0      0        2 
   1    chr1_7039873     ZGre    G    C        0      0        2 
   1    chr1_7039873     ZHar    G    C        0      0        2 
   1    chr1_7039873   Sample    G    C        0      0        2 
   1    chr1_7052056     AAsi    C    A        0      0        2 
   1    chr1_7052056     AKia    C    A        1      2        2 
   1    chr1_7052056     AOna    C    A        1      2        2 
   1    chr1_7052056     ASom    C    A        0      0        2 
   1    chr1_7052056     HCab    C    A        0      0        2 
   1    chr1_7052056     HPrz    C    A        0      0        2 
   1    chr1_7052056     ZBoe    C    A        0      0        2 
   1    chr1_7052056     ZGre    C    A        0      0        2 
   1    chr1_7052056     ZHar    C    A        0      0        2 
   1    chr1_7052056   Sample    C    A        0      0        2 
   1    chr1_7093814     AAsi    G    C        0      0        2 
   1    chr1_7093814     AKia    G    C        0      0        2 
   1    chr1_7093814     AOna    G    C        0      0        2 
   1    chr1_7093814     ASom    G    C        0      0        2 
   1    chr1_7093814     HCab    G    C        0      0        2 
   1    chr1_7093814     HPrz    G    C        0      0        2 
   1    chr1_7093814     ZBoe    G    C        0      0        2 
   1    chr1_7093814     ZGre    G    C        0      0        2 
   1    chr1_7093814     ZHar    G    C        1      2        2 
   1    chr1_7093814   Sample    G    C        0      0        2 
   1    chr1_7100157     AAsi    A    C        0      0        2 
   1    chr1_7100157     AKia    A    C        1      2        2 
   1    chr1_7100157     AOna    A    C        1      2        2 
   1    chr1_7100157     ASom    A    C        0      0        2 
   1    chr1_7100157     HCab    A    C        0      0        2 
   1    chr1_7100157     HPrz    A    C        0      0        2 
   1    chr1_7100157     ZBoe    A    C        0      0        2 
   1    chr1_7100157     ZGre    A    C        0      0        2 
   1    chr1_7100157     ZHar    A    C        0      0        2 
   1    chr1_7100157   Sample    A    C        0      0        2 
   1    chr1_7106547     AAsi    C    G        0      0        2 
   1    chr1_7106547     AKia    C    G        0      0        2 
   1    chr1_7106547     AOna    C    G        0      0        2 
   1    chr1_7106547     ASom    C    G        0      0        2 
   1    chr1_7106547     HCab    C    G        1      2        2 
   1    chr1_7106547     HPrz    C    G        1      2        2 
   1    chr1_7106547     ZBoe    C    G        0      0        2 
   1    chr1_7106547     ZGre    C    G        0      0        2 
   1    chr1_7106547     ZHar    C    G        0      0        2 
   1    chr1_7106547   Sample    C    G        0      0        2 
   1    chr1_7109757     AAsi    A    C        0      0        2 
   1    chr1_7109757     AKia    A    C        0      0        2 
   1    chr1_7109757     AOna    A    C        0      0        2 
   1    chr1_7109757     ASom    A    C        0      0        2 
   1    chr1_7109757     HCab    A    C        0      0        2 
   1    chr1_7109757     HPrz    A    C        0      0        2 
   1    chr1_7109757     ZBoe    A    C        0      0        2 
   1    chr1_7109757     ZGre    A    C      0.5      1        2 
   1    chr1_7109757     ZHar    A    C        0      0        2 
   1    chr1_7109757   Sample    A    C        0      0        2 
   1    chr1_7119199     AAsi    G    T        0      0        2 
   1    chr1_7119199     AKia    G    T      0.5      1        2 
   1    chr1_7119199     AOna    G    T        0      0        2 
   1    chr1_7119199     ASom    G    T        0      0        2 
   1    chr1_7119199     HCab    G    T        0      0        2 
   1    chr1_7119199     HPrz    G    T        0      0        2 
   1    chr1_7119199     ZBoe    G    T        0      0        2 
   1    chr1_7119199     ZGre    G    T        0      0        2 
   1    chr1_7119199     ZHar    G    T        0      0        2 
   1    chr1_7119199   Sample    G    T        0      0        2 
   1    chr1_7127533     AAsi    T    G        0      0        2 
   1    chr1_7127533     AKia    T    G      0.5      1        2 
   1    chr1_7127533     AOna    T    G        0      0        2 
   1    chr1_7127533     ASom    T    G        0      0        2 
   1    chr1_7127533     HCab    T    G        0      0        2 
   1    chr1_7127533     HPrz    T    G        0      0        2 
   1    chr1_7127533     ZBoe    T    G        0      0        2 
   1    chr1_7127533     ZGre    T    G        0      0        2 
   1    chr1_7127533     ZHar    T    G        0      0        2 
   1    chr1_7127533   Sample    T    G        0      0        2 
   1    chr1_7156684     AAsi    C    G        0      0        2 
   1    chr1_7156684     AKia    C    G        0      0        2 
   1    chr1_7156684     AOna    C    G        0      0        2 
   1    chr1_7156684     ASom    C    G        0      0        2 
   1    chr1_7156684     HCab    C    G        0      0        2 
   1    chr1_7156684     HPrz    C    G        0      0        2 
   1    chr1_7156684     ZBoe    C    G        0      0        2 
   1    chr1_7156684     ZGre    C    G      0.5      1        2 
   1    chr1_7156684     ZHar    C    G        0      0        2 
   1    chr1_7156684   Sample    C    G        0      0        2 
   1    chr1_7215553     AAsi    C    G        0      0        2 
   1    chr1_7215553     AKia    C    G        0      0        2 
   1    chr1_7215553     AOna    C    G        0      0        2 
   1    chr1_7215553     ASom    C    G        0      0        2 
   1    chr1_7215553     HCab    C    G        1      2        2 
   1    chr1_7215553     HPrz    C    G        1      2        2 
   1    chr1_7215553     ZBoe    C    G        0      0        2 
   1    chr1_7215553     ZGre    C    G        0      0        2 
   1    chr1_7215553     ZHar    C    G        0      0        2 
   1    chr1_7215553   Sample    C    G        0      0        2 
   1    chr1_7219876     AAsi    G    T        0      0        2 
   1    chr1_7219876     AKia    G    T        0      0        2 
   1    chr1_7219876     AOna    G    T        0      0        2 
   1    chr1_7219876     ASom    G    T        0      0        2 
   1    chr1_7219876     HCab    G    T        0      0        2 
   1    chr1_7219876     HPrz    G    T        0      0        2 
   1    chr1_7219876     ZBoe    G    T        0      0        2 
   1    chr1_7219876     ZGre    G    T        1      2        2 
   1    chr1_7219876     ZHar    G    T        0      0        2 
   1    chr1_7219876   Sample    G    T        0      0        2 
   1    chr1_7234019     AAsi    C    G        0      0        2 
   1    chr1_7234019     AKia    C    G        0      0        2 
   1    chr1_7234019     AOna    C    G        0      0        2 
   1    chr1_7234019     ASom    C    G        0      0        2 
   1    chr1_7234019     HCab    C    G        1      2        2 
   1    chr1_7234019     HPrz    C    G        1      2        2 
   1    chr1_7234019     ZBoe    C    G        0      0        2 
   1    chr1_7234019     ZGre    C    G        0      0        2 
   1    chr1_7234019     ZHar    C    G        0      0        2 
   1    chr1_7234019   Sample    C    G        0      0        2 
   1    chr1_7249871     AAsi    G    T        0      0        2 
   1    chr1_7249871     AKia    G    T        0      0        2 
   1    chr1_7249871     AOna    G    T        0      0        2 
   1    chr1_7249871     ASom    G    T        0      0        2 
   1    chr1_7249871     HCab    G    T        0      0        2 
   1    chr1_7249871     HPrz    G    T        0      0        2 
   1    chr1_7249871     ZBoe    G    T        0      0        2 
   1    chr1_7249871     ZGre    G    T        0      0        2 
   1    chr1_7249871     ZHar    G    T      0.5      1        2 
   1    chr1_7249871   Sample    G    T        0      0        2 
   1    chr1_7262678     AAsi    G    T        0      0        2 
   1    chr1_7262678     AKia    G    T        1      2        2 
   1    chr1_7262678     AOna    G    T        1      2        2 
   1    chr1_7262678     ASom    G    T        0      0        2 
   1    chr1_7262678     HCab    G    T        1      2        2 
   1    chr1_7262678     HPrz    G    T        1      2        2 
   1    chr1_7262678     ZBoe    G    T        0      0        2 
   1    chr1_7262678     ZGre    G    T        0      0        2 
   1    chr1_7262678     ZHar    G    T        0      0        2 
   1    chr1_7262678   Sample    G    T        0      0        2 
   1    chr1_7269850     AAsi    T    G        0      0        2 
   1    chr1_7269850     AKia    T    G        0      0        2 
   1    chr1_7269850     AOna    T    G        0      0        2 
   1    chr1_7269850     ASom    T    G        0      0        2 
   1    chr1_7269850     HCab    T    G        0      0        2 
   1    chr1_7269850     HPrz    T    G        0      0        2 
   1    chr1_7269850     ZBoe    T    G        0      0        2 
   1    chr1_7269850     ZGre    T    G        0      0        2 
   1    chr1_7269850     ZHar    T    G      0.5      1        2 
   1    chr1_7269850   Sample    T    G        0      0        2 
   1    chr1_7308553     AAsi    C    G        0      0        2 
   1    chr1_7308553     AKia    C    G        0      0        2 
   1    chr1_7308553     AOna    C    G        0      0        2 
   1    chr1_7308553     ASom    C    G        0      0        2 
   1    chr1_7308553     HCab    C    G        0      0        2 
   1    chr1_7308553     HPrz    C    G        0      0        2 
   1    chr1_7308553     ZBoe    C    G        0      0        2 
   1    chr1_7308553     ZGre    C    G        0      0        2 
   1    chr1_7308553     ZHar    C    G        1      2        2 
   1    chr1_7308553   Sample    C    G        0      0        2 
   1    chr1_7309191     AAsi    A    T        0      0        2 
   1    chr1_7309191     AKia    A    T        0      0        2 
   1    chr1_7309191     AOna    A    T        0      0        2 
   1    chr1_7309191     ASom    A    T        0      0        2 
   1    chr1_7309191     HCab    A    T        1      2        2 
   1    chr1_7309191     HPrz    A    T        1      2        2 
   1    chr1_7309191     ZBoe    A    T        0      0        2 
   1    chr1_7309191     ZGre    A    T        0      0        2 
   1    chr1_7309191     ZHar    A    T        0      0        2 
   1    chr1_7309191   Sample    A    T        0      0        2 
   1    chr1_7321066     AAsi    A    T        0      0        2 
   1    chr1_7321066     AKia    A    T        0      0        2 
   1    chr1_7321066     AOna    A    T        0      0        2 
   1    chr1_7321066     ASom    A    T        0      0        2 
   1    chr1_7321066     HCab    A    T        0      0        2 
   1    chr1_7321066     HPrz    A    T        0      0        2 
   1    chr1_7321066     ZBoe    A    T        1      2        2 
   1    chr1_7321066     ZGre    A    T        0      0        2 
   1    chr1_7321066     ZHar    A    T        0      0        2 
   1    chr1_7321066   Sample    A    T        0      0        2 
   1    chr1_7325753     AAsi    T    G        0      0        2 
   1    chr1_7325753     AKia    T    G        1      2        2 
   1    chr1_7325753     AOna    T    G        1      2        2 
   1    chr1_7325753     ASom    T    G        0      0        2 
   1    chr1_7325753     HCab    T    G        0      0        2 
   1    chr1_7325753     HPrz    T    G        0      0        2 
   1    chr1_7325753     ZBoe    T    G        0      0        2 
   1    chr1_7325753     ZGre    T    G        0      0        2 
   1    chr1_7325753     ZHar    T    G        0      0        2 
   1    chr1_7325753   Sample    T    G        0      0        2 
   1    chr1_7370023     AAsi    C    G        0      0        2 
   1    chr1_7370023     AKia    C    G        0      0        2 
   1    chr1_7370023     AOna    C    G        1      2        2 
   1    chr1_7370023     ASom    C    G        0      0        2 
   1    chr1_7370023     HCab    C    G        0      0        2 
   1    chr1_7370023     HPrz    C    G        0      0        2 
   1    chr1_7370023     ZBoe    C    G        0      0        2 
   1    chr1_7370023     ZGre    C    G        0      0        2 
   1    chr1_7370023     ZHar    C    G        0      0        2 
   1    chr1_7370023   Sample    C    G        0      0        2 
   1    chr1_7382342     AAsi    A    C        0      0        2 
   1    chr1_7382342     AKia    A    C        0      0        2 
   1    chr1_7382342     AOna    A    C        0      0        2 
   1    chr1_7382342     ASom    A    C        0      0        2 
   1    chr1_7382342     HCab    A    C        1      2        2 
   1    chr1_7382342     HPrz    A    C        1      2        2 
   1    chr1_7382342     ZBoe    A    C        0      0        2 
   1    chr1_7382342     ZGre    A    C        0      0        2 
   1    chr1_7382342     ZHar    A    C        0      0        2 
   1    chr1_7382342   Sample    A    C        0      0        2 
   1    chr1_7389742     AAsi    A    C        0      0        2 
   1    chr1_7389742     AKia    A    C        0      0        2 
   1    chr1_7389742     AOna    A    C        0      0        2 
   1    chr1_7389742     ASom    A    C        0      0        2 
   1    chr1_7389742     HCab    A    C        1      2        2 
   1    chr1_7389742     HPrz    A    C        1      2        2 
   1    chr1_7389742     ZBoe    A    C        0      0        2 
   1    chr1_7389742     ZGre    A    C        0      0        2 
   1    chr1_7389742     ZHar    A    C        0      0        2 
   1    chr1_7389742   Sample    A    C        0      0        2 
   1    chr1_7441027     AAsi    C    A        0      0        2 
   1    chr1_7441027     AKia    C    A        0      0        2 
   1    chr1_7441027     AOna    C    A        0      0        2 
   1    chr1_7441027     ASom    C    A        0      0        2 
   1    chr1_7441027     HCab    C    A        0      0        2 
   1    chr1_7441027     HPrz    C    A        0      0        2 
   1    chr1_7441027     ZBoe    C    A      0.5      1        2 
   1    chr1_7441027     ZGre    C    A        0      0        2 
   1    chr1_7441027     ZHar    C    A        0      0        2 
   1    chr1_7441027   Sample    C    A        0      0        2 
   1    chr1_7446030     AAsi    G    T        0      0        2 
   1    chr1_7446030     AKia    G    T      0.5      1        2 
   1    chr1_7446030     AOna    G    T        1      2        2 
   1    chr1_7446030     ASom    G    T        0      0        2 
   1    chr1_7446030     HCab    G    T        0      0        2 
   1    chr1_7446030     HPrz    G    T        0      0        2 
   1    chr1_7446030     ZBoe    G    T        0      0        2 
   1    chr1_7446030     ZGre    G    T        0      0        2 
   1    chr1_7446030     ZHar    G    T        0      0        2 
   1    chr1_7446030   Sample    G    T        0      0        2 
   1    chr1_7451742     AAsi    G    C        0      0        2 
   1    chr1_7451742     AKia    G    C        0      0        2 
   1    chr1_7451742     AOna    G    C        0      0        2 
   1    chr1_7451742     ASom    G    C        0      0        2 
   1    chr1_7451742     HCab    G    C        0      0        2 
   1    chr1_7451742     HPrz    G    C        0      0        2 
   1    chr1_7451742     ZBoe    G    C      0.5      1        2 
   1    chr1_7451742     ZGre    G    C        0      0        2 
   1    chr1_7451742     ZHar    G    C        0      0        2 
   1    chr1_7451742   Sample    G    C        0      0        2 
   1    chr1_7459269     AAsi    T    A        0      0        2 
   1    chr1_7459269     AKia    T    A        0      0        2 
   1    chr1_7459269     AOna    T    A        0      0        2 
   1    chr1_7459269     ASom    T    A        0      0        2 
   1    chr1_7459269     HCab    T    A        1      2        2 
   1    chr1_7459269     HPrz    T    A        1      2        2 
   1    chr1_7459269     ZBoe    T    A        0      0        2 
   1    chr1_7459269     ZGre    T    A        0      0        2 
   1    chr1_7459269     ZHar    T    A        0      0        2 
   1    chr1_7459269   Sample    T    A        0      0        2 
   1    chr1_7469997     AAsi    G    C        0      0        2 
   1    chr1_7469997     AKia    G    C        0      0        2 
   1    chr1_7469997     AOna    G    C        0      0        2 
   1    chr1_7469997     ASom    G    C        0      0        2 
   1    chr1_7469997     HCab    G    C        0      0        2 
   1    chr1_7469997     HPrz    G    C        0      0        2 
   1    chr1_7469997     ZBoe    G    C      0.5      1        2 
   1    chr1_7469997     ZGre    G    C        0      0        2 
   1    chr1_7469997     ZHar    G    C        0      0        2 
   1    chr1_7469997   Sample    G    C        0      0        2 
   1    chr1_7476375     AAsi    C    A        1      2        2 
   1    chr1_7476375     AKia    C    A        0      0        2 
   1    chr1_7476375     AOna    C    A        0      0        2 
   1    chr1_7476375     ASom    C    A        1      2        2 
   1    chr1_7476375     HCab    C    A        0      0        2 
   1    chr1_7476375     HPrz    C    A        0      0        2 
   1    chr1_7476375     ZBoe    C    A        0      0        2 
   1    chr1_7476375     ZGre    C    A        0      0        2 
   1    chr1_7476375     ZHar    C    A        0      0        2 
   1    chr1_7476375   Sample    C    A        1      2        2 
   1    chr1_7495270     AAsi    C    A        0      0        2 
   1    chr1_7495270     AKia    C    A        0      0        2 
   1    chr1_7495270     AOna    C    A        0      0        2 
   1    chr1_7495270     ASom    C    A        0      0        2 
   1    chr1_7495270     HCab    C    A        1      2        2 
   1    chr1_7495270     HPrz    C    A        1      2        2 
   1    chr1_7495270     ZBoe    C    A        0      0        2 
   1    chr1_7495270     ZGre    C    A        0      0        2 
   1    chr1_7495270     ZHar    C    A        0      0        2 
   1    chr1_7495270   Sample    C    A        0      0        2 
   1    chr1_7512718     AAsi    T    G        0      0        2 
   1    chr1_7512718     AKia    T    G        0      0        2 
   1    chr1_7512718     AOna    T    G        0      0        2 
   1    chr1_7512718     ASom    T    G        0      0        2 
   1    chr1_7512718     HCab    T    G      0.5      1        2 
   1    chr1_7512718     HPrz    T    G        0      0        2 
   1    chr1_7512718     ZBoe    T    G        0      0        2 
   1    chr1_7512718     ZGre    T    G        0      0        2 
   1    chr1_7512718     ZHar    T    G        0      0        2 
   1    chr1_7512718   Sample    T    G        0      0        2 
   1    chr1_7524359     AAsi    A    C        0      0        2 
   1    chr1_7524359     AKia    A    C        0      0        2 
   1    chr1_7524359     AOna    A    C      0.5      1        2 
   1    chr1_7524359     ASom    A    C        0      0        2 
   1    chr1_7524359     HCab    A    C        0      0        2 
   1    chr1_7524359     HPrz    A    C        0      0        2 
   1    chr1_7524359     ZBoe    A    C        0      0        2 
   1    chr1_7524359     ZGre    A    C        0      0        2 
   1    chr1_7524359     ZHar    A    C        0      0        2 
   1    chr1_7524359   Sample    A    C        0      0        2 
   1    chr1_7530557     AAsi    C    G        0      0        2 
   1    chr1_7530557     AKia    C    G        0      0        2 
   1    chr1_7530557     AOna    C    G      0.5      1        2 
   1    chr1_7530557     ASom    C    G        0      0        2 
   1    chr1_7530557     HCab    C    G        0      0        2 
   1    chr1_7530557     HPrz    C    G        0      0        2 
   1    chr1_7530557     ZBoe    C    G        0      0        2 
   1    chr1_7530557     ZGre    C    G        0      0        2 
   1    chr1_7530557     ZHar    C    G        0      0        2 
   1    chr1_7530557   Sample    C    G        0      0        2 
   1    chr1_7544871     AAsi    C    A        0      0        2 
   1    chr1_7544871     AKia    C    A        0      0        2 
   1    chr1_7544871     AOna    C    A        0      0        2 
   1    chr1_7544871     ASom    C    A        0      0        2 
   1    chr1_7544871     HCab    C    A      0.5      1        2 
   1    chr1_7544871     HPrz    C    A        0      0        2 
   1    chr1_7544871     ZBoe    C    A        0      0        2 
   1    chr1_7544871     ZGre    C    A        0      0        2 
   1    chr1_7544871     ZHar    C    A        0      0        2 
   1    chr1_7544871   Sample    C    A        0      0        2 
   1    chr1_7554099     AAsi    G    T        0      0        2 
   1    chr1_7554099     AKia    G    T        0      0        2 
   1    chr1_7554099     AOna    G    T        0      0        2 
   1    chr1_7554099     ASom    G    T        0      0        2 
   1    chr1_7554099     HCab    G    T        0      0        2 
   1    chr1_7554099     HPrz    G    T      0.5      1        2 
   1    chr1_7554099     ZBoe    G    T        0      0        2 
   1    chr1_7554099     ZGre    G    T        0      0        2 
   1    chr1_7554099     ZHar    G    T        0      0        2 
   1    chr1_7554099   Sample    G    T        0      0        2 
   1    chr1_7572152     AAsi    G    C        0      0        2 
   1    chr1_7572152     AKia    G    C        0      0        2 
   1    chr1_7572152     AOna    G    C        1      2        2 
   1    chr1_7572152     ASom    G    C        0      0        2 
   1    chr1_7572152     HCab    G    C        0      0        2 
   1    chr1_7572152     HPrz    G    C        0      0        2 
   1    chr1_7572152     ZBoe    G    C        0      0        2 
   1    chr1_7572152     ZGre    G    C        0      0        2 
   1    chr1_7572152     ZHar    G    C        0      0        2 
   1    chr1_7572152   Sample    G    C        0      0        2 
   1    chr1_7572373     AAsi    T    A        0      0        2 
   1    chr1_7572373     AKia    T    A        0      0        2 
   1    chr1_7572373     AOna    T    A        1      2        2 
   1    chr1_7572373     ASom    T    A        0      0        2 
   1    chr1_7572373     HCab    T    A        0      0        2 
   1    chr1_7572373     HPrz    T    A        0      0        2 
   1    chr1_7572373     ZBoe    T    A        0      0        2 
   1    chr1_7572373     ZGre    T    A        0      0        2 
   1    chr1_7572373     ZHar    T    A        0      0        2 
   1    chr1_7572373   Sample    T    A        0      0        2 
   1    chr1_7576046     AAsi    A    C        0      0        2 
   1    chr1_7576046     AKia    A    C        0      0        2 
   1    chr1_7576046     AOna    A    C      0.5      1        2 
   1    chr1_7576046     ASom    A    C        0      0        2 
   1    chr1_7576046     HCab    A    C        0      0        2 
   1    chr1_7576046     HPrz    A    C        0      0        2 
   1    chr1_7576046     ZBoe    A    C        0      0        2 
   1    chr1_7576046     ZGre    A    C        0      0        2 
   1    chr1_7576046     ZHar    A    C        0      0        2 
   1    chr1_7576046   Sample    A    C        0      0        2 
   1    chr1_7579175     AAsi    T    A        0      0        2 
   1    chr1_7579175     AKia    T    A        0      0        2 
   1    chr1_7579175     AOna    T    A        0      0        2 
   1    chr1_7579175     ASom    T    A        0      0        2 
   1    chr1_7579175     HCab    T    A        1      2        2 
   1    chr1_7579175     HPrz    T    A        1      2        2 
   1    chr1_7579175     ZBoe    T    A        0      0        2 
   1    chr1_7579175     ZGre    T    A        0      0        2 
   1    chr1_7579175     ZHar    T    A        0      0        2 
   1    chr1_7579175   Sample    T    A        0      0        2 
   1    chr1_7581311     AAsi    G    C        0      0        2 
   1    chr1_7581311     AKia    G    C        1      2        2 
   1    chr1_7581311     AOna    G    C        0      0        2 
   1    chr1_7581311     ASom    G    C        0      0        2 
   1    chr1_7581311     HCab    G    C        0      0        2 
   1    chr1_7581311     HPrz    G    C        0      0        2 
   1    chr1_7581311     ZBoe    G    C        0      0        2 
   1    chr1_7581311     ZGre    G    C        0      0        2 
   1    chr1_7581311     ZHar    G    C        0      0        2 
   1    chr1_7581311   Sample    G    C        0      0        2 
   1    chr1_7626044     AAsi    A    C        0      0        2 
   1    chr1_7626044     AKia    A    C        0      0        2 
   1    chr1_7626044     AOna    A    C        0      0        2 
   1    chr1_7626044     ASom    A    C        0      0        2 
   1    chr1_7626044     HCab    A    C        0      0        2 
   1    chr1_7626044     HPrz    A    C        0      0        2 
   1    chr1_7626044     ZBoe    A    C        0      0        2 
   1    chr1_7626044     ZGre    A    C      0.5      1        2 
   1    chr1_7626044     ZHar    A    C        0      0        2 
   1    chr1_7626044   Sample    A    C        0      0        2 
   1    chr1_7661367     AAsi    G    C        1      2        2 
   1    chr1_7661367     AKia    G    C        0      0        2 
   1    chr1_7661367     AOna    G    C        0      0        2 
   1    chr1_7661367     ASom    G    C        1      2        2 
   1    chr1_7661367     HCab    G    C        0      0        2 
   1    chr1_7661367     HPrz    G    C        0      0        2 
   1    chr1_7661367     ZBoe    G    C        0      0        2 
   1    chr1_7661367     ZGre    G    C        0      0        2 
   1    chr1_7661367     ZHar    G    C        0      0        2 
   1    chr1_7661367   Sample    G    C        1      2        2 
   1    chr1_7663102     AAsi    G    C        0      0        2 
   1    chr1_7663102     AKia    G    C        0      0        2 
   1    chr1_7663102     AOna    G    C        0      0        2 
   1    chr1_7663102     ASom    G    C        0      0        2 
   1    chr1_7663102     HCab    G    C      0.5      1        2 
   1    chr1_7663102     HPrz    G    C        1      2        2 
   1    chr1_7663102     ZBoe    G    C        0      0        2 
   1    chr1_7663102     ZGre    G    C        0      0        2 
   1    chr1_7663102     ZHar    G    C        0      0        2 
   1    chr1_7663102   Sample    G    C        0      0        2 
   1    chr1_7670105     AAsi    G    C        0      0        2 
   1    chr1_7670105     AKia    G    C      0.5      1        2 
   1    chr1_7670105     AOna    G    C        0      0        2 
   1    chr1_7670105     ASom    G    C        0      0        2 
   1    chr1_7670105     HCab    G    C        0      0        2 
   1    chr1_7670105     HPrz    G    C        0      0        2 
   1    chr1_7670105     ZBoe    G    C        0      0        2 
   1    chr1_7670105     ZGre    G    C        0      0        2 
   1    chr1_7670105     ZHar    G    C        0      0        2 
   1    chr1_7670105   Sample    G    C        0      0        2 
   1    chr1_7675202     AAsi    T    A        0      0        2 
   1    chr1_7675202     AKia    T    A        0      0        2 
   1    chr1_7675202     AOna    T    A        0      0        2 
   1    chr1_7675202     ASom    T    A        0      0        2 
   1    chr1_7675202     HCab    T    A        1      2        2 
   1    chr1_7675202     HPrz    T    A        1      2        2 
   1    chr1_7675202     ZBoe    T    A        0      0        2 
   1    chr1_7675202     ZGre    T    A        0      0        2 
   1    chr1_7675202     ZHar    T    A        0      0        2 
   1    chr1_7675202   Sample    T    A        0      0        2 
   1    chr1_7696416     AAsi    T    A        0      0        2 
   1    chr1_7696416     AKia    T    A        0      0        2 
   1    chr1_7696416     AOna    T    A        0      0        2 
   1    chr1_7696416     ASom    T    A        0      0        2 
   1    chr1_7696416     HCab    T    A      0.5      1        2 
   1    chr1_7696416     HPrz    T    A        0      0        2 
   1    chr1_7696416     ZBoe    T    A        0      0        2 
   1    chr1_7696416     ZGre    T    A        0      0        2 
   1    chr1_7696416     ZHar    T    A        0      0        2 
   1    chr1_7696416   Sample    T    A        0      0        2 
   1    chr1_7717062     AAsi    A    C        0      0        2 
   1    chr1_7717062     AKia    A    C        0      0        2 
   1    chr1_7717062     AOna    A    C      0.5      1        2 
   1    chr1_7717062     ASom    A    C        0      0        2 
   1    chr1_7717062     HCab    A    C        0      0        2 
   1    chr1_7717062     HPrz    A    C        0      0        2 
   1    chr1_7717062     ZBoe    A    C        0      0        2 
   1    chr1_7717062     ZGre    A    C        0      0        2 
   1    chr1_7717062     ZHar    A    C        0      0        2 
   1    chr1_7717062   Sample    A    C        0      0        2 
   1    chr1_7722013     AAsi    C    A        0      0        2 
   1    chr1_7722013     AKia    C    A        0      0        2 
   1    chr1_7722013     AOna    C    A        0      0        2 
   1    chr1_7722013     ASom    C    A        0      0        2 
   1    chr1_7722013     HCab    C    A        1      2        2 
   1    chr1_7722013     HPrz    C    A        1      2        2 
   1    chr1_7722013     ZBoe    C    A        0      0        2 
   1    chr1_7722013     ZGre    C    A        0      0        2 
   1    chr1_7722013     ZHar    C    A        0      0        2 
   1    chr1_7722013   Sample    C    A        0      0        2 
   1    chr1_7725608     AAsi    T    A        0      0        2 
   1    chr1_7725608     AKia    T    A        0      0        2 
   1    chr1_7725608     AOna    T    A        0      0        2 
   1    chr1_7725608     ASom    T    A        0      0        2 
   1    chr1_7725608     HCab    T    A        0      0        2 
   1    chr1_7725608     HPrz    T    A        0      0        2 
   1    chr1_7725608     ZBoe    T    A      0.5      1        2 
   1    chr1_7725608     ZGre    T    A        0      0        2 
   1    chr1_7725608     ZHar    T    A        0      0        2 
   1    chr1_7725608   Sample    T    A        0      0        2 
   1    chr1_7735394     AAsi    A    C        0      0        2 
   1    chr1_7735394     AKia    A    C        0      0        2 
   1    chr1_7735394     AOna    A    C        0      0        2 
   1    chr1_7735394     ASom    A    C        0      0        2 
   1    chr1_7735394     HCab    A    C        0      0        2 
   1    chr1_7735394     HPrz    A    C        0      0        2 
   1    chr1_7735394     ZBoe    A    C        0      0        2 
   1    chr1_7735394     ZGre    A    C        0      0        2 
   1    chr1_7735394     ZHar    A    C        1      2        2 
   1    chr1_7735394   Sample    A    C        0      0        2 
   1    chr1_7782455     AAsi    C    A        0      0        2 
   1    chr1_7782455     AKia    C    A        0      0        2 
   1    chr1_7782455     AOna    C    A        0      0        2 
   1    chr1_7782455     ASom    C    A        0      0        2 
   1    chr1_7782455     HCab    C    A      0.5      1        2 
   1    chr1_7782455     HPrz    C    A        0      0        2 
   1    chr1_7782455     ZBoe    C    A        0      0        2 
   1    chr1_7782455     ZGre    C    A        0      0        2 
   1    chr1_7782455     ZHar    C    A        0      0        2 
   1    chr1_7782455   Sample    C    A        0      0        2 
   1    chr1_7796699     AAsi    T    G        0      0        2 
   1    chr1_7796699     AKia    T    G        0      0        2 
   1    chr1_7796699     AOna    T    G        0      0        2 
   1    chr1_7796699     ASom    T    G        0      0        2 
   1    chr1_7796699     HCab    T    G        0      0        2 
   1    chr1_7796699     HPrz    T    G        0      0        2 
   1    chr1_7796699     ZBoe    T    G        0      0        2 
   1    chr1_7796699     ZGre    T    G        0      0        2 
   1    chr1_7796699     ZHar    T    G      0.5      1        2 
   1    chr1_7796699   Sample    T    G        0      0        2 
   1    chr1_7821093     AAsi    G    C        0      0        2 
   1    chr1_7821093     AKia    G    C        0      0        2 
   1    chr1_7821093     AOna    G    C        0      0        2 
   1    chr1_7821093     ASom    G    C        0      0        2 
   1    chr1_7821093     HCab    G    C        0      0        2 
   1    chr1_7821093     HPrz    G    C        0      0        2 
   1    chr1_7821093     ZBoe    G    C        0      0        2 
   1    chr1_7821093     ZGre    G    C        1      2        2 
   1    chr1_7821093     ZHar    G    C        0      0        2 
   1    chr1_7821093   Sample    G    C        0      0        2 
   1    chr1_7849665     AAsi    G    C        0      0        2 
   1    chr1_7849665     AKia    G    C        0      0        2 
   1    chr1_7849665     AOna    G    C        0      0        2 
   1    chr1_7849665     ASom    G    C        0      0        2 
   1    chr1_7849665     HCab    G    C        0      0        2 
   1    chr1_7849665     HPrz    G    C        0      0        2 
   1    chr1_7849665     ZBoe    G    C        0      0        2 
   1    chr1_7849665     ZGre    G    C      0.5      1        2 
   1    chr1_7849665     ZHar    G    C        0      0        2 
   1    chr1_7849665   Sample    G    C        0      0        2 
   1    chr1_7856418     AAsi    T    G        0      0        2 
   1    chr1_7856418     AKia    T    G        0      0        2 
   1    chr1_7856418     AOna    T    G        0      0        2 
   1    chr1_7856418     ASom    T    G        0      0        2 
   1    chr1_7856418     HCab    T    G        0      0        2 
   1    chr1_7856418     HPrz    T    G        0      0        2 
   1    chr1_7856418     ZBoe    T    G      0.5      1        2 
   1    chr1_7856418     ZGre    T    G        0      0        2 
   1    chr1_7856418     ZHar    T    G        0      0        2 
   1    chr1_7856418   Sample    T    G        0      0        2 
   1    chr1_7859959     AAsi    A    C        0      0        2 
   1    chr1_7859959     AKia    A    C        0      0        2 
   1    chr1_7859959     AOna    A    C        0      0        2 
   1    chr1_7859959     ASom    A    C        0      0        2 
   1    chr1_7859959     HCab    A    C      0.5      1        2 
   1    chr1_7859959     HPrz    A    C        0      0        2 
   1    chr1_7859959     ZBoe    A    C        0      0        2 
   1    chr1_7859959     ZGre    A    C        0      0        2 
   1    chr1_7859959     ZHar    A    C        0      0        2 
   1    chr1_7859959   Sample    A    C        0      0        2 
   1    chr1_7869704     AAsi    A    C        0      0        2 
   1    chr1_7869704     AKia    A    C        0      0        2 
   1    chr1_7869704     AOna    A    C        0      0        2 
   1    chr1_7869704     ASom    A    C        0      0        2 
   1    chr1_7869704     HCab    A    C        0      0        2 
   1    chr1_7869704     HPrz    A    C        0      0        2 
   1    chr1_7869704     ZBoe    A    C        0      0        2 
   1    chr1_7869704     ZGre    A    C      0.5      1        2 
   1    chr1_7869704     ZHar    A    C        0      0        2 
   1    chr1_7869704   Sample    A    C        0      0        2 
   1    chr1_7870011     AAsi    A    T        0      0        2 
   1    chr1_7870011     AKia    A    T        0      0        2 
   1    chr1_7870011     AOna    A    T        0      0        2 
   1    chr1_7870011     ASom    A    T        0      0        2 
   1    chr1_7870011     HCab    A    T        0      0        2 
   1    chr1_7870011     HPrz    A    T        0      0        2 
   1    chr1_7870011     ZBoe    A    T      0.5      1        2 
   1    chr1_7870011     ZGre    A    T        0      0        2 
   1    chr1_7870011     ZHar    A    T        0      0        2 
   1    chr1_7870011   Sample    A    T        0      0        2 
   1    chr1_7888796     AAsi    C    G        0      0        2 
   1    chr1_7888796     AKia    C    G        0      0        2 
   1    chr1_7888796     AOna    C    G        0      0        2 
   1    chr1_7888796     ASom    C    G        0      0        2 
   1    chr1_7888796     HCab    C    G      0.5      1        2 
   1    chr1_7888796     HPrz    C    G      0.5      1        2 
   1    chr1_7888796     ZBoe    C    G        0      0        2 
   1    chr1_7888796     ZGre    C    G        0      0        2 
   1    chr1_7888796     ZHar    C    G        0      0        2 
   1    chr1_7888796   Sample    C    G        0      0        2 
   1    chr1_7898110     AAsi    A    C        0      0        2 
   1    chr1_7898110     AKia    A    C        1      2        2 
   1    chr1_7898110     AOna    A    C        0      0        2 
   1    chr1_7898110     ASom    A    C        0      0        2 
   1    chr1_7898110     HCab    A    C        0      0        2 
   1    chr1_7898110     HPrz    A    C        0      0        2 
   1    chr1_7898110     ZBoe    A    C        0      0        2 
   1    chr1_7898110     ZGre    A    C        0      0        2 
   1    chr1_7898110     ZHar    A    C        0      0        2 
   1    chr1_7898110   Sample    A    C        0      0        2 
   1    chr1_7930923     AAsi    C    G        0      0        2 
   1    chr1_7930923     AKia    C    G        1      2        2 
   1    chr1_7930923     AOna    C    G        1      2        2 
   1    chr1_7930923     ASom    C    G        0      0        2 
   1    chr1_7930923     HCab    C    G        0      0        2 
   1    chr1_7930923     HPrz    C    G        0      0        2 
   1    chr1_7930923     ZBoe    C    G        0      0        2 
   1    chr1_7930923     ZGre    C    G        0      0        2 
   1    chr1_7930923     ZHar    C    G        0      0        2 
   1    chr1_7930923   Sample    C    G        0      0        2 
   1    chr1_7961305     AAsi    T    A        0      0        2 
   1    chr1_7961305     AKia    T    A        0      0        2 
   1    chr1_7961305     AOna    T    A      0.5      1        2 
   1    chr1_7961305     ASom    T    A        0      0        2 
   1    chr1_7961305     HCab    T    A        0      0        2 
   1    chr1_7961305     HPrz    T    A        0      0        2 
   1    chr1_7961305     ZBoe    T    A        0      0        2 
   1    chr1_7961305     ZGre    T    A        0      0        2 
   1    chr1_7961305     ZHar    T    A        0      0        2 
   1    chr1_7961305   Sample    T    A        0      0        2 
   1    chr1_7968832     AAsi    A    C        0      0        2 
   1    chr1_7968832     AKia    A    C        0      0        2 
   1    chr1_7968832     AOna    A    C        0      0        2 
   1    chr1_7968832     ASom    A    C        0      0        2 
   1    chr1_7968832     HCab    A    C        0      0        2 
   1    chr1_7968832     HPrz    A    C        0      0        2 
   1    chr1_7968832     ZBoe    A    C        0      0        2 
   1    chr1_7968832     ZGre    A    C        0      0        2 
   1    chr1_7968832     ZHar    A    C        1      2        2 
   1    chr1_7968832   Sample    A    C        0      0        2 
   1    chr1_8005147     AAsi    A    C        0      0        2 
   1    chr1_8005147     AKia    A    C        0      0        2 
   1    chr1_8005147     AOna    A    C        0      0        2 
   1    chr1_8005147     ASom    A    C        0      0        2 
   1    chr1_8005147     HCab    A    C        1      2        2 
   1    chr1_8005147     HPrz    A    C        1      2        2 
   1    chr1_8005147     ZBoe    A    C        0      0        2 
   1    chr1_8005147     ZGre    A    C        0      0        2 
   1    chr1_8005147     ZHar    A    C        0      0        2 
   1    chr1_8005147   Sample    A    C        0      0        2 
   1    chr1_8008022     AAsi    T    G        0      0        2 
   1    chr1_8008022     AKia    T    G        0      0        2 
   1    chr1_8008022     AOna    T    G        0      0        2 
   1    chr1_8008022     ASom    T    G        0      0        2 
   1    chr1_8008022     HCab    T    G        0      0        2 
   1    chr1_8008022     HPrz    T    G        0      0        2 
   1    chr1_8008022     ZBoe    T    G      0.5      1        2 
   1    chr1_8008022     ZGre    T    G        1      2        2 
   1    chr1_8008022     ZHar    T    G        0      0        2 
   1    chr1_8008022   Sample    T    G        0      0        2 
   1    chr1_8027142     AAsi    G    C        0      0        2 
   1    chr1_8027142     AKia    G    C        0      0        2 
   1    chr1_8027142     AOna    G    C        0      0        2 
   1    chr1_8027142     ASom    G    C        0      0        2 
   1    chr1_8027142     HCab    G    C        1      2        2 
   1    chr1_8027142     HPrz    G    C        1      2        2 
   1    chr1_8027142     ZBoe    G    C        0      0        2 
   1    chr1_8027142     ZGre    G    C        0      0        2 
   1    chr1_8027142     ZHar    G    C        0      0        2 
   1    chr1_8027142   Sample    G    C        0      0        2 
   1    chr1_8039247     AAsi    T    A        0      0        2 
   1    chr1_8039247     AKia    T    A        0      0        2 
   1    chr1_8039247     AOna    T    A        1      2        2 
   1    chr1_8039247     ASom    T    A        0      0        2 
   1    chr1_8039247     HCab    T    A        0      0        2 
   1    chr1_8039247     HPrz    T    A        0      0        2 
   1    chr1_8039247     ZBoe    T    A        0      0        2 
   1    chr1_8039247     ZGre    T    A        0      0        2 
   1    chr1_8039247     ZHar    T    A        0      0        2 
   1    chr1_8039247   Sample    T    A        0      0        2 
   1    chr1_8048921     AAsi    G    T        1      2        2 
   1    chr1_8048921     AKia    G    T        0      0        2 
   1    chr1_8048921     AOna    G    T        0      0        2 
   1    chr1_8048921     ASom    G    T        1      2        2 
   1    chr1_8048921     HCab    G    T        0      0        2 
   1    chr1_8048921     HPrz    G    T        0      0        2 
   1    chr1_8048921     ZBoe    G    T        0      0        2 
   1    chr1_8048921     ZGre    G    T        0      0        2 
   1    chr1_8048921     ZHar    G    T        0      0        2 
   1    chr1_8048921   Sample    G    T        1      2        2 
   1    chr1_8074459     AAsi    G    T        0      0        2 
   1    chr1_8074459     AKia    G    T        0      0        2 
   1    chr1_8074459     AOna    G    T        0      0        2 
   1    chr1_8074459     ASom    G    T        0      0        2 
   1    chr1_8074459     HCab    G    T        0      0        2 
   1    chr1_8074459     HPrz    G    T        0      0        2 
   1    chr1_8074459     ZBoe    G    T        0      0        2 
   1    chr1_8074459     ZGre    G    T        0      0        2 
   1    chr1_8074459     ZHar    G    T      0.5      1        2 
   1    chr1_8074459   Sample    G    T        0      0        2 
   1    chr1_8083103     AAsi    C    G        0      0        2 
   1    chr1_8083103     AKia    C    G        0      0        2 
   1    chr1_8083103     AOna    C    G      0.5      1        2 
   1    chr1_8083103     ASom    C    G        0      0        2 
   1    chr1_8083103     HCab    C    G        0      0        2 
   1    chr1_8083103     HPrz    C    G        0      0        2 
   1    chr1_8083103     ZBoe    C    G        0      0        2 
   1    chr1_8083103     ZGre    C    G        0      0        2 
   1    chr1_8083103     ZHar    C    G        0      0        2 
   1    chr1_8083103   Sample    C    G        0      0        2 
   1    chr1_8090100     AAsi    C    G        0      0        2 
   1    chr1_8090100     AKia    C    G        0      0        2 
   1    chr1_8090100     AOna    C    G        0      0        2 
   1    chr1_8090100     ASom    C    G        0      0        2 
   1    chr1_8090100     HCab    C    G        0      0        2 
   1    chr1_8090100     HPrz    C    G        0      0        2 
   1    chr1_8090100     ZBoe    C    G        1      2        2 
   1    chr1_8090100     ZGre    C    G        1      2        2 
   1    chr1_8090100     ZHar    C    G        1      2        2 
   1    chr1_8090100   Sample    C    G        0      0        2 
   1    chr1_8134884     AAsi    T    G        0      0        2 
   1    chr1_8134884     AKia    T    G        0      0        2 
   1    chr1_8134884     AOna    T    G        0      0        2 
   1    chr1_8134884     ASom    T    G        0      0        2 
   1    chr1_8134884     HCab    T    G        1      2        2 
   1    chr1_8134884     HPrz    T    G        1      2        2 
   1    chr1_8134884     ZBoe    T    G        0      0        2 
   1    chr1_8134884     ZGre    T    G        0      0        2 
   1    chr1_8134884     ZHar    T    G        0      0        2 
   1    chr1_8134884   Sample    T    G        0      0        2 
   1    chr1_8139466     AAsi    C    G        0      0        2 
   1    chr1_8139466     AKia    C    G        0      0        2 
   1    chr1_8139466     AOna    C    G        0      0        2 
   1    chr1_8139466     ASom    C    G        0      0        2 
   1    chr1_8139466     HCab    C    G        0      0        2 
   1    chr1_8139466     HPrz    C    G        0      0        2 
   1    chr1_8139466     ZBoe    C    G      0.5      1        2 
   1    chr1_8139466     ZGre    C    G        0      0        2 
   1    chr1_8139466     ZHar    C    G        0      0        2 
   1    chr1_8139466   Sample    C    G        0      0        2 
   1    chr1_8143138     AAsi    C    A        0      0        2 
   1    chr1_8143138     AKia    C    A        1      2        2 
   1    chr1_8143138     AOna    C    A        1      2        2 
   1    chr1_8143138     ASom    C    A        0      0        2 
   1    chr1_8143138     HCab    C    A        0      0        2 
   1    chr1_8143138     HPrz    C    A        0      0        2 
   1    chr1_8143138     ZBoe    C    A        0      0        2 
   1    chr1_8143138     ZGre    C    A        0      0        2 
   1    chr1_8143138     ZHar    C    A        0      0        2 
   1    chr1_8143138   Sample    C    A        0      0        2 
   1    chr1_8146073     AAsi    G    T        0      0        2 
   1    chr1_8146073     AKia    G    T        0      0        2 
   1    chr1_8146073     AOna    G    T        0      0        2 
   1    chr1_8146073     ASom    G    T        0      0        2 
   1    chr1_8146073     HCab    G    T        0      0        2 
   1    chr1_8146073     HPrz    G    T        0      0        2 
   1    chr1_8146073     ZBoe    G    T      0.5      1        2 
   1    chr1_8146073     ZGre    G    T        0      0        2 
   1    chr1_8146073     ZHar    G    T        0      0        2 
   1    chr1_8146073   Sample    G    T        0      0        2 
   1    chr1_8147747     AAsi    C    G        0      0        2 
   1    chr1_8147747     AKia    C    G        0      0        2 
   1    chr1_8147747     AOna    C    G        0      0        2 
   1    chr1_8147747     ASom    C    G        0      0        2 
   1    chr1_8147747     HCab    C    G        0      0        2 
   1    chr1_8147747     HPrz    C    G        0      0        2 
   1    chr1_8147747     ZBoe    C    G      0.5      1        2 
   1    chr1_8147747     ZGre    C    G        0      0        2 
   1    chr1_8147747     ZHar    C    G        0      0        2 
   1    chr1_8147747   Sample    C    G        0      0        2 
   1    chr1_8181021     AAsi    C    G        0      0        2 
   1    chr1_8181021     AKia    C    G        0      0        2 
   1    chr1_8181021     AOna    C    G        0      0        2 
   1    chr1_8181021     ASom    C    G        0      0        2 
   1    chr1_8181021     HCab    C    G        0      0        2 
   1    chr1_8181021     HPrz    C    G        0      0        2 
   1    chr1_8181021     ZBoe    C    G      0.5      1        2 
   1    chr1_8181021     ZGre    C    G        0      0        2 
   1    chr1_8181021     ZHar    C    G        0      0        2 
   1    chr1_8181021   Sample    C    G        0      0        2 
   1    chr1_8192741     AAsi    G    T        0      0        2 
   1    chr1_8192741     AKia    G    T        0      0        2 
   1    chr1_8192741     AOna    G    T        1      2        2 
   1    chr1_8192741     ASom    G    T        0      0        2 
   1    chr1_8192741     HCab    G    T        0      0        2 
   1    chr1_8192741     HPrz    G    T        0      0        2 
   1    chr1_8192741     ZBoe    G    T        0      0        2 
   1    chr1_8192741     ZGre    G    T        0      0        2 
   1    chr1_8192741     ZHar    G    T        0      0        2 
   1    chr1_8192741   Sample    G    T        0      0        2 
   1    chr1_8230421     AAsi    C    G        0      0        2 
   1    chr1_8230421     AKia    C    G        0      0        2 
   1    chr1_8230421     AOna    C    G        0      0        2 
   1    chr1_8230421     ASom    C    G        0      0        2 
   1    chr1_8230421     HCab    C    G        0      0        2 
   1    chr1_8230421     HPrz    C    G        0      0        2 
   1    chr1_8230421     ZBoe    C    G        0      0        2 
   1    chr1_8230421     ZGre    C    G        0      0        2 
   1    chr1_8230421     ZHar    C    G        1      2        2 
   1    chr1_8230421   Sample    C    G        0      0        2 
   1    chr1_8251972     AAsi    T    G        0      0        2 
   1    chr1_8251972     AKia    T    G        0      0        2 
   1    chr1_8251972     AOna    T    G        0      0        2 
   1    chr1_8251972     ASom    T    G        0      0        2 
   1    chr1_8251972     HCab    T    G      0.5      1        2 
   1    chr1_8251972     HPrz    T    G        0      0        2 
   1    chr1_8251972     ZBoe    T    G        0      0        2 
   1    chr1_8251972     ZGre    T    G        0      0        2 
   1    chr1_8251972     ZHar    T    G        0      0        2 
   1    chr1_8251972   Sample    T    G        0      0        2 
   1    chr1_8255367     AAsi    A    C        0      0        2 
   1    chr1_8255367     AKia    A    C        0      0        2 
   1    chr1_8255367     AOna    A    C        0      0        2 
   1    chr1_8255367     ASom    A    C        0      0        2 
   1    chr1_8255367     HCab    A    C        1      2        2 
   1    chr1_8255367     HPrz    A    C        1      2        2 
   1    chr1_8255367     ZBoe    A    C        0      0        2 
   1    chr1_8255367     ZGre    A    C        0      0        2 
   1    chr1_8255367     ZHar    A    C        0      0        2 
   1    chr1_8255367   Sample    A    C        0      0        2 
   1    chr1_8262319     AAsi    G    C        1      2        2 
   1    chr1_8262319     AKia    G    C        0      0        2 
   1    chr1_8262319     AOna    G    C        0      0        2 
   1    chr1_8262319     ASom    G    C        1      2        2 
   1    chr1_8262319     HCab    G    C        0      0        2 
   1    chr1_8262319     HPrz    G    C        0      0        2 
   1    chr1_8262319     ZBoe    G    C        0      0        2 
   1    chr1_8262319     ZGre    G    C        0      0        2 
   1    chr1_8262319     ZHar    G    C        0      0        2 
   1    chr1_8262319   Sample    G    C        1      2        2 
   1    chr1_8273224     AAsi    A    T        0      0        2 
   1    chr1_8273224     AKia    A    T        0      0        2 
   1    chr1_8273224     AOna    A    T        0      0        2 
   1    chr1_8273224     ASom    A    T        0      0        2 
   1    chr1_8273224     HCab    A    T        1      2        2 
   1    chr1_8273224     HPrz    A    T        1      2        2 
   1    chr1_8273224     ZBoe    A    T        0      0        2 
   1    chr1_8273224     ZGre    A    T        0      0        2 
   1    chr1_8273224     ZHar    A    T        0      0        2 
   1    chr1_8273224   Sample    A    T        0      0        2 
   1    chr1_8280291     AAsi    T    A        0      0        2 
   1    chr1_8280291     AKia    T    A        0      0        2 
   1    chr1_8280291     AOna    T    A        0      0        2 
   1    chr1_8280291     ASom    T    A        0      0        2 
   1    chr1_8280291     HCab    T    A        0      0        2 
   1    chr1_8280291     HPrz    T    A        0      0        2 
   1    chr1_8280291     ZBoe    T    A        1      2        2 
   1    chr1_8280291     ZGre    T    A        0      0        2 
   1    chr1_8280291     ZHar    T    A        0      0        2 
   1    chr1_8280291   Sample    T    A        0      0        2 
   1    chr1_8312190     AAsi    G    T        0      0        2 
   1    chr1_8312190     AKia    G    T        0      0        2 
   1    chr1_8312190     AOna    G    T        0      0        2 
   1    chr1_8312190     ASom    G    T        0      0        2 
   1    chr1_8312190     HCab    G    T        1      2        2 
   1    chr1_8312190     HPrz    G    T        1      2        2 
   1    chr1_8312190     ZBoe    G    T        0      0        2 
   1    chr1_8312190     ZGre    G    T        0      0        2 
   1    chr1_8312190     ZHar    G    T        0      0        2 
   1    chr1_8312190   Sample    G    T        0      0        2 
   1    chr1_8323048     AAsi    C    A        0      0        2 
   1    chr1_8323048     AKia    C    A        0      0        2 
   1    chr1_8323048     AOna    C    A        0      0        2 
   1    chr1_8323048     ASom    C    A        0      0        2 
   1    chr1_8323048     HCab    C    A        0      0        2 
   1    chr1_8323048     HPrz    C    A        0      0        2 
   1    chr1_8323048     ZBoe    C    A      0.5      1        2 
   1    chr1_8323048     ZGre    C    A        0      0        2 
   1    chr1_8323048     ZHar    C    A        0      0        2 
   1    chr1_8323048   Sample    C    A        0      0        2 
   1    chr1_8332920     AAsi    G    T        0      0        2 
   1    chr1_8332920     AKia    G    T        0      0        2 
   1    chr1_8332920     AOna    G    T        0      0        2 
   1    chr1_8332920     ASom    G    T        1      2        2 
   1    chr1_8332920     HCab    G    T        0      0        2 
   1    chr1_8332920     HPrz    G    T        0      0        2 
   1    chr1_8332920     ZBoe    G    T        0      0        2 
   1    chr1_8332920     ZGre    G    T        0      0        2 
   1    chr1_8332920     ZHar    G    T        0      0        2 
   1    chr1_8332920   Sample    G    T        0      0        2 
   1    chr1_8362100     AAsi    A    C        0      0        2 
   1    chr1_8362100     AKia    A    C        0      0        2 
   1    chr1_8362100     AOna    A    C        0      0        2 
   1    chr1_8362100     ASom    A    C        0      0        2 
   1    chr1_8362100     HCab    A    C        1      2        2 
   1    chr1_8362100     HPrz    A    C        1      2        2 
   1    chr1_8362100     ZBoe    A    C        0      0        2 
   1    chr1_8362100     ZGre    A    C        0      0        2 
   1    chr1_8362100     ZHar    A    C        0      0        2 
   1    chr1_8362100   Sample    A    C        0      0        2 
   1    chr1_8364776     AAsi    G    C        0      0        2 
   1    chr1_8364776     AKia    G    C        0      0        2 
   1    chr1_8364776     AOna    G    C        1      2        2 
   1    chr1_8364776     ASom    G    C        0      0        2 
   1    chr1_8364776     HCab    G    C        0      0        2 
   1    chr1_8364776     HPrz    G    C        0      0        2 
   1    chr1_8364776     ZBoe    G    C        0      0        2 
   1    chr1_8364776     ZGre    G    C        0      0        2 
   1    chr1_8364776     ZHar    G    C        0      0        2 
   1    chr1_8364776   Sample    G    C        0      0        2 
   1    chr1_8369710     AAsi    C    G        0      0        2 
   1    chr1_8369710     AKia    C    G        0      0        2 
   1    chr1_8369710     AOna    C    G      0.5      1        2 
   1    chr1_8369710     ASom    C    G        0      0        2 
   1    chr1_8369710     HCab    C    G        0      0        2 
   1    chr1_8369710     HPrz    C    G        0      0        2 
   1    chr1_8369710     ZBoe    C    G        0      0        2 
   1    chr1_8369710     ZGre    C    G        0      0        2 
   1    chr1_8369710     ZHar    C    G        0      0        2 
   1    chr1_8369710   Sample    C    G        0      0        2 
   1    chr1_8381957     AAsi    C    G        0      0        2 
   1    chr1_8381957     AKia    C    G        0      0        2 
   1    chr1_8381957     AOna    C    G      0.5      1        2 
   1    chr1_8381957     ASom    C    G        0      0        2 
   1    chr1_8381957     HCab    C    G        0      0        2 
   1    chr1_8381957     HPrz    C    G        0      0        2 
   1    chr1_8381957     ZBoe    C    G        0      0        2 
   1    chr1_8381957     ZGre    C    G        0      0        2 
   1    chr1_8381957     ZHar    C    G        0      0        2 
   1    chr1_8381957   Sample    C    G        0      0        2 
   1    chr1_8391739     AAsi    G    C        0      0        2 
   1    chr1_8391739     AKia    G    C        0      0        2 
   1    chr1_8391739     AOna    G    C        0      0        2 
   1    chr1_8391739     ASom    G    C        0      0        2 
   1    chr1_8391739     HCab    G    C        1      2        2 
   1    chr1_8391739     HPrz    G    C        1      2        2 
   1    chr1_8391739     ZBoe    G    C        0      0        2 
   1    chr1_8391739     ZGre    G    C        0      0        2 
   1    chr1_8391739     ZHar    G    C        0      0        2 
   1    chr1_8391739   Sample    G    C        0      0        2 
   1    chr1_8405372     AAsi    T    G        0      0        2 
   1    chr1_8405372     AKia    T    G        0      0        2 
   1    chr1_8405372     AOna    T    G        0      0        2 
   1    chr1_8405372     ASom    T    G        0      0        2 
   1    chr1_8405372     HCab    T    G        1      2        2 
   1    chr1_8405372     HPrz    T    G        1      2        2 
   1    chr1_8405372     ZBoe    T    G        0      0        2 
   1    chr1_8405372     ZGre    T    G        0      0        2 
   1    chr1_8405372     ZHar    T    G        0      0        2 
   1    chr1_8405372   Sample    T    G        0      0        2 
   1    chr1_8407669     AAsi    G    T        0      0        2 
   1    chr1_8407669     AKia    G    T        0      0        2 
   1    chr1_8407669     AOna    G    T        0      0        2 
   1    chr1_8407669     ASom    G    T        0      0        2 
   1    chr1_8407669     HCab    G    T        0      0        2 
   1    chr1_8407669     HPrz    G    T        0      0        2 
   1    chr1_8407669     ZBoe    G    T        0      0        2 
   1    chr1_8407669     ZGre    G    T      0.5      1        2 
   1    chr1_8407669     ZHar    G    T        0      0        2 
   1    chr1_8407669   Sample    G    T        0      0        2 
   1    chr1_8410001     AAsi    A    T        0      0        2 
   1    chr1_8410001     AKia    A    T        0      0        2 
   1    chr1_8410001     AOna    A    T      0.5      1        2 
   1    chr1_8410001     ASom    A    T        0      0        2 
   1    chr1_8410001     HCab    A    T        0      0        2 
   1    chr1_8410001     HPrz    A    T        0      0        2 
   1    chr1_8410001     ZBoe    A    T        0      0        2 
   1    chr1_8410001     ZGre    A    T        0      0        2 
   1    chr1_8410001     ZHar    A    T        0      0        2 
   1    chr1_8410001   Sample    A    T        0      0        2 
   1    chr1_8413953     AAsi    T    G      0.5      1        2 
   1    chr1_8413953     AKia    T    G        0      0        2 
   1    chr1_8413953     AOna    T    G        0      0        2 
   1    chr1_8413953     ASom    T    G        0      0        2 
   1    chr1_8413953     HCab    T    G        0      0        2 
   1    chr1_8413953     HPrz    T    G        0      0        2 
   1    chr1_8413953     ZBoe    T    G        0      0        2 
   1    chr1_8413953     ZGre    T    G        0      0        2 
   1    chr1_8413953     ZHar    T    G        0      0        2 
   1    chr1_8413953   Sample    T    G        0      0        2 
   1    chr1_8414710     AAsi    T    A        0      0        2 
   1    chr1_8414710     AKia    T    A        0      0        2 
   1    chr1_8414710     AOna    T    A        0      0        2 
   1    chr1_8414710     ASom    T    A        0      0        2 
   1    chr1_8414710     HCab    T    A        0      0        2 
   1    chr1_8414710     HPrz    T    A        0      0        2 
   1    chr1_8414710     ZBoe    T    A        0      0        2 
   1    chr1_8414710     ZGre    T    A      0.5      1        2 
   1    chr1_8414710     ZHar    T    A        0      0        2 
   1    chr1_8414710   Sample    T    A        0      0        2 
   1    chr1_8418258     AAsi    A    C        0      0        2 
   1    chr1_8418258     AKia    A    C        0      0        2 
   1    chr1_8418258     AOna    A    C        0      0        2 
   1    chr1_8418258     ASom    A    C        0      0        2 
   1    chr1_8418258     HCab    A    C        1      2        2 
   1    chr1_8418258     HPrz    A    C        1      2        2 
   1    chr1_8418258     ZBoe    A    C        0      0        2 
   1    chr1_8418258     ZGre    A    C        0      0        2 
   1    chr1_8418258     ZHar    A    C        0      0        2 
   1    chr1_8418258   Sample    A    C        0      0        2 
   1    chr1_8436601     AAsi    G    C        0      0        2 
   1    chr1_8436601     AKia    G    C        0      0        2 
   1    chr1_8436601     AOna    G    C        0      0        2 
   1    chr1_8436601     ASom    G    C        0      0        2 
   1    chr1_8436601     HCab    G    C        0      0        2 
   1    chr1_8436601     HPrz    G    C      0.5      1        2 
   1    chr1_8436601     ZBoe    G    C        0      0        2 
   1    chr1_8436601     ZGre    G    C        0      0        2 
   1    chr1_8436601     ZHar    G    C        0      0        2 
   1    chr1_8436601   Sample    G    C        0      0        2 
   1    chr1_8443611     AAsi    A    T        0      0        2 
   1    chr1_8443611     AKia    A    T        0      0        2 
   1    chr1_8443611     AOna    A    T        0      0        2 
   1    chr1_8443611     ASom    A    T        0      0        2 
   1    chr1_8443611     HCab    A    T        0      0        2 
   1    chr1_8443611     HPrz    A    T      0.5      1        2 
   1    chr1_8443611     ZBoe    A    T        0      0        2 
   1    chr1_8443611     ZGre    A    T        0      0        2 
   1    chr1_8443611     ZHar    A    T        0      0        2 
   1    chr1_8443611   Sample    A    T        0      0        2 
   1    chr1_8456665     AAsi    A    T      0.5      1        2 
   1    chr1_8456665     AKia    A    T        0      0        2 
   1    chr1_8456665     AOna    A    T        0      0        2 
   1    chr1_8456665     ASom    A    T        0      0        2 
   1    chr1_8456665     HCab    A    T        0      0        2 
   1    chr1_8456665     HPrz    A    T        0      0        2 
   1    chr1_8456665     ZBoe    A    T        0      0        2 
   1    chr1_8456665     ZGre    A    T        0      0        2 
   1    chr1_8456665     ZHar    A    T        0      0        2 
   1    chr1_8456665   Sample    A    T        0      0        2 
   1    chr1_8479070     AAsi    C    G        0      0        2 
   1    chr1_8479070     AKia    C    G        0      0        2 
   1    chr1_8479070     AOna    C    G        0      0        2 
   1    chr1_8479070     ASom    C    G        0      0        2 
   1    chr1_8479070     HCab    C    G        0      0        2 
   1    chr1_8479070     HPrz    C    G      0.5      1        2 
   1    chr1_8479070     ZBoe    C    G        0      0        2 
   1    chr1_8479070     ZGre    C    G        0      0        2 
   1    chr1_8479070     ZHar    C    G        0      0        2 
   1    chr1_8479070   Sample    C    G        0      0        2 
   1    chr1_8481307     AAsi    C    A        0      0        2 
   1    chr1_8481307     AKia    C    A        0      0        2 
   1    chr1_8481307     AOna    C    A        0      0        2 
   1    chr1_8481307     ASom    C    A        0      0        2 
   1    chr1_8481307     HCab    C    A        0      0        2 
   1    chr1_8481307     HPrz    C    A        0      0        2 
   1    chr1_8481307     ZBoe    C    A      0.5      1        2 
   1    chr1_8481307     ZGre    C    A        0      0        2 
   1    chr1_8481307     ZHar    C    A        0      0        2 
   1    chr1_8481307   Sample    C    A        0      0        2 
   1    chr1_8485604     AAsi    G    T        0      0        2 
   1    chr1_8485604     AKia    G    T        0      0        2 
   1    chr1_8485604     AOna    G    T        0      0        2 
   1    chr1_8485604     ASom    G    T        0      0        2 
   1    chr1_8485604     HCab    G    T        0      0        2 
   1    chr1_8485604     HPrz    G    T        0      0        2 
   1    chr1_8485604     ZBoe    G    T        1      2        2 
   1    chr1_8485604     ZGre    G    T        0      0        2 
   1    chr1_8485604     ZHar    G    T        0      0        2 
   1    chr1_8485604   Sample    G    T        0      0        2 
   1    chr1_8488535     AAsi    A    C        0      0        2 
   1    chr1_8488535     AKia    A    C        0      0        2 
   1    chr1_8488535     AOna    A    C      0.5      1        2 
   1    chr1_8488535     ASom    A    C        0      0        2 
   1    chr1_8488535     HCab    A    C        0      0        2 
   1    chr1_8488535     HPrz    A    C        0      0        2 
   1    chr1_8488535     ZBoe    A    C        0      0        2 
   1    chr1_8488535     ZGre    A    C        0      0        2 
   1    chr1_8488535     ZHar    A    C        0      0        2 
   1    chr1_8488535   Sample    A    C        0      0        2 
   1    chr1_8489860     AAsi    C    G        0      0        2 
   1    chr1_8489860     AKia    C    G        0      0        2 
   1    chr1_8489860     AOna    C    G        0      0        2 
   1    chr1_8489860     ASom    C    G        0      0        2 
   1    chr1_8489860     HCab    C    G        0      0        2 
   1    chr1_8489860     HPrz    C    G        0      0        2 
   1    chr1_8489860     ZBoe    C    G        1      2        2 
   1    chr1_8489860     ZGre    C    G        0      0        2 
   1    chr1_8489860     ZHar    C    G        1      2        2 
   1    chr1_8489860   Sample    C    G        0      0        2 
   1    chr1_8509681     AAsi    T    G        0      0        2 
   1    chr1_8509681     AKia    T    G        0      0        2 
   1    chr1_8509681     AOna    T    G        0      0        2 
   1    chr1_8509681     ASom    T    G        0      0        2 
   1    chr1_8509681     HCab    T    G        0      0        2 
   1    chr1_8509681     HPrz    T    G        0      0        2 
   1    chr1_8509681     ZBoe    T    G        0      0        2 
   1    chr1_8509681     ZGre    T    G        1      2        2 
   1    chr1_8509681     ZHar    T    G        0      0        2 
   1    chr1_8509681   Sample    T    G        0      0        2 
   1    chr1_8517244     AAsi    G    C        0      0        2 
   1    chr1_8517244     AKia    G    C        0      0        2 
   1    chr1_8517244     AOna    G    C        0      0        2 
   1    chr1_8517244     ASom    G    C        0      0        2 
   1    chr1_8517244     HCab    G    C        1      2        2 
   1    chr1_8517244     HPrz    G    C        1      2        2 
   1    chr1_8517244     ZBoe    G    C        0      0        2 
   1    chr1_8517244     ZGre    G    C        0      0        2 
   1    chr1_8517244     ZHar    G    C        0      0        2 
   1    chr1_8517244   Sample    G    C        0      0        2 
   1    chr1_8530901     AAsi    T    G        0      0        2 
   1    chr1_8530901     AKia    T    G        0      0        2 
   1    chr1_8530901     AOna    T    G        0      0        2 
   1    chr1_8530901     ASom    T    G        0      0        2 
   1    chr1_8530901     HCab    T    G        0      0        2 
   1    chr1_8530901     HPrz    T    G        0      0        2 
   1    chr1_8530901     ZBoe    T    G        1      2        2 
   1    chr1_8530901     ZGre    T    G        0      0        2 
   1    chr1_8530901     ZHar    T    G        0      0        2 
   1    chr1_8530901   Sample    T    G        0      0        2 
   1    chr1_8531047     AAsi    G    C        0      0        2 
   1    chr1_8531047     AKia    G    C        0      0        2 
   1    chr1_8531047     AOna    G    C        0      0        2 
   1    chr1_8531047     ASom    G    C        0      0        2 
   1    chr1_8531047     HCab    G    C        1      2        2 
   1    chr1_8531047     HPrz    G    C        1      2        2 
   1    chr1_8531047     ZBoe    G    C        0      0        2 
   1    chr1_8531047     ZGre    G    C        0      0        2 
   1    chr1_8531047     ZHar    G    C        0      0        2 
   1    chr1_8531047   Sample    G    C        0      0        2 
   1    chr1_8553106     AAsi    C    A        0      0        2 
   1    chr1_8553106     AKia    C    A        0      0        2 
   1    chr1_8553106     AOna    C    A        1      2        2 
   1    chr1_8553106     ASom    C    A        0      0        2 
   1    chr1_8553106     HCab    C    A        0      0        2 
   1    chr1_8553106     HPrz    C    A        0      0        2 
   1    chr1_8553106     ZBoe    C    A        0      0        2 
   1    chr1_8553106     ZGre    C    A        0      0        2 
   1    chr1_8553106     ZHar    C    A        0      0        2 
   1    chr1_8553106   Sample    C    A        0      0        2 
   1    chr1_8570864     AAsi    A    T        0      0        2 
   1    chr1_8570864     AKia    A    T        0      0        2 
   1    chr1_8570864     AOna    A    T        0      0        2 
   1    chr1_8570864     ASom    A    T        0      0        2 
   1    chr1_8570864     HCab    A    T        0      0        2 
   1    chr1_8570864     HPrz    A    T        0      0        2 
   1    chr1_8570864     ZBoe    A    T      0.5      1        2 
   1    chr1_8570864     ZGre    A    T        0      0        2 
   1    chr1_8570864     ZHar    A    T        0      0        2 
   1    chr1_8570864   Sample    A    T        0      0        2 
   1    chr1_8586727     AAsi    T    G        0      0        2 
   1    chr1_8586727     AKia    T    G        0      0        2 
   1    chr1_8586727     AOna    T    G        0      0        2 
   1    chr1_8586727     ASom    T    G        0      0        2 
   1    chr1_8586727     HCab    T    G        1      2        2 
   1    chr1_8586727     HPrz    T    G        1      2        2 
   1    chr1_8586727     ZBoe    T    G        0      0        2 
   1    chr1_8586727     ZGre    T    G        0      0        2 
   1    chr1_8586727     ZHar    T    G        0      0        2 
   1    chr1_8586727   Sample    T    G        0      0        2 
   1    chr1_8622683     AAsi    T    G        0      0        2 
   1    chr1_8622683     AKia    T    G        0      0        2 
   1    chr1_8622683     AOna    T    G        0      0        2 
   1    chr1_8622683     ASom    T    G        0      0        2 
   1    chr1_8622683     HCab    T    G        0      0        2 
   1    chr1_8622683     HPrz    T    G      0.5      1        2 
   1    chr1_8622683     ZBoe    T    G        0      0        2 
   1    chr1_8622683     ZGre    T    G        0      0        2 
   1    chr1_8622683     ZHar    T    G        0      0        2 
   1    chr1_8622683   Sample    T    G        0      0        2 
   1    chr1_8632954     AAsi    G    C        0      0        2 
   1    chr1_8632954     AKia    G    C        0      0        2 
   1    chr1_8632954     AOna    G    C        0      0        2 
   1    chr1_8632954     ASom    G    C        0      0        2 
   1    chr1_8632954     HCab    G    C        1      2        2 
   1    chr1_8632954     HPrz    G    C        1      2        2 
   1    chr1_8632954     ZBoe    G    C        0      0        2 
   1    chr1_8632954     ZGre    G    C        0      0        2 
   1    chr1_8632954     ZHar    G    C        0      0        2 
   1    chr1_8632954   Sample    G    C        0      0        2 
   1    chr1_8636826     AAsi    C    G        0      0        2 
   1    chr1_8636826     AKia    C    G        0      0        2 
   1    chr1_8636826     AOna    C    G        0      0        2 
   1    chr1_8636826     ASom    C    G        0      0        2 
   1    chr1_8636826     HCab    C    G        1      2        2 
   1    chr1_8636826     HPrz    C    G        1      2        2 
   1    chr1_8636826     ZBoe    C    G        0      0        2 
   1    chr1_8636826     ZGre    C    G        0      0        2 
   1    chr1_8636826     ZHar    C    G        0      0        2 
   1    chr1_8636826   Sample    C    G        0      0        2 
   1    chr1_8660944     AAsi    C    A        0      0        2 
   1    chr1_8660944     AKia    C    A        0      0        2 
   1    chr1_8660944     AOna    C    A        0      0        2 
   1    chr1_8660944     ASom    C    A        0      0        2 
   1    chr1_8660944     HCab    C    A        0      0        2 
   1    chr1_8660944     HPrz    C    A        0      0        2 
   1    chr1_8660944     ZBoe    C    A      0.5      1        2 
   1    chr1_8660944     ZGre    C    A        0      0        2 
   1    chr1_8660944     ZHar    C    A        0      0        2 
   1    chr1_8660944   Sample    C    A        0      0        2 
   1    chr1_8671002     AAsi    A    C        0      0        2 
   1    chr1_8671002     AKia    A    C        0      0        2 
   1    chr1_8671002     AOna    A    C        0      0        2 
   1    chr1_8671002     ASom    A    C        0      0        2 
   1    chr1_8671002     HCab    A    C        0      0        2 
   1    chr1_8671002     HPrz    A    C        0      0        2 
   1    chr1_8671002     ZBoe    A    C        1      2        2 
   1    chr1_8671002     ZGre    A    C        0      0        2 
   1    chr1_8671002     ZHar    A    C        0      0        2 
   1    chr1_8671002   Sample    A    C        0      0        2 
   1    chr1_8678092     AAsi    C    G        0      0        2 
   1    chr1_8678092     AKia    C    G        0      0        2 
   1    chr1_8678092     AOna    C    G        0      0        2 
   1    chr1_8678092     ASom    C    G        0      0        2 
   1    chr1_8678092     HCab    C    G        0      0        2 
   1    chr1_8678092     HPrz    C    G        0      0        2 
   1    chr1_8678092     ZBoe    C    G      0.5      1        2 
   1    chr1_8678092     ZGre    C    G        0      0        2 
   1    chr1_8678092     ZHar    C    G        0      0        2 
   1    chr1_8678092   Sample    C    G        0      0        2 
   1    chr1_8685508     AAsi    C    G        0      0        2 
   1    chr1_8685508     AKia    C    G        0      0        2 
   1    chr1_8685508     AOna    C    G        0      0        2 
   1    chr1_8685508     ASom    C    G        0      0        2 
   1    chr1_8685508     HCab    C    G        0      0        2 
   1    chr1_8685508     HPrz    C    G        0      0        2 
   1    chr1_8685508     ZBoe    C    G        1      2        2 
   1    chr1_8685508     ZGre    C    G        0      0        2 
   1    chr1_8685508     ZHar    C    G        0      0        2 
   1    chr1_8685508   Sample    C    G        0      0        2 
   1    chr1_8700435     AAsi    C    G        0      0        2 
   1    chr1_8700435     AKia    C    G        0      0        2 
   1    chr1_8700435     AOna    C    G        0      0        2 
   1    chr1_8700435     ASom    C    G        0      0        2 
   1    chr1_8700435     HCab    C    G        0      0        2 
   1    chr1_8700435     HPrz    C    G        0      0        2 
   1    chr1_8700435     ZBoe    C    G        0      0        2 
   1    chr1_8700435     ZGre    C    G        0      0        2 
   1    chr1_8700435     ZHar    C    G        1      2        2 
   1    chr1_8700435   Sample    C    G        0      0        2 
   1    chr1_8704372     AAsi    C    G        0      0        2 
   1    chr1_8704372     AKia    C    G        0      0        2 
   1    chr1_8704372     AOna    C    G        0      0        2 
   1    chr1_8704372     ASom    C    G        0      0        2 
   1    chr1_8704372     HCab    C    G        1      2        2 
   1    chr1_8704372     HPrz    C    G        0      0        2 
   1    chr1_8704372     ZBoe    C    G        0      0        2 
   1    chr1_8704372     ZGre    C    G        0      0        2 
   1    chr1_8704372     ZHar    C    G        0      0        2 
   1    chr1_8704372   Sample    C    G        0      0        2 
   1    chr1_8706000     AAsi    T    A        0      0        2 
   1    chr1_8706000     AKia    T    A        0      0        2 
   1    chr1_8706000     AOna    T    A        0      0        2 
   1    chr1_8706000     ASom    T    A        0      0        2 
   1    chr1_8706000     HCab    T    A        1      2        2 
   1    chr1_8706000     HPrz    T    A        0      0        2 
   1    chr1_8706000     ZBoe    T    A        0      0        2 
   1    chr1_8706000     ZGre    T    A        0      0        2 
   1    chr1_8706000     ZHar    T    A        0      0        2 
   1    chr1_8706000   Sample    T    A        0      0        2 
   1    chr1_8723356     AAsi    G    C        0      0        2 
   1    chr1_8723356     AKia    G    C        0      0        2 
   1    chr1_8723356     AOna    G    C        0      0        2 
   1    chr1_8723356     ASom    G    C        0      0        2 
   1    chr1_8723356     HCab    G    C        1      2        2 
   1    chr1_8723356     HPrz    G    C        1      2        2 
   1    chr1_8723356     ZBoe    G    C        0      0        2 
   1    chr1_8723356     ZGre    G    C        0      0        2 
   1    chr1_8723356     ZHar    G    C        0      0        2 
   1    chr1_8723356   Sample    G    C        0      0        2 
   1    chr1_8768223     AAsi    A    C      0.5      1        2 
   1    chr1_8768223     AKia    A    C        0      0        2 
   1    chr1_8768223     AOna    A    C        0      0        2 
   1    chr1_8768223     ASom    A    C        0      0        2 
   1    chr1_8768223     HCab    A    C        0      0        2 
   1    chr1_8768223     HPrz    A    C        0      0        2 
   1    chr1_8768223     ZBoe    A    C        0      0        2 
   1    chr1_8768223     ZGre    A    C        0      0        2 
   1    chr1_8768223     ZHar    A    C        0      0        2 
   1    chr1_8768223   Sample    A    C        0      0        2 
   1    chr1_8768852     AAsi    G    C        0      0        2 
   1    chr1_8768852     AKia    G    C        0      0        2 
   1    chr1_8768852     AOna    G    C        0      0        2 
   1    chr1_8768852     ASom    G    C        0      0        2 
   1    chr1_8768852     HCab    G    C        0      0        2 
   1    chr1_8768852     HPrz    G    C      0.5      1        2 
   1    chr1_8768852     ZBoe    G    C        0      0        2 
   1    chr1_8768852     ZGre    G    C        0      0        2 
   1    chr1_8768852     ZHar    G    C        0      0        2 
   1    chr1_8768852   Sample    G    C        0      0        2 
   1    chr1_8771279     AAsi    C    G        0      0        2 
   1    chr1_8771279     AKia    C    G        0      0        2 
   1    chr1_8771279     AOna    C    G        0      0        2 
   1    chr1_8771279     ASom    C    G        0      0        2 
   1    chr1_8771279     HCab    C    G        0      0        2 
   1    chr1_8771279     HPrz    C    G        0      0        2 
   1    chr1_8771279     ZBoe    C    G        0      0        2 
   1    chr1_8771279     ZGre    C    G        0      0        2 
   1    chr1_8771279     ZHar    C    G        1      2        2 
   1    chr1_8771279   Sample    C    G        0      0        2 
   1    chr1_8820120     AAsi    G    C        0      0        2 
   1    chr1_8820120     AKia    G    C        0      0        2 
   1    chr1_8820120     AOna    G    C        1      2        2 
   1    chr1_8820120     ASom    G    C        0      0        2 
   1    chr1_8820120     HCab    G    C        0      0        2 
   1    chr1_8820120     HPrz    G    C        0      0        2 
   1    chr1_8820120     ZBoe    G    C        0      0        2 
   1    chr1_8820120     ZGre    G    C        0      0        2 
   1    chr1_8820120     ZHar    G    C        0      0        2 
   1    chr1_8820120   Sample    G    C        0      0        2 
   1    chr1_8820266     AAsi    G    C        0      0        2 
   1    chr1_8820266     AKia    G    C        0      0        2 
   1    chr1_8820266     AOna    G    C        0      0        2 
   1    chr1_8820266     ASom    G    C        1      2        2 
   1    chr1_8820266     HCab    G    C        0      0        2 
   1    chr1_8820266     HPrz    G    C        0      0        2 
   1    chr1_8820266     ZBoe    G    C        0      0        2 
   1    chr1_8820266     ZGre    G    C        0      0        2 
   1    chr1_8820266     ZHar    G    C        0      0        2 
   1    chr1_8820266   Sample    G    C        0      0        2 
   1    chr1_8865854     AAsi    C    G        0      0        2 
   1    chr1_8865854     AKia    C    G        0      0        2 
   1    chr1_8865854     AOna    C    G        0      0        2 
   1    chr1_8865854     ASom    C    G        0      0        2 
   1    chr1_8865854     HCab    C    G        0      0        2 
   1    chr1_8865854     HPrz    C    G        0      0        2 
   1    chr1_8865854     ZBoe    C    G        0      0        2 
   1    chr1_8865854     ZGre    C    G        0      0        2 
   1    chr1_8865854     ZHar    C    G        1      2        2 
   1    chr1_8865854   Sample    C    G        0      0        2 
   1    chr1_8871392     AAsi    G    C        0      0        2 
   1    chr1_8871392     AKia    G    C        0      0        2 
   1    chr1_8871392     AOna    G    C        0      0        2 
   1    chr1_8871392     ASom    G    C        0      0        2 
   1    chr1_8871392     HCab    G    C      0.5      1        2 
   1    chr1_8871392     HPrz    G    C        0      0        2 
   1    chr1_8871392     ZBoe    G    C        0      0        2 
   1    chr1_8871392     ZGre    G    C        0      0        2 
   1    chr1_8871392     ZHar    G    C        0      0        2 
   1    chr1_8871392   Sample    G    C        0      0        2 
   1    chr1_8877044     AAsi    C    G        0      0        2 
   1    chr1_8877044     AKia    C    G        0      0        2 
   1    chr1_8877044     AOna    C    G        0      0        2 
   1    chr1_8877044     ASom    C    G        0      0        2 
   1    chr1_8877044     HCab    C    G        0      0        2 
   1    chr1_8877044     HPrz    C    G        0      0        2 
   1    chr1_8877044     ZBoe    C    G        1      2        2 
   1    chr1_8877044     ZGre    C    G      0.5      1        2 
   1    chr1_8877044     ZHar    C    G        0      0        2 
   1    chr1_8877044   Sample    C    G        0      0        2 
   1    chr1_8890336     AAsi    C    G        0      0        2 
   1    chr1_8890336     AKia    C    G        0      0        2 
   1    chr1_8890336     AOna    C    G        0      0        2 
   1    chr1_8890336     ASom    C    G        0      0        2 
   1    chr1_8890336     HCab    C    G        0      0        2 
   1    chr1_8890336     HPrz    C    G        0      0        2 
   1    chr1_8890336     ZBoe    C    G        0      0        2 
   1    chr1_8890336     ZGre    C    G      0.5      1        2 
   1    chr1_8890336     ZHar    C    G        0      0        2 
   1    chr1_8890336   Sample    C    G        0      0        2 
   1    chr1_8904761     AAsi    C    A        1      2        2 
   1    chr1_8904761     AKia    C    A        0      0        2 
   1    chr1_8904761     AOna    C    A        0      0        2 
   1    chr1_8904761     ASom    C    A        0      0        2 
   1    chr1_8904761     HCab    C    A        0      0        2 
   1    chr1_8904761     HPrz    C    A        0      0        2 
   1    chr1_8904761     ZBoe    C    A        0      0        2 
   1    chr1_8904761     ZGre    C    A        0      0        2 
   1    chr1_8904761     ZHar    C    A        0      0        2 
   1    chr1_8904761   Sample    C    A        0      0        2 
   1    chr1_8908470     AAsi    A    C        0      0        2 
   1    chr1_8908470     AKia    A    C        0      0        2 
   1    chr1_8908470     AOna    A    C        0      0        2 
   1    chr1_8908470     ASom    A    C        0      0        2 
   1    chr1_8908470     HCab    A    C        0      0        2 
   1    chr1_8908470     HPrz    A    C        0      0        2 
   1    chr1_8908470     ZBoe    A    C      0.5      1        2 
   1    chr1_8908470     ZGre    A    C        0      0        2 
   1    chr1_8908470     ZHar    A    C        0      0        2 
   1    chr1_8908470   Sample    A    C        0      0        2 
   1    chr1_8908766     AAsi    G    T        0      0        2 
   1    chr1_8908766     AKia    G    T        0      0        2 
   1    chr1_8908766     AOna    G    T        0      0        2 
   1    chr1_8908766     ASom    G    T        0      0        2 
   1    chr1_8908766     HCab    G    T        0      0        2 
   1    chr1_8908766     HPrz    G    T        0      0        2 
   1    chr1_8908766     ZBoe    G    T      0.5      1        2 
   1    chr1_8908766     ZGre    G    T        0      0        2 
   1    chr1_8908766     ZHar    G    T        0      0        2 
   1    chr1_8908766   Sample    G    T        0      0        2 
   1    chr1_8912221     AAsi    C    A        0      0        2 
   1    chr1_8912221     AKia    C    A        0      0        2 
   1    chr1_8912221     AOna    C    A        0      0        2 
   1    chr1_8912221     ASom    C    A        0      0        2 
   1    chr1_8912221     HCab    C    A      0.5      1        2 
   1    chr1_8912221     HPrz    C    A      0.5      1        2 
   1    chr1_8912221     ZBoe    C    A        0      0        2 
   1    chr1_8912221     ZGre    C    A        0      0        2 
   1    chr1_8912221     ZHar    C    A        0      0        2 
   1    chr1_8912221   Sample    C    A        0      0        2 
   1    chr1_8923521     AAsi    C    G        0      0        2 
   1    chr1_8923521     AKia    C    G        0      0        2 
   1    chr1_8923521     AOna    C    G        0      0        2 
   1    chr1_8923521     ASom    C    G        0      0        2 
   1    chr1_8923521     HCab    C    G        0      0        2 
   1    chr1_8923521     HPrz    C    G        0      0        2 
   1    chr1_8923521     ZBoe    C    G        0      0        2 
   1    chr1_8923521     ZGre    C    G        1      2        2 
   1    chr1_8923521     ZHar    C    G        0      0        2 
   1    chr1_8923521   Sample    C    G        0      0        2 
   1    chr1_8955513     AAsi    A    C        0      0        2 
   1    chr1_8955513     AKia    A    C        0      0        2 
   1    chr1_8955513     AOna    A    C        0      0        2 
   1    chr1_8955513     ASom    A    C        0      0        2 
   1    chr1_8955513     HCab    A    C        0      0        2 
   1    chr1_8955513     HPrz    A    C        0      0        2 
   1    chr1_8955513     ZBoe    A    C        0      0        2 
   1    chr1_8955513     ZGre    A    C        0      0        2 
   1    chr1_8955513     ZHar    A    C        1      2        2 
   1    chr1_8955513   Sample    A    C        0      0        2 
   1    chr1_8967300     AAsi    G    T        1      2        2 
   1    chr1_8967300     AKia    G    T        0      0        2 
   1    chr1_8967300     AOna    G    T        0      0        2 
   1    chr1_8967300     ASom    G    T        0      0        2 
   1    chr1_8967300     HCab    G    T        0      0        2 
   1    chr1_8967300     HPrz    G    T        0      0        2 
   1    chr1_8967300     ZBoe    G    T        0      0        2 
   1    chr1_8967300     ZGre    G    T        0      0        2 
   1    chr1_8967300     ZHar    G    T        0      0        2 
   1    chr1_8967300   Sample    G    T        0      0        2 
   1    chr1_8967855     AAsi    A    C        0      0        2 
   1    chr1_8967855     AKia    A    C        0      0        2 
   1    chr1_8967855     AOna    A    C        0      0        2 
   1    chr1_8967855     ASom    A    C        0      0        2 
   1    chr1_8967855     HCab    A    C        1      2        2 
   1    chr1_8967855     HPrz    A    C        1      2        2 
   1    chr1_8967855     ZBoe    A    C        0      0        2 
   1    chr1_8967855     ZGre    A    C        0      0        2 
   1    chr1_8967855     ZHar    A    C        0      0        2 
   1    chr1_8967855   Sample    A    C        0      0        2 
   1    chr1_9009014     AAsi    G    C        0      0        2 
   1    chr1_9009014     AKia    G    C        0      0        2 
   1    chr1_9009014     AOna    G    C      0.5      1        2 
   1    chr1_9009014     ASom    G    C        0      0        2 
   1    chr1_9009014     HCab    G    C        0      0        2 
   1    chr1_9009014     HPrz    G    C        0      0        2 
   1    chr1_9009014     ZBoe    G    C        0      0        2 
   1    chr1_9009014     ZGre    G    C        0      0        2 
   1    chr1_9009014     ZHar    G    C        0      0        2 
   1    chr1_9009014   Sample    G    C        0      0        2 
   1    chr1_9011225     AAsi    G    C        0      0        2 
   1    chr1_9011225     AKia    G    C        0      0        2 
   1    chr1_9011225     AOna    G    C        0      0        2 
   1    chr1_9011225     ASom    G    C        0      0        2 
   1    chr1_9011225     HCab    G    C        0      0        2 
   1    chr1_9011225     HPrz    G    C        0      0        2 
   1    chr1_9011225     ZBoe    G    C        0      0        2 
   1    chr1_9011225     ZGre    G    C        0      0        2 
   1    chr1_9011225     ZHar    G    C      0.5      1        2 
   1    chr1_9011225   Sample    G    C        0      0        2 
   1    chr1_9023164     AAsi    C    G        0      0        2 
   1    chr1_9023164     AKia    C    G        0      0        2 
   1    chr1_9023164     AOna    C    G        0      0        2 
   1    chr1_9023164     ASom    C    G        0      0        2 
   1    chr1_9023164     HCab    C    G        1      2        2 
   1    chr1_9023164     HPrz    C    G        1      2        2 
   1    chr1_9023164     ZBoe    C    G        0      0        2 
   1    chr1_9023164     ZGre    C    G        0      0        2 
   1    chr1_9023164     ZHar    C    G        0      0        2 
   1    chr1_9023164   Sample    C    G        0      0        2 
   1    chr1_9026296     AAsi    G    C        0      0        2 
   1    chr1_9026296     AKia    G    C        0      0        2 
   1    chr1_9026296     AOna    G    C      0.5      1        2 
   1    chr1_9026296     ASom    G    C        0      0        2 
   1    chr1_9026296     HCab    G    C        0      0        2 
   1    chr1_9026296     HPrz    G    C        0      0        2 
   1    chr1_9026296     ZBoe    G    C        0      0        2 
   1    chr1_9026296     ZGre    G    C        0      0        2 
   1    chr1_9026296     ZHar    G    C        0      0        2 
   1    chr1_9026296   Sample    G    C        0      0        2 
   1    chr1_9052722     AAsi    T    G        0      0        2 
   1    chr1_9052722     AKia    T    G        0      0        2 
   1    chr1_9052722     AOna    T    G        0      0        2 
   1    chr1_9052722     ASom    T    G        0      0        2 
   1    chr1_9052722     HCab    T    G        0      0        2 
   1    chr1_9052722     HPrz    T    G        0      0        2 
   1    chr1_9052722     ZBoe    T    G      0.5      1        2 
   1    chr1_9052722     ZGre    T    G        0      0        2 
   1    chr1_9052722     ZHar    T    G        0      0        2 
   1    chr1_9052722   Sample    T    G        0      0        2 
   1    chr1_9059739     AAsi    A    C        0      0        2 
   1    chr1_9059739     AKia    A    C        0      0        2 
   1    chr1_9059739     AOna    A    C      0.5      1        2 
   1    chr1_9059739     ASom    A    C        0      0        2 
   1    chr1_9059739     HCab    A    C        0      0        2 
   1    chr1_9059739     HPrz    A    C        0      0        2 
   1    chr1_9059739     ZBoe    A    C        0      0        2 
   1    chr1_9059739     ZGre    A    C        0      0        2 
   1    chr1_9059739     ZHar    A    C        0      0        2 
   1    chr1_9059739   Sample    A    C        0      0        2 
   1    chr1_9110715     AAsi    T    A        0      0        2 
   1    chr1_9110715     AKia    T    A        0      0        2 
   1    chr1_9110715     AOna    T    A        0      0        2 
   1    chr1_9110715     ASom    T    A        0      0        2 
   1    chr1_9110715     HCab    T    A        1      2        2 
   1    chr1_9110715     HPrz    T    A        1      2        2 
   1    chr1_9110715     ZBoe    T    A        0      0        2 
   1    chr1_9110715     ZGre    T    A        0      0        2 
   1    chr1_9110715     ZHar    T    A        0      0        2 
   1    chr1_9110715   Sample    T    A        0      0        2 
   1    chr1_9114202     AAsi    G    T        0      0        2 
   1    chr1_9114202     AKia    G    T        0      0        2 
   1    chr1_9114202     AOna    G    T        0      0        2 
   1    chr1_9114202     ASom    G    T        1      2        2 
   1    chr1_9114202     HCab    G    T        0      0        2 
   1    chr1_9114202     HPrz    G    T        0      0        2 
   1    chr1_9114202     ZBoe    G    T        0      0        2 
   1    chr1_9114202     ZGre    G    T        0      0        2 
   1    chr1_9114202     ZHar    G    T        0      0        2 
   1    chr1_9114202   Sample    G    T        0      0        2 
   1    chr1_9119274     AAsi    G    C        0      0        2 
   1    chr1_9119274     AKia    G    C        0      0        2 
   1    chr1_9119274     AOna    G    C        0      0        2 
   1    chr1_9119274     ASom    G    C        0      0        2 
   1    chr1_9119274     HCab    G    C        0      0        2 
   1    chr1_9119274     HPrz    G    C        0      0        2 
   1    chr1_9119274     ZBoe    G    C        0      0        2 
   1    chr1_9119274     ZGre    G    C        0      0        2 
   1    chr1_9119274     ZHar    G    C        1      2        2 
   1    chr1_9119274   Sample    G    C        0      0        2 
   1    chr1_9119625     AAsi    T    G        0      0        2 
   1    chr1_9119625     AKia    T    G      0.5      1        2 
   1    chr1_9119625     AOna    T    G        0      0        2 
   1    chr1_9119625     ASom    T    G        0      0        2 
   1    chr1_9119625     HCab    T    G        0      0        2 
   1    chr1_9119625     HPrz    T    G        0      0        2 
   1    chr1_9119625     ZBoe    T    G        0      0        2 
   1    chr1_9119625     ZGre    T    G        0      0        2 
   1    chr1_9119625     ZHar    T    G        0      0        2 
   1    chr1_9119625   Sample    T    G        0      0        2 
   1    chr1_9132567     AAsi    G    C        0      0        2 
   1    chr1_9132567     AKia    G    C        0      0        2 
   1    chr1_9132567     AOna    G    C      0.5      1        2 
   1    chr1_9132567     ASom    G    C        0      0        2 
   1    chr1_9132567     HCab    G    C        0      0        2 
   1    chr1_9132567     HPrz    G    C        0      0        2 
   1    chr1_9132567     ZBoe    G    C        0      0        2 
   1    chr1_9132567     ZGre    G    C        0      0        2 
   1    chr1_9132567     ZHar    G    C        0      0        2 
   1    chr1_9132567   Sample    G    C        0      0        2 
   1    chr1_9156493     AAsi    G    C        0      0        2 
   1    chr1_9156493     AKia    G    C        0      0        2 
   1    chr1_9156493     AOna    G    C        0      0        2 
   1    chr1_9156493     ASom    G    C        0      0        2 
   1    chr1_9156493     HCab    G    C        0      0        2 
   1    chr1_9156493     HPrz    G    C        0      0        2 
   1    chr1_9156493     ZBoe    G    C        0      0        2 
   1    chr1_9156493     ZGre    G    C        0      0        2 
   1    chr1_9156493     ZHar    G    C      0.5      1        2 
   1    chr1_9156493   Sample    G    C        0      0        2 
   1    chr1_9163201     AAsi    G    C        0      0        2 
   1    chr1_9163201     AKia    G    C      0.5      1        2 
   1    chr1_9163201     AOna    G    C        0      0        2 
   1    chr1_9163201     ASom    G    C        0      0        2 
   1    chr1_9163201     HCab    G    C        0      0        2 
   1    chr1_9163201     HPrz    G    C        0      0        2 
   1    chr1_9163201     ZBoe    G    C        0      0        2 
   1    chr1_9163201     ZGre    G    C        0      0        2 
   1    chr1_9163201     ZHar    G    C        0      0        2 
   1    chr1_9163201   Sample    G    C        0      0        2 
   1    chr1_9166420     AAsi    T    A        0      0        2 
   1    chr1_9166420     AKia    T    A        0      0        2 
   1    chr1_9166420     AOna    T    A        0      0        2 
   1    chr1_9166420     ASom    T    A        1      2        2 
   1    chr1_9166420     HCab    T    A        0      0        2 
   1    chr1_9166420     HPrz    T    A        0      0        2 
   1    chr1_9166420     ZBoe    T    A        0      0        2 
   1    chr1_9166420     ZGre    T    A        0      0        2 
   1    chr1_9166420     ZHar    T    A        0      0        2 
   1    chr1_9166420   Sample    T    A        0      0        2 
   1    chr1_9168532     AAsi    C    A        0      0        2 
   1    chr1_9168532     AKia    C    A      0.5      1        2 
   1    chr1_9168532     AOna    C    A        0      0        2 
   1    chr1_9168532     ASom    C    A        0      0        2 
   1    chr1_9168532     HCab    C    A        0      0        2 
   1    chr1_9168532     HPrz    C    A        0      0        2 
   1    chr1_9168532     ZBoe    C    A        0      0        2 
   1    chr1_9168532     ZGre    C    A        0      0        2 
   1    chr1_9168532     ZHar    C    A        0      0        2 
   1    chr1_9168532   Sample    C    A        0      0        2 
   1    chr1_9192435     AAsi    A    C        0      0        2 
   1    chr1_9192435     AKia    A    C        0      0        2 
   1    chr1_9192435     AOna    A    C        0      0        2 
   1    chr1_9192435     ASom    A    C        1      2        2 
   1    chr1_9192435     HCab    A    C        0      0        2 
   1    chr1_9192435     HPrz    A    C        0      0        2 
   1    chr1_9192435     ZBoe    A    C        0      0        2 
   1    chr1_9192435     ZGre    A    C        0      0        2 
   1    chr1_9192435     ZHar    A    C        0      0        2 
   1    chr1_9192435   Sample    A    C        0      0        2 
   1    chr1_9192670     AAsi    G    T        0      0        2 
   1    chr1_9192670     AKia    G    T        0      0        2 
   1    chr1_9192670     AOna    G    T        0      0        2 
   1    chr1_9192670     ASom    G    T        0      0        2 
   1    chr1_9192670     HCab    G    T        1      2        2 
   1    chr1_9192670     HPrz    G    T        1      2        2 
   1    chr1_9192670     ZBoe    G    T        0      0        2 
   1    chr1_9192670     ZGre    G    T        0      0        2 
   1    chr1_9192670     ZHar    G    T        0      0        2 
   1    chr1_9192670   Sample    G    T        0      0        2 
   1    chr1_9198801     AAsi    T    G        0      0        2 
   1    chr1_9198801     AKia    T    G        0      0        2 
   1    chr1_9198801     AOna    T    G        0      0        2 
   1    chr1_9198801     ASom    T    G        0      0        2 
   1    chr1_9198801     HCab    T    G        0      0        2 
   1    chr1_9198801     HPrz    T    G        0      0        2 
   1    chr1_9198801     ZBoe    T    G        0      0        2 
   1    chr1_9198801     ZGre    T    G      0.5      1        2 
   1    chr1_9198801     ZHar    T    G        0      0        2 
   1    chr1_9198801   Sample    T    G        0      0        2 
   1    chr1_9222815     AAsi    T    A        0      0        2 
   1    chr1_9222815     AKia    T    A        0      0        2 
   1    chr1_9222815     AOna    T    A      0.5      1        2 
   1    chr1_9222815     ASom    T    A        0      0        2 
   1    chr1_9222815     HCab    T    A        0      0        2 
   1    chr1_9222815     HPrz    T    A        0      0        2 
   1    chr1_9222815     ZBoe    T    A        0      0        2 
   1    chr1_9222815     ZGre    T    A        0      0        2 
   1    chr1_9222815     ZHar    T    A        0      0        2 
   1    chr1_9222815   Sample    T    A        0      0        2 
   1    chr1_9233731     AAsi    G    C        0      0        2 
   1    chr1_9233731     AKia    G    C      0.5      1        2 
   1    chr1_9233731     AOna    G    C        0      0        2 
   1    chr1_9233731     ASom    G    C        0      0        2 
   1    chr1_9233731     HCab    G    C        0      0        2 
   1    chr1_9233731     HPrz    G    C        0      0        2 
   1    chr1_9233731     ZBoe    G    C        0      0        2 
   1    chr1_9233731     ZGre    G    C        0      0        2 
   1    chr1_9233731     ZHar    G    C        0      0        2 
   1    chr1_9233731   Sample    G    C        0      0        2 
   1    chr1_9267879     AAsi    G    T        0      0        2 
   1    chr1_9267879     AKia    G    T        0      0        2 
   1    chr1_9267879     AOna    G    T      0.5      1        2 
   1    chr1_9267879     ASom    G    T        0      0        2 
   1    chr1_9267879     HCab    G    T        0      0        2 
   1    chr1_9267879     HPrz    G    T        0      0        2 
   1    chr1_9267879     ZBoe    G    T        0      0        2 
   1    chr1_9267879     ZGre    G    T        0      0        2 
   1    chr1_9267879     ZHar    G    T        0      0        2 
   1    chr1_9267879   Sample    G    T        0      0        2 
   1    chr1_9272528     AAsi    A    T        0      0        2 
   1    chr1_9272528     AKia    A    T        0      0        2 
   1    chr1_9272528     AOna    A    T        0      0        2 
   1    chr1_9272528     ASom    A    T        0      0        2 
   1    chr1_9272528     HCab    A    T        0      0        2 
   1    chr1_9272528     HPrz    A    T        0      0        2 
   1    chr1_9272528     ZBoe    A    T        0      0        2 
   1    chr1_9272528     ZGre    A    T        0      0        2 
   1    chr1_9272528     ZHar    A    T        1      2        2 
   1    chr1_9272528   Sample    A    T        0      0        2 
   1    chr1_9296033     AAsi    T    G        0      0        2 
   1    chr1_9296033     AKia    T    G      0.5      1        2 
   1    chr1_9296033     AOna    T    G        0      0        2 
   1    chr1_9296033     ASom    T    G        0      0        2 
   1    chr1_9296033     HCab    T    G        0      0        2 
   1    chr1_9296033     HPrz    T    G        0      0        2 
   1    chr1_9296033     ZBoe    T    G        0      0        2 
   1    chr1_9296033     ZGre    T    G        0      0        2 
   1    chr1_9296033     ZHar    T    G        0      0        2 
   1    chr1_9296033   Sample    T    G        0      0        2 
   1    chr1_9302586     AAsi    A    T        0      0        2 
   1    chr1_9302586     AKia    A    T        0      0        2 
   1    chr1_9302586     AOna    A    T        0      0        2 
   1    chr1_9302586     ASom    A    T        0      0        2 
   1    chr1_9302586     HCab    A    T        1      2        2 
   1    chr1_9302586     HPrz    A    T        1      2        2 
   1    chr1_9302586     ZBoe    A    T        0      0        2 
   1    chr1_9302586     ZGre    A    T        0      0        2 
   1    chr1_9302586     ZHar    A    T        0      0        2 
   1    chr1_9302586   Sample    A    T        0      0        2 
   1    chr1_9307799     AAsi    C    G        0      0        2 
   1    chr1_9307799     AKia    C    G        0      0        2 
   1    chr1_9307799     AOna    C    G        0      0        2 
   1    chr1_9307799     ASom    C    G        0      0        2 
   1    chr1_9307799     HCab    C    G        0      0        2 
   1    chr1_9307799     HPrz    C    G        0      0        2 
   1    chr1_9307799     ZBoe    C    G        0      0        2 
   1    chr1_9307799     ZGre    C    G        0      0        2 
   1    chr1_9307799     ZHar    C    G        1      2        2 
   1    chr1_9307799   Sample    C    G        0      0        2 
   1    chr1_9312012     AAsi    G    C        0      0        2 
   1    chr1_9312012     AKia    G    C        0      0        2 
   1    chr1_9312012     AOna    G    C        0      0        2 
   1    chr1_9312012     ASom    G    C        0      0        2 
   1    chr1_9312012     HCab    G    C        0      0        2 
   1    chr1_9312012     HPrz    G    C        0      0        2 
   1    chr1_9312012     ZBoe    G    C        0      0        2 
   1    chr1_9312012     ZGre    G    C      0.5      1        2 
   1    chr1_9312012     ZHar    G    C        0      0        2 
   1    chr1_9312012   Sample    G    C        0      0        2 
   1    chr1_9312861     AAsi    A    T        0      0        2 
   1    chr1_9312861     AKia    A    T        0      0        2 
   1    chr1_9312861     AOna    A    T        0      0        2 
   1    chr1_9312861     ASom    A    T        0      0        2 
   1    chr1_9312861     HCab    A    T        0      0        2 
   1    chr1_9312861     HPrz    A    T        0      0        2 
   1    chr1_9312861     ZBoe    A    T      0.5      1        2 
   1    chr1_9312861     ZGre    A    T        0      0        2 
   1    chr1_9312861     ZHar    A    T        0      0        2 
   1    chr1_9312861   Sample    A    T        0      0        2 
   1    chr1_9315352     AAsi    C    G        0      0        2 
   1    chr1_9315352     AKia    C    G      0.5      1        2 
   1    chr1_9315352     AOna    C    G        0      0        2 
   1    chr1_9315352     ASom    C    G        0      0        2 
   1    chr1_9315352     HCab    C    G        0      0        2 
   1    chr1_9315352     HPrz    C    G        0      0        2 
   1    chr1_9315352     ZBoe    C    G        0      0        2 
   1    chr1_9315352     ZGre    C    G        0      0        2 
   1    chr1_9315352     ZHar    C    G        0      0        2 
   1    chr1_9315352   Sample    C    G        0      0        2 
   1    chr1_9327036     AAsi    A    C        0      0        2 
   1    chr1_9327036     AKia    A    C        0      0        2 
   1    chr1_9327036     AOna    A    C        0      0        2 
   1    chr1_9327036     ASom    A    C        1      2        2 
   1    chr1_9327036     HCab    A    C        0      0        2 
   1    chr1_9327036     HPrz    A    C        0      0        2 
   1    chr1_9327036     ZBoe    A    C        0      0        2 
   1    chr1_9327036     ZGre    A    C        0      0        2 
   1    chr1_9327036     ZHar    A    C        0      0        2 
   1    chr1_9327036   Sample    A    C        0      0        2 
   1    chr1_9364611     AAsi    A    C        0      0        2 
   1    chr1_9364611     AKia    A    C        0      0        2 
   1    chr1_9364611     AOna    A    C        0      0        2 
   1    chr1_9364611     ASom    A    C        0      0        2 
   1    chr1_9364611     HCab    A    C        1      2        2 
   1    chr1_9364611     HPrz    A    C        1      2        2 
   1    chr1_9364611     ZBoe    A    C        0      0        2 
   1    chr1_9364611     ZGre    A    C        0      0        2 
   1    chr1_9364611     ZHar    A    C        0      0        2 
   1    chr1_9364611   Sample    A    C        0      0        2 
   1    chr1_9377905     AAsi    A    C        0      0        2 
   1    chr1_9377905     AKia    A    C        0      0        2 
   1    chr1_9377905     AOna    A    C        0      0        2 
   1    chr1_9377905     ASom    A    C        0      0        2 
   1    chr1_9377905     HCab    A    C        0      0        2 
   1    chr1_9377905     HPrz    A    C      0.5      1        2 
   1    chr1_9377905     ZBoe    A    C        0      0        2 
   1    chr1_9377905     ZGre    A    C        0      0        2 
   1    chr1_9377905     ZHar    A    C        0      0        2 
   1    chr1_9377905   Sample    A    C        0      0        2 
   1    chr1_9383890     AAsi    T    G      0.5      1        2 
   1    chr1_9383890     AKia    T    G        0      0        2 
   1    chr1_9383890     AOna    T    G        0      0        2 
   1    chr1_9383890     ASom    T    G        0      0        2 
   1    chr1_9383890     HCab    T    G        0      0        2 
   1    chr1_9383890     HPrz    T    G        0      0        2 
   1    chr1_9383890     ZBoe    T    G        0      0        2 
   1    chr1_9383890     ZGre    T    G        0      0        2 
   1    chr1_9383890     ZHar    T    G        0      0        2 
   1    chr1_9383890   Sample    T    G        0      0        2 
   1    chr1_9393469     AAsi    T    G      0.5      1        2 
   1    chr1_9393469     AKia    T    G        0      0        2 
   1    chr1_9393469     AOna    T    G        0      0        2 
   1    chr1_9393469     ASom    T    G        0      0        2 
   1    chr1_9393469     HCab    T    G        0      0        2 
   1    chr1_9393469     HPrz    T    G        0      0        2 
   1    chr1_9393469     ZBoe    T    G        0      0        2 
   1    chr1_9393469     ZGre    T    G        0      0        2 
   1    chr1_9393469     ZHar    T    G        0      0        2 
   1    chr1_9393469   Sample    T    G        0      0        2 
   1    chr1_9407004     AAsi    C    A        0      0        2 
   1    chr1_9407004     AKia    C    A        1      2        2 
   1    chr1_9407004     AOna    C    A        1      2        2 
   1    chr1_9407004     ASom    C    A        0      0        2 
   1    chr1_9407004     HCab    C    A        1      2        2 
   1    chr1_9407004     HPrz    C    A        1      2        2 
   1    chr1_9407004     ZBoe    C    A        0      0        2 
   1    chr1_9407004     ZGre    C    A        0      0        2 
   1    chr1_9407004     ZHar    C    A        0      0        2 
   1    chr1_9407004   Sample    C    A        0      0        2 
   1    chr1_9411817     AAsi    C    A        0      0        2 
   1    chr1_9411817     AKia    C    A        0      0        2 
   1    chr1_9411817     AOna    C    A        0      0        2 
   1    chr1_9411817     ASom    C    A        0      0        2 
   1    chr1_9411817     HCab    C    A        1      2        2 
   1    chr1_9411817     HPrz    C    A        1      2        2 
   1    chr1_9411817     ZBoe    C    A        0      0        2 
   1    chr1_9411817     ZGre    C    A        0      0        2 
   1    chr1_9411817     ZHar    C    A        0      0        2 
   1    chr1_9411817   Sample    C    A        0      0        2 
   1    chr1_9416232     AAsi    G    T        0      0        2 
   1    chr1_9416232     AKia    G    T        0      0        2 
   1    chr1_9416232     AOna    G    T        0      0        2 
   1    chr1_9416232     ASom    G    T        0      0        2 
   1    chr1_9416232     HCab    G    T        0      0        2 
   1    chr1_9416232     HPrz    G    T        0      0        2 
   1    chr1_9416232     ZBoe    G    T        0      0        2 
   1    chr1_9416232     ZGre    G    T        0      0        2 
   1    chr1_9416232     ZHar    G    T        1      2        2 
   1    chr1_9416232   Sample    G    T        0      0        2 
   1    chr1_9419436     AAsi    C    G        0      0        2 
   1    chr1_9419436     AKia    C    G        1      2        2 
   1    chr1_9419436     AOna    C    G        0      0        2 
   1    chr1_9419436     ASom    C    G        0      0        2 
   1    chr1_9419436     HCab    C    G        0      0        2 
   1    chr1_9419436     HPrz    C    G        0      0        2 
   1    chr1_9419436     ZBoe    C    G        0      0        2 
   1    chr1_9419436     ZGre    C    G        0      0        2 
   1    chr1_9419436     ZHar    C    G        0      0        2 
   1    chr1_9419436   Sample    C    G        0      0        2 
   1    chr1_9420717     AAsi    C    A        0      0        2 
   1    chr1_9420717     AKia    C    A        0      0        2 
   1    chr1_9420717     AOna    C    A        1      2        2 
   1    chr1_9420717     ASom    C    A        0      0        2 
   1    chr1_9420717     HCab    C    A        0      0        2 
   1    chr1_9420717     HPrz    C    A        0      0        2 
   1    chr1_9420717     ZBoe    C    A        0      0        2 
   1    chr1_9420717     ZGre    C    A        0      0        2 
   1    chr1_9420717     ZHar    C    A        0      0        2 
   1    chr1_9420717   Sample    C    A        0      0        2 
   1    chr1_9422964     AAsi    T    A        1      2        2 
   1    chr1_9422964     AKia    T    A        0      0        2 
   1    chr1_9422964     AOna    T    A        0      0        2 
   1    chr1_9422964     ASom    T    A        1      2        2 
   1    chr1_9422964     HCab    T    A        0      0        2 
   1    chr1_9422964     HPrz    T    A        0      0        2 
   1    chr1_9422964     ZBoe    T    A        0      0        2 
   1    chr1_9422964     ZGre    T    A        0      0        2 
   1    chr1_9422964     ZHar    T    A        0      0        2 
   1    chr1_9422964   Sample    T    A        1      2        2 
   1    chr1_9434872     AAsi    G    T        1      2        2 
   1    chr1_9434872     AKia    G    T        0      0        2 
   1    chr1_9434872     AOna    G    T        0      0        2 
   1    chr1_9434872     ASom    G    T        0      0        2 
   1    chr1_9434872     HCab    G    T        0      0        2 
   1    chr1_9434872     HPrz    G    T        0      0        2 
   1    chr1_9434872     ZBoe    G    T        0      0        2 
   1    chr1_9434872     ZGre    G    T        0      0        2 
   1    chr1_9434872     ZHar    G    T        0      0        2 
   1    chr1_9434872   Sample    G    T        0      0        2 
   1    chr1_9441920     AAsi    A    C        0      0        2 
   1    chr1_9441920     AKia    A    C        0      0        2 
   1    chr1_9441920     AOna    A    C        0      0        2 
   1    chr1_9441920     ASom    A    C        0      0        2 
   1    chr1_9441920     HCab    A    C        0      0        2 
   1    chr1_9441920     HPrz    A    C        0      0        2 
   1    chr1_9441920     ZBoe    A    C      0.5      1        2 
   1    chr1_9441920     ZGre    A    C        0      0        2 
   1    chr1_9441920     ZHar    A    C        0      0        2 
   1    chr1_9441920   Sample    A    C        0      0        2 
   1    chr1_9446220     AAsi    T    G        1      2        2 
   1    chr1_9446220     AKia    T    G        0      0        2 
   1    chr1_9446220     AOna    T    G        0      0        2 
   1    chr1_9446220     ASom    T    G        1      2        2 
   1    chr1_9446220     HCab    T    G        0      0        2 
   1    chr1_9446220     HPrz    T    G        0      0        2 
   1    chr1_9446220     ZBoe    T    G        0      0        2 
   1    chr1_9446220     ZGre    T    G        0      0        2 
   1    chr1_9446220     ZHar    T    G        0      0        2 
   1    chr1_9446220   Sample    T    G        1      2        2 
   1    chr1_9463688     AAsi    A    T        0      0        2 
   1    chr1_9463688     AKia    A    T        1      2        2 
   1    chr1_9463688     AOna    A    T        1      2        2 
   1    chr1_9463688     ASom    A    T        0      0        2 
   1    chr1_9463688     HCab    A    T        0      0        2 
   1    chr1_9463688     HPrz    A    T        0      0        2 
   1    chr1_9463688     ZBoe    A    T        0      0        2 
   1    chr1_9463688     ZGre    A    T        0      0        2 
   1    chr1_9463688     ZHar    A    T        0      0        2 
   1    chr1_9463688   Sample    A    T        0      0        2 
   1    chr1_9473430     AAsi    T    G        1      2        2 
   1    chr1_9473430     AKia    T    G        0      0        2 
   1    chr1_9473430     AOna    T    G        0      0        2 
   1    chr1_9473430     ASom    T    G        0      0        2 
   1    chr1_9473430     HCab    T    G        0      0        2 
   1    chr1_9473430     HPrz    T    G        0      0        2 
   1    chr1_9473430     ZBoe    T    G        0      0        2 
   1    chr1_9473430     ZGre    T    G        0      0        2 
   1    chr1_9473430     ZHar    T    G        0      0        2 
   1    chr1_9473430   Sample    T    G        1      2        2 
   1    chr1_9499304     AAsi    T    G        0      0        2 
   1    chr1_9499304     AKia    T    G        0      0        2 
   1    chr1_9499304     AOna    T    G        0      0        2 
   1    chr1_9499304     ASom    T    G        0      0        2 
   1    chr1_9499304     HCab    T    G        0      0        2 
   1    chr1_9499304     HPrz    T    G      0.5      1        2 
   1    chr1_9499304     ZBoe    T    G        0      0        2 
   1    chr1_9499304     ZGre    T    G        0      0        2 
   1    chr1_9499304     ZHar    T    G        0      0        2 
   1    chr1_9499304   Sample    T    G        0      0        2 
   1    chr1_9515261     AAsi    T    G        0      0        2 
   1    chr1_9515261     AKia    T    G        0      0        2 
   1    chr1_9515261     AOna    T    G        0      0        2 
   1    chr1_9515261     ASom    T    G        0      0        2 
   1    chr1_9515261     HCab    T    G        0      0        2 
   1    chr1_9515261     HPrz    T    G        0      0        2 
   1    chr1_9515261     ZBoe    T    G        0      0        2 
   1    chr1_9515261     ZGre    T    G      0.5      1        2 
   1    chr1_9515261     ZHar    T    G        0      0        2 
   1    chr1_9515261   Sample    T    G        0      0        2 
   1    chr1_9521407     AAsi    C    G        0      0        2 
   1    chr1_9521407     AKia    C    G        0      0        2 
   1    chr1_9521407     AOna    C    G        0      0        2 
   1    chr1_9521407     ASom    C    G        0      0        2 
   1    chr1_9521407     HCab    C    G        0      0        2 
   1    chr1_9521407     HPrz    C    G      0.5      1        2 
   1    chr1_9521407     ZBoe    C    G        0      0        2 
   1    chr1_9521407     ZGre    C    G        0      0        2 
   1    chr1_9521407     ZHar    C    G        0      0        2 
   1    chr1_9521407   Sample    C    G        0      0        2 
   1    chr1_9532936     AAsi    G    T        1      2        2 
   1    chr1_9532936     AKia    G    T        0      0        2 
   1    chr1_9532936     AOna    G    T        0      0        2 
   1    chr1_9532936     ASom    G    T        1      2        2 
   1    chr1_9532936     HCab    G    T        0      0        2 
   1    chr1_9532936     HPrz    G    T        0      0        2 
   1    chr1_9532936     ZBoe    G    T        0      0        2 
   1    chr1_9532936     ZGre    G    T        0      0        2 
   1    chr1_9532936     ZHar    G    T        0      0        2 
   1    chr1_9532936   Sample    G    T        1      2        2 
   1    chr1_9533404     AAsi    A    T        0      0        2 
   1    chr1_9533404     AKia    A    T        0      0        2 
   1    chr1_9533404     AOna    A    T        0      0        2 
   1    chr1_9533404     ASom    A    T        0      0        2 
   1    chr1_9533404     HCab    A    T        0      0        2 
   1    chr1_9533404     HPrz    A    T        0      0        2 
   1    chr1_9533404     ZBoe    A    T        0      0        2 
   1    chr1_9533404     ZGre    A    T        0      0        2 
   1    chr1_9533404     ZHar    A    T        1      2        2 
   1    chr1_9533404   Sample    A    T        0      0        2 
   1    chr1_9541341     AAsi    C    A        0      0        2 
   1    chr1_9541341     AKia    C    A        0      0        2 
   1    chr1_9541341     AOna    C    A        0      0        2 
   1    chr1_9541341     ASom    C    A        0      0        2 
   1    chr1_9541341     HCab    C    A        1      2        2 
   1    chr1_9541341     HPrz    C    A        1      2        2 
   1    chr1_9541341     ZBoe    C    A        0      0        2 
   1    chr1_9541341     ZGre    C    A        0      0        2 
   1    chr1_9541341     ZHar    C    A        0      0        2 
   1    chr1_9541341   Sample    C    A        0      0        2 
   1    chr1_9541877     AAsi    A    T        0      0        2 
   1    chr1_9541877     AKia    A    T        0      0        2 
   1    chr1_9541877     AOna    A    T        0      0        2 
   1    chr1_9541877     ASom    A    T        0      0        2 
   1    chr1_9541877     HCab    A    T        0      0        2 
   1    chr1_9541877     HPrz    A    T        0      0        2 
   1    chr1_9541877     ZBoe    A    T      0.5      1        2 
   1    chr1_9541877     ZGre    A    T        0      0        2 
   1    chr1_9541877     ZHar    A    T        0      0        2 
   1    chr1_9541877   Sample    A    T        0      0        2 
   1    chr1_9544546     AAsi    A    T        0      0        2 
   1    chr1_9544546     AKia    A    T        0      0        2 
   1    chr1_9544546     AOna    A    T      0.5      1        2 
   1    chr1_9544546     ASom    A    T        0      0        2 
   1    chr1_9544546     HCab    A    T        0      0        2 
   1    chr1_9544546     HPrz    A    T        0      0        2 
   1    chr1_9544546     ZBoe    A    T        0      0        2 
   1    chr1_9544546     ZGre    A    T        0      0        2 
   1    chr1_9544546     ZHar    A    T        0      0        2 
   1    chr1_9544546   Sample    A    T        0      0        2 
   1    chr1_9548979     AAsi    G    C        0      0        2 
   1    chr1_9548979     AKia    G    C        1      2        2 
   1    chr1_9548979     AOna    G    C        0      0        2 
   1    chr1_9548979     ASom    G    C        0      0        2 
   1    chr1_9548979     HCab    G    C        0      0        2 
   1    chr1_9548979     HPrz    G    C        0      0        2 
   1    chr1_9548979     ZBoe    G    C        0      0        2 
   1    chr1_9548979     ZGre    G    C        0      0        2 
   1    chr1_9548979     ZHar    G    C        0      0        2 
   1    chr1_9548979   Sample    G    C        0      0        2 
   1    chr1_9558484     AAsi    C    A        0      0        2 
   1    chr1_9558484     AKia    C    A        0      0        2 
   1    chr1_9558484     AOna    C    A        0      0        2 
   1    chr1_9558484     ASom    C    A        0      0        2 
   1    chr1_9558484     HCab    C    A        0      0        2 
   1    chr1_9558484     HPrz    C    A        0      0        2 
   1    chr1_9558484     ZBoe    C    A      0.5      1        2 
   1    chr1_9558484     ZGre    C    A        0      0        2 
   1    chr1_9558484     ZHar    C    A        0      0        2 
   1    chr1_9558484   Sample    C    A        0      0        2 
   1    chr1_9559125     AAsi    C    A        0      0        2 
   1    chr1_9559125     AKia    C    A        1      2        2 
   1    chr1_9559125     AOna    C    A        1      2        2 
   1    chr1_9559125     ASom    C    A        0      0        2 
   1    chr1_9559125     HCab    C    A        0      0        2 
   1    chr1_9559125     HPrz    C    A        0      0        2 
   1    chr1_9559125     ZBoe    C    A        0      0        2 
   1    chr1_9559125     ZGre    C    A        0      0        2 
   1    chr1_9559125     ZHar    C    A        0      0        2 
   1    chr1_9559125   Sample    C    A        0      0        2 
   1    chr1_9580100     AAsi    T    A        0      0        2 
   1    chr1_9580100     AKia    T    A        0      0        2 
   1    chr1_9580100     AOna    T    A        0      0        2 
   1    chr1_9580100     ASom    T    A        0      0        2 
   1    chr1_9580100     HCab    T    A        0      0        2 
   1    chr1_9580100     HPrz    T    A      0.5      1        2 
   1    chr1_9580100     ZBoe    T    A        0      0        2 
   1    chr1_9580100     ZGre    T    A        0      0        2 
   1    chr1_9580100     ZHar    T    A        0      0        2 
   1    chr1_9580100   Sample    T    A        0      0        2 
   1    chr1_9606334     AAsi    C    A        0      0        2 
   1    chr1_9606334     AKia    C    A        0      0        2 
   1    chr1_9606334     AOna    C    A        0      0        2 
   1    chr1_9606334     ASom    C    A        0      0        2 
   1    chr1_9606334     HCab    C    A      0.5      1        2 
   1    chr1_9606334     HPrz    C    A        0      0        2 
   1    chr1_9606334     ZBoe    C    A        0      0        2 
   1    chr1_9606334     ZGre    C    A        0      0        2 
   1    chr1_9606334     ZHar    C    A        0      0        2 
   1    chr1_9606334   Sample    C    A        0      0        2 
   1    chr1_9615789     AAsi    A    C        0      0        2 
   1    chr1_9615789     AKia    A    C        0      0        2 
   1    chr1_9615789     AOna    A    C        0      0        2 
   1    chr1_9615789     ASom    A    C        0      0        2 
   1    chr1_9615789     HCab    A    C        0      0        2 
   1    chr1_9615789     HPrz    A    C      0.5      1        2 
   1    chr1_9615789     ZBoe    A    C        0      0        2 
   1    chr1_9615789     ZGre    A    C        0      0        2 
   1    chr1_9615789     ZHar    A    C        0      0        2 
   1    chr1_9615789   Sample    A    C        0      0        2 
   1    chr1_9617797     AAsi    C    G        0      0        2 
   1    chr1_9617797     AKia    C    G        0      0        2 
   1    chr1_9617797     AOna    C    G      0.5      1        2 
   1    chr1_9617797     ASom    C    G        0      0        2 
   1    chr1_9617797     HCab    C    G        0      0        2 
   1    chr1_9617797     HPrz    C    G        0      0        2 
   1    chr1_9617797     ZBoe    C    G        0      0        2 
   1    chr1_9617797     ZGre    C    G        0      0        2 
   1    chr1_9617797     ZHar    C    G        0      0        2 
   1    chr1_9617797   Sample    C    G        0      0        2 
   1    chr1_9628475     AAsi    C    A        0      0        2 
   1    chr1_9628475     AKia    C    A        0      0        2 
   1    chr1_9628475     AOna    C    A        0      0        2 
   1    chr1_9628475     ASom    C    A        0      0        2 
   1    chr1_9628475     HCab    C    A        0      0        2 
   1    chr1_9628475     HPrz    C    A        0      0        2 
   1    chr1_9628475     ZBoe    C    A      0.5      1        2 
   1    chr1_9628475     ZGre    C    A        0      0        2 
   1    chr1_9628475     ZHar    C    A        0      0        2 
   1    chr1_9628475   Sample    C    A        0      0        2 
   1    chr1_9628686     AAsi    T    G        0      0        2 
   1    chr1_9628686     AKia    T    G        0      0        2 
   1    chr1_9628686     AOna    T    G        0      0        2 
   1    chr1_9628686     ASom    T    G        0      0        2 
   1    chr1_9628686     HCab    T    G        0      0        2 
   1    chr1_9628686     HPrz    T    G        0      0        2 
   1    chr1_9628686     ZBoe    T    G        0      0        2 
   1    chr1_9628686     ZGre    T    G        0      0        2 
   1    chr1_9628686     ZHar    T    G      0.5      1        2 
   1    chr1_9628686   Sample    T    G        0      0        2 
   1    chr1_9636770     AAsi    A    T      0.5      1        2 
   1    chr1_9636770     AKia    A    T        0      0        2 
   1    chr1_9636770     AOna    A    T        0      0        2 
   1    chr1_9636770     ASom    A    T        0      0        2 
   1    chr1_9636770     HCab    A    T        0      0        2 
   1    chr1_9636770     HPrz    A    T        0      0        2 
   1    chr1_9636770     ZBoe    A    T        0      0        2 
   1    chr1_9636770     ZGre    A    T        0      0        2 
   1    chr1_9636770     ZHar    A    T        0      0        2 
   1    chr1_9636770   Sample    A    T        0      0        2 
   1    chr1_9648398     AAsi    G    T        0      0        2 
   1    chr1_9648398     AKia    G    T        0      0        2 
   1    chr1_9648398     AOna    G    T      0.5      1        2 
   1    chr1_9648398     ASom    G    T        0      0        2 
   1    chr1_9648398     HCab    G    T        0      0        2 
   1    chr1_9648398     HPrz    G    T        0      0        2 
   1    chr1_9648398     ZBoe    G    T        0      0        2 
   1    chr1_9648398     ZGre    G    T        0      0        2 
   1    chr1_9648398     ZHar    G    T        0      0        2 
   1    chr1_9648398   Sample    G    T        0      0        2 
   1    chr1_9661954     AAsi    C    G        0      0        2 
   1    chr1_9661954     AKia    C    G        1      2        2 
   1    chr1_9661954     AOna    C    G      0.5      1        2 
   1    chr1_9661954     ASom    C    G        0      0        2 
   1    chr1_9661954     HCab    C    G        0      0        2 
   1    chr1_9661954     HPrz    C    G        0      0        2 
   1    chr1_9661954     ZBoe    C    G        0      0        2 
   1    chr1_9661954     ZGre    C    G        0      0        2 
   1    chr1_9661954     ZHar    C    G        0      0        2 
   1    chr1_9661954   Sample    C    G        0      0        2 
   1    chr1_9663179     AAsi    A    C        0      0        2 
   1    chr1_9663179     AKia    A    C        1      2        2 
   1    chr1_9663179     AOna    A    C      0.5      1        2 
   1    chr1_9663179     ASom    A    C        0      0        2 
   1    chr1_9663179     HCab    A    C        0      0        2 
   1    chr1_9663179     HPrz    A    C        0      0        2 
   1    chr1_9663179     ZBoe    A    C        0      0        2 
   1    chr1_9663179     ZGre    A    C        0      0        2 
   1    chr1_9663179     ZHar    A    C        0      0        2 
   1    chr1_9663179   Sample    A    C        0      0        2 
   1    chr1_9671101     AAsi    G    C        0      0        2 
   1    chr1_9671101     AKia    G    C        0      0        2 
   1    chr1_9671101     AOna    G    C        0      0        2 
   1    chr1_9671101     ASom    G    C        0      0        2 
   1    chr1_9671101     HCab    G    C        1      2        2 
   1    chr1_9671101     HPrz    G    C        1      2        2 
   1    chr1_9671101     ZBoe    G    C        0      0        2 
   1    chr1_9671101     ZGre    G    C        0      0        2 
   1    chr1_9671101     ZHar    G    C        0      0        2 
   1    chr1_9671101   Sample    G    C        0      0        2 
   1    chr1_9708132     AAsi    T    A        0      0        2 
   1    chr1_9708132     AKia    T    A        0      0        2 
   1    chr1_9708132     AOna    T    A        0      0        2 
   1    chr1_9708132     ASom    T    A        0      0        2 
   1    chr1_9708132     HCab    T    A        1      2        2 
   1    chr1_9708132     HPrz    T    A        1      2        2 
   1    chr1_9708132     ZBoe    T    A        0      0        2 
   1    chr1_9708132     ZGre    T    A        0      0        2 
   1    chr1_9708132     ZHar    T    A        0      0        2 
   1    chr1_9708132   Sample    T    A        0      0        2 
   1    chr1_9710705     AAsi    G    C        1      2        2 
   1    chr1_9710705     AKia    G    C        0      0        2 
   1    chr1_9710705     AOna    G    C        0      0        2 
   1    chr1_9710705     ASom    G    C        1      2        2 
   1    chr1_9710705     HCab    G    C        1      2        2 
   1    chr1_9710705     HPrz    G    C        1      2        2 
   1    chr1_9710705     ZBoe    G    C        0      0        2 
   1    chr1_9710705     ZGre    G    C        0      0        2 
   1    chr1_9710705     ZHar    G    C        0      0        2 
   1    chr1_9710705   Sample    G    C        1      2        2 
   1    chr1_9718315     AAsi    C    G        1      2        2 
   1    chr1_9718315     AKia    C    G        0      0        2 
   1    chr1_9718315     AOna    C    G        0      0        2 
   1    chr1_9718315     ASom    C    G        1      2        2 
   1    chr1_9718315     HCab    C    G        0      0        2 
   1    chr1_9718315     HPrz    C    G        0      0        2 
   1    chr1_9718315     ZBoe    C    G        0      0        2 
   1    chr1_9718315     ZGre    C    G        0      0        2 
   1    chr1_9718315     ZHar    C    G        0      0        2 
   1    chr1_9718315   Sample    C    G        1      2        2 
   1    chr1_9718698     AAsi    C    G        0      0        2 
   1    chr1_9718698     AKia    C    G        0      0        2 
   1    chr1_9718698     AOna    C    G        0      0        2 
   1    chr1_9718698     ASom    C    G        0      0        2 
   1    chr1_9718698     HCab    C    G        0      0        2 
   1    chr1_9718698     HPrz    C    G        0      0        2 
   1    chr1_9718698     ZBoe    C    G        0      0        2 
   1    chr1_9718698     ZGre    C    G        0      0        2 
   1    chr1_9718698     ZHar    C    G        1      2        2 
   1    chr1_9718698   Sample    C    G        0      0        2 
   1    chr1_9728678     AAsi    G    C        0      0        2 
   1    chr1_9728678     AKia    G    C        0      0        2 
   1    chr1_9728678     AOna    G    C        0      0        2 
   1    chr1_9728678     ASom    G    C        0      0        2 
   1    chr1_9728678     HCab    G    C        0      0        2 
   1    chr1_9728678     HPrz    G    C        0      0        2 
   1    chr1_9728678     ZBoe    G    C        1      2        2 
   1    chr1_9728678     ZGre    G    C        0      0        2 
   1    chr1_9728678     ZHar    G    C        0      0        2 
   1    chr1_9728678   Sample    G    C        0      0        2 
   1    chr1_9750493     AAsi    G    C        0      0        2 
   1    chr1_9750493     AKia    G    C        0      0        2 
   1    chr1_9750493     AOna    G    C        0      0        2 
   1    chr1_9750493     ASom    G    C        0      0        2 
   1    chr1_9750493     HCab    G    C      0.5      1        2 
   1    chr1_9750493     HPrz    G    C      0.5      1        2 
   1    chr1_9750493     ZBoe    G    C        0      0        2 
   1    chr1_9750493     ZGre    G    C        0      0        2 
   1    chr1_9750493     ZHar    G    C        0      0        2 
   1    chr1_9750493   Sample    G    C        0      0        2 
   1    chr1_9830276     AAsi    C    G        0      0        2 
   1    chr1_9830276     AKia    C    G        0      0        2 
   1    chr1_9830276     AOna    C    G        0      0        2 
   1    chr1_9830276     ASom    C    G        0      0        2 
   1    chr1_9830276     HCab    C    G        0      0        2 
   1    chr1_9830276     HPrz    C    G        0      0        2 
   1    chr1_9830276     ZBoe    C    G        0      0        2 
   1    chr1_9830276     ZGre    C    G        0      0        2 
   1    chr1_9830276     ZHar    C    G        1      2        2 
   1    chr1_9830276   Sample    C    G        0      0        2 
   1    chr1_9866213     AAsi    C    A        0      0        2 
   1    chr1_9866213     AKia    C    A        0      0        2 
   1    chr1_9866213     AOna    C    A        0      0        2 
   1    chr1_9866213     ASom    C    A        0      0        2 
   1    chr1_9866213     HCab    C    A        1      2        2 
   1    chr1_9866213     HPrz    C    A        1      2        2 
   1    chr1_9866213     ZBoe    C    A        0      0        2 
   1    chr1_9866213     ZGre    C    A        0      0        2 
   1    chr1_9866213     ZHar    C    A        0      0        2 
   1    chr1_9866213   Sample    C    A        0      0        2 
   1    chr1_9904215     AAsi    A    C        1      2        2 
   1    chr1_9904215     AKia    A    C        0      0        2 
   1    chr1_9904215     AOna    A    C        0      0        2 
   1    chr1_9904215     ASom    A    C        1      2        2 
   1    chr1_9904215     HCab    A    C        0      0        2 
   1    chr1_9904215     HPrz    A    C        0      0        2 
   1    chr1_9904215     ZBoe    A    C        0      0        2 
   1    chr1_9904215     ZGre    A    C        0      0        2 
   1    chr1_9904215     ZHar    A    C        0      0        2 
   1    chr1_9904215   Sample    A    C        1      2        2 
   1    chr1_9904777     AAsi    G    C        0      0        2 
   1    chr1_9904777     AKia    G    C        0      0        2 
   1    chr1_9904777     AOna    G    C        0      0        2 
   1    chr1_9904777     ASom    G    C        0      0        2 
   1    chr1_9904777     HCab    G    C        0      0        2 
   1    chr1_9904777     HPrz    G    C        0      0        2 
   1    chr1_9904777     ZBoe    G    C      0.5      1        2 
   1    chr1_9904777     ZGre    G    C        0      0        2 
   1    chr1_9904777     ZHar    G    C        0      0        2 
   1    chr1_9904777   Sample    G    C        0      0        2 
   1    chr1_9911572     AAsi    C    A        0      0        2 
   1    chr1_9911572     AKia    C    A        0      0        2 
   1    chr1_9911572     AOna    C    A      0.5      1        2 
   1    chr1_9911572     ASom    C    A        0      0        2 
   1    chr1_9911572     HCab    C    A        0      0        2 
   1    chr1_9911572     HPrz    C    A        0      0        2 
   1    chr1_9911572     ZBoe    C    A        0      0        2 
   1    chr1_9911572     ZGre    C    A        0      0        2 
   1    chr1_9911572     ZHar    C    A        0      0        2 
   1    chr1_9911572   Sample    C    A        0      0        2 
   1    chr1_9922535     AAsi    G    C        0      0        2 
   1    chr1_9922535     AKia    G    C        0      0        2 
   1    chr1_9922535     AOna    G    C      0.5      1        2 
   1    chr1_9922535     ASom    G    C        0      0        2 
   1    chr1_9922535     HCab    G    C        0      0        2 
   1    chr1_9922535     HPrz    G    C        0      0        2 
   1    chr1_9922535     ZBoe    G    C        0      0        2 
   1    chr1_9922535     ZGre    G    C        0      0        2 
   1    chr1_9922535     ZHar    G    C        0      0        2 
   1    chr1_9922535   Sample    G    C        0      0        2 
   1    chr1_9955374     AAsi    G    T        0      0        2 
   1    chr1_9955374     AKia    G    T        0      0        2 
   1    chr1_9955374     AOna    G    T        0      0        2 
   1    chr1_9955374     ASom    G    T        0      0        2 
   1    chr1_9955374     HCab    G    T        0      0        2 
   1    chr1_9955374     HPrz    G    T        0      0        2 
   1    chr1_9955374     ZBoe    G    T        0      0        2 
   1    chr1_9955374     ZGre    G    T      0.5      1        2 
   1    chr1_9955374     ZHar    G    T        0      0        2 
   1    chr1_9955374   Sample    G    T        0      0        2 
   1    chr1_9961307     AAsi    A    C        0      0        2 
   1    chr1_9961307     AKia    A    C      0.5      1        2 
   1    chr1_9961307     AOna    A    C        0      0        2 
   1    chr1_9961307     ASom    A    C        0      0        2 
   1    chr1_9961307     HCab    A    C        0      0        2 
   1    chr1_9961307     HPrz    A    C        0      0        2 
   1    chr1_9961307     ZBoe    A    C        0      0        2 
   1    chr1_9961307     ZGre    A    C        0      0        2 
   1    chr1_9961307     ZHar    A    C        0      0        2 
   1    chr1_9961307   Sample    A    C        0      0        2 
   1    chr1_9986553     AAsi    T    A        0      0        2 
   1    chr1_9986553     AKia    T    A        0      0        2 
   1    chr1_9986553     AOna    T    A        0      0        2 
   1    chr1_9986553     ASom    T    A        0      0        2 
   1    chr1_9986553     HCab    T    A        0      0        2 
   1    chr1_9986553     HPrz    T    A        0      0        2 
   1    chr1_9986553     ZBoe    T    A        0      0        2 
   1    chr1_9986553     ZGre    T    A        0      0        2 
   1    chr1_9986553     ZHar    T    A        1      2        2 
   1    chr1_9986553   Sample    T    A        0      0        2 
   1    chr1_9996587     AAsi    A    C        0      0        2 
   1    chr1_9996587     AKia    A    C        0      0        2 
   1    chr1_9996587     AOna    A    C        0      0        2 
   1    chr1_9996587     ASom    A    C        0      0        2 
   1    chr1_9996587     HCab    A    C        0      0        2 
   1    chr1_9996587     HPrz    A    C        0      0        2 
   1    chr1_9996587     ZBoe    A    C        0      0        2 
   1    chr1_9996587     ZGre    A    C      0.5      1        2 
   1    chr1_9996587     ZHar    A    C        0      0        2 
   1    chr1_9996587   Sample    A    C        0      0        2 
   1   chr1_10018133     AAsi    G    T        0      0        2 
   1   chr1_10018133     AKia    G    T        1      2        2 
   1   chr1_10018133     AOna    G    T        1      2        2 
   1   chr1_10018133     ASom    G    T        0      0        2 
   1   chr1_10018133     HCab    G    T        0      0        2 
   1   chr1_10018133     HPrz    G    T        0      0        2 
   1   chr1_10018133     ZBoe    G    T        0      0        2 
   1   chr1_10018133     ZGre    G    T        0      0        2 
   1   chr1_10018133     ZHar    G    T        0      0        2 
   1   chr1_10018133   Sample    G    T        0      0        2 
   1   chr1_10042166     AAsi    G    T        0      0        2 
   1   chr1_10042166     AKia    G    T        0      0        2 
   1   chr1_10042166     AOna    G    T        1      2        2 
   1   chr1_10042166     ASom    G    T        0      0        2 
   1   chr1_10042166     HCab    G    T        0      0        2 
   1   chr1_10042166     HPrz    G    T        0      0        2 
   1   chr1_10042166     ZBoe    G    T        0      0        2 
   1   chr1_10042166     ZGre    G    T        0      0        2 
   1   chr1_10042166     ZHar    G    T        0      0        2 
   1   chr1_10042166   Sample    G    T        0      0        2 
   1   chr1_10048779     AAsi    A    C        0      0        2 
   1   chr1_10048779     AKia    A    C        0      0        2 
   1   chr1_10048779     AOna    A    C        0      0        2 
   1   chr1_10048779     ASom    A    C        0      0        2 
   1   chr1_10048779     HCab    A    C        1      2        2 
   1   chr1_10048779     HPrz    A    C        1      2        2 
   1   chr1_10048779     ZBoe    A    C        0      0        2 
   1   chr1_10048779     ZGre    A    C        0      0        2 
   1   chr1_10048779     ZHar    A    C        0      0        2 
   1   chr1_10048779   Sample    A    C        0      0        2 
   1   chr1_10049030     AAsi    C    A        0      0        2 
   1   chr1_10049030     AKia    C    A        0      0        2 
   1   chr1_10049030     AOna    C    A        0      0        2 
   1   chr1_10049030     ASom    C    A        0      0        2 
   1   chr1_10049030     HCab    C    A      0.5      1        2 
   1   chr1_10049030     HPrz    C    A        0      0        2 
   1   chr1_10049030     ZBoe    C    A        0      0        2 
   1   chr1_10049030     ZGre    C    A        0      0        2 
   1   chr1_10049030     ZHar    C    A        0      0        2 
   1   chr1_10049030   Sample    C    A        0      0        2 
   1   chr1_10100857     AAsi    C    A        0      0        2 
   1   chr1_10100857     AKia    C    A        1      2        2 
   1   chr1_10100857     AOna    C    A      0.5      1        2 
   1   chr1_10100857     ASom    C    A        0      0        2 
   1   chr1_10100857     HCab    C    A        0      0        2 
   1   chr1_10100857     HPrz    C    A        0      0        2 
   1   chr1_10100857     ZBoe    C    A        0      0        2 
   1   chr1_10100857     ZGre    C    A        0      0        2 
   1   chr1_10100857     ZHar    C    A        0      0        2 
   1   chr1_10100857   Sample    C    A        0      0        2 
   1   chr1_10106823     AAsi    G    T        0      0        2 
   1   chr1_10106823     AKia    G    T        0      0        2 
   1   chr1_10106823     AOna    G    T        0      0        2 
   1   chr1_10106823     ASom    G    T        0      0        2 
   1   chr1_10106823     HCab    G    T        1      2        2 
   1   chr1_10106823     HPrz    G    T        1      2        2 
   1   chr1_10106823     ZBoe    G    T        0      0        2 
   1   chr1_10106823     ZGre    G    T        0      0        2 
   1   chr1_10106823     ZHar    G    T        0      0        2 
   1   chr1_10106823   Sample    G    T        0      0        2 
   1   chr1_10107151     AAsi    C    G        0      0        2 
   1   chr1_10107151     AKia    C    G        0      0        2 
   1   chr1_10107151     AOna    C    G        1      2        2 
   1   chr1_10107151     ASom    C    G        0      0        2 
   1   chr1_10107151     HCab    C    G        0      0        2 
   1   chr1_10107151     HPrz    C    G        0      0        2 
   1   chr1_10107151     ZBoe    C    G        0      0        2 
   1   chr1_10107151     ZGre    C    G        0      0        2 
   1   chr1_10107151     ZHar    C    G        0      0        2 
   1   chr1_10107151   Sample    C    G        0      0        2 
   1   chr1_10115555     AAsi    T    G        0      0        2 
   1   chr1_10115555     AKia    T    G      0.5      1        2 
   1   chr1_10115555     AOna    T    G        0      0        2 
   1   chr1_10115555     ASom    T    G        0      0        2 
   1   chr1_10115555     HCab    T    G        0      0        2 
   1   chr1_10115555     HPrz    T    G        0      0        2 
   1   chr1_10115555     ZBoe    T    G        0      0        2 
   1   chr1_10115555     ZGre    T    G        0      0        2 
   1   chr1_10115555     ZHar    T    G        0      0        2 
   1   chr1_10115555   Sample    T    G        0      0        2 
   1   chr1_10125030     AAsi    C    A        0      0        2 
   1   chr1_10125030     AKia    C    A        0      0        2 
   1   chr1_10125030     AOna    C    A        0      0        2 
   1   chr1_10125030     ASom    C    A        0      0        2 
   1   chr1_10125030     HCab    C    A        1      2        2 
   1   chr1_10125030     HPrz    C    A        1      2        2 
   1   chr1_10125030     ZBoe    C    A        0      0        2 
   1   chr1_10125030     ZGre    C    A        0      0        2 
   1   chr1_10125030     ZHar    C    A        0      0        2 
   1   chr1_10125030   Sample    C    A        0      0        2 
   1   chr1_10125610     AAsi    A    C        1      2        2 
   1   chr1_10125610     AKia    A    C        0      0        2 
   1   chr1_10125610     AOna    A    C        0      0        2 
   1   chr1_10125610     ASom    A    C        1      2        2 
   1   chr1_10125610     HCab    A    C        0      0        2 
   1   chr1_10125610     HPrz    A    C        0      0        2 
   1   chr1_10125610     ZBoe    A    C        0      0        2 
   1   chr1_10125610     ZGre    A    C        0      0        2 
   1   chr1_10125610     ZHar    A    C        0      0        2 
   1   chr1_10125610   Sample    A    C        1      2        2 
   1   chr1_10126684     AAsi    C    A        0      0        2 
   1   chr1_10126684     AKia    C    A        0      0        2 
   1   chr1_10126684     AOna    C    A        0      0        2 
   1   chr1_10126684     ASom    C    A        0      0        2 
   1   chr1_10126684     HCab    C    A        1      2        2 
   1   chr1_10126684     HPrz    C    A        1      2        2 
   1   chr1_10126684     ZBoe    C    A        0      0        2 
   1   chr1_10126684     ZGre    C    A        0      0        2 
   1   chr1_10126684     ZHar    C    A        0      0        2 
   1   chr1_10126684   Sample    C    A        0      0        2 
   1   chr1_10138637     AAsi    C    G        0      0        2 
   1   chr1_10138637     AKia    C    G        0      0        2 
   1   chr1_10138637     AOna    C    G      0.5      1        2 
   1   chr1_10138637     ASom    C    G        0      0        2 
   1   chr1_10138637     HCab    C    G        0      0        2 
   1   chr1_10138637     HPrz    C    G        0      0        2 
   1   chr1_10138637     ZBoe    C    G      0.5      1        2 
   1   chr1_10138637     ZGre    C    G        1      2        2 
   1   chr1_10138637     ZHar    C    G        1      2        2 
   1   chr1_10138637   Sample    C    G        0      0        2 
   1   chr1_10144753     AAsi    C    A        0      0        2 
   1   chr1_10144753     AKia    C    A        0      0        2 
   1   chr1_10144753     AOna    C    A      0.5      1        2 
   1   chr1_10144753     ASom    C    A        0      0        2 
   1   chr1_10144753     HCab    C    A        0      0        2 
   1   chr1_10144753     HPrz    C    A        0      0        2 
   1   chr1_10144753     ZBoe    C    A        0      0        2 
   1   chr1_10144753     ZGre    C    A        0      0        2 
   1   chr1_10144753     ZHar    C    A        0      0        2 
   1   chr1_10144753   Sample    C    A        0      0        2 
   1   chr1_10156601     AAsi    G    T        0      0        2 
   1   chr1_10156601     AKia    G    T        0      0        2 
   1   chr1_10156601     AOna    G    T        0      0        2 
   1   chr1_10156601     ASom    G    T        0      0        2 
   1   chr1_10156601     HCab    G    T      0.5      1        2 
   1   chr1_10156601     HPrz    G    T        0      0        2 
   1   chr1_10156601     ZBoe    G    T        0      0        2 
   1   chr1_10156601     ZGre    G    T        0      0        2 
   1   chr1_10156601     ZHar    G    T        0      0        2 
   1   chr1_10156601   Sample    G    T        0      0        2 
   1   chr1_10165342     AAsi    T    G        0      0        2 
   1   chr1_10165342     AKia    T    G        0      0        2 
   1   chr1_10165342     AOna    T    G        0      0        2 
   1   chr1_10165342     ASom    T    G        1      2        2 
   1   chr1_10165342     HCab    T    G        0      0        2 
   1   chr1_10165342     HPrz    T    G        0      0        2 
   1   chr1_10165342     ZBoe    T    G        0      0        2 
   1   chr1_10165342     ZGre    T    G        0      0        2 
   1   chr1_10165342     ZHar    T    G        0      0        2 
   1   chr1_10165342   Sample    T    G        0      0        2 
   1   chr1_10316028     AAsi    C    A        0      0        2 
   1   chr1_10316028     AKia    C    A        0      0        2 
   1   chr1_10316028     AOna    C    A        0      0        2 
   1   chr1_10316028     ASom    C    A        0      0        2 
   1   chr1_10316028     HCab    C    A        0      0        2 
   1   chr1_10316028     HPrz    C    A        0      0        2 
   1   chr1_10316028     ZBoe    C    A        1      2        2 
   1   chr1_10316028     ZGre    C    A      0.5      1        2 
   1   chr1_10316028     ZHar    C    A        1      2        2 
   1   chr1_10316028   Sample    C    A        0      0        2 
   1   chr1_10332412     AAsi    T    G        0      0        2 
   1   chr1_10332412     AKia    T    G        0      0        2 
   1   chr1_10332412     AOna    T    G      0.5      1        2 
   1   chr1_10332412     ASom    T    G        0      0        2 
   1   chr1_10332412     HCab    T    G        0      0        2 
   1   chr1_10332412     HPrz    T    G        0      0        2 
   1   chr1_10332412     ZBoe    T    G        0      0        2 
   1   chr1_10332412     ZGre    T    G        0      0        2 
   1   chr1_10332412     ZHar    T    G        0      0        2 
   1   chr1_10332412   Sample    T    G        0      0        2 
   1   chr1_10389433     AAsi    A    C        1      2        2 
   1   chr1_10389433     AKia    A    C        0      0        2 
   1   chr1_10389433     AOna    A    C        0      0        2 
   1   chr1_10389433     ASom    A    C        1      2        2 
   1   chr1_10389433     HCab    A    C        1      2        2 
   1   chr1_10389433     HPrz    A    C        1      2        2 
   1   chr1_10389433     ZBoe    A    C        0      0        2 
   1   chr1_10389433     ZGre    A    C        0      0        2 
   1   chr1_10389433     ZHar    A    C        0      0        2 
   1   chr1_10389433   Sample    A    C        1      2        2 
   1   chr1_10393921     AAsi    G    C        0      0        2 
   1   chr1_10393921     AKia    G    C        0      0        2 
   1   chr1_10393921     AOna    G    C        0      0        2 
   1   chr1_10393921     ASom    G    C        0      0        2 
   1   chr1_10393921     HCab    G    C        0      0        2 
   1   chr1_10393921     HPrz    G    C        0      0        2 
   1   chr1_10393921     ZBoe    G    C        0      0        2 
   1   chr1_10393921     ZGre    G    C      0.5      1        2 
   1   chr1_10393921     ZHar    G    C        0      0        2 
   1   chr1_10393921   Sample    G    C        0      0        2 
   1   chr1_10394926     AAsi    T    G        0      0        2 
   1   chr1_10394926     AKia    T    G        1      2        2 
   1   chr1_10394926     AOna    T    G        0      0        2 
   1   chr1_10394926     ASom    T    G        0      0        2 
   1   chr1_10394926     HCab    T    G        0      0        2 
   1   chr1_10394926     HPrz    T    G        0      0        2 
   1   chr1_10394926     ZBoe    T    G        0      0        2 
   1   chr1_10394926     ZGre    T    G        0      0        2 
   1   chr1_10394926     ZHar    T    G        0      0        2 
   1   chr1_10394926   Sample    T    G        0      0        2 
   1   chr1_10408358     AAsi    G    C        0      0        2 
   1   chr1_10408358     AKia    G    C        0      0        2 
   1   chr1_10408358     AOna    G    C        0      0        2 
   1   chr1_10408358     ASom    G    C        0      0        2 
   1   chr1_10408358     HCab    G    C        0      0        2 
   1   chr1_10408358     HPrz    G    C        0      0        2 
   1   chr1_10408358     ZBoe    G    C        1      2        2 
   1   chr1_10408358     ZGre    G    C        0      0        2 
   1   chr1_10408358     ZHar    G    C        0      0        2 
   1   chr1_10408358   Sample    G    C        0      0        2 
   1   chr1_10409534     AAsi    T    A        0      0        2 
   1   chr1_10409534     AKia    T    A        0      0        2 
   1   chr1_10409534     AOna    T    A        0      0        2 
   1   chr1_10409534     ASom    T    A        0      0        2 
   1   chr1_10409534     HCab    T    A        0      0        2 
   1   chr1_10409534     HPrz    T    A      0.5      1        2 
   1   chr1_10409534     ZBoe    T    A        0      0        2 
   1   chr1_10409534     ZGre    T    A        0      0        2 
   1   chr1_10409534     ZHar    T    A        0      0        2 
   1   chr1_10409534   Sample    T    A        0      0        2 
   1   chr1_10420547     AAsi    G    C        0      0        2 
   1   chr1_10420547     AKia    G    C        1      2        2 
   1   chr1_10420547     AOna    G    C        0      0        2 
   1   chr1_10420547     ASom    G    C        0      0        2 
   1   chr1_10420547     HCab    G    C        0      0        2 
   1   chr1_10420547     HPrz    G    C        0      0        2 
   1   chr1_10420547     ZBoe    G    C        0      0        2 
   1   chr1_10420547     ZGre    G    C        0      0        2 
   1   chr1_10420547     ZHar    G    C        0      0        2 
   1   chr1_10420547   Sample    G    C        0      0        2 
   1   chr1_10428480     AAsi    A    T        0      0        2 
   1   chr1_10428480     AKia    A    T        0      0        2 
   1   chr1_10428480     AOna    A    T      0.5      1        2 
   1   chr1_10428480     ASom    A    T        0      0        2 
   1   chr1_10428480     HCab    A    T        0      0        2 
   1   chr1_10428480     HPrz    A    T        0      0        2 
   1   chr1_10428480     ZBoe    A    T        0      0        2 
   1   chr1_10428480     ZGre    A    T        0      0        2 
   1   chr1_10428480     ZHar    A    T        0      0        2 
   1   chr1_10428480   Sample    A    T        0      0        2 
   1   chr1_10429742     AAsi    A    T        0      0        2 
   1   chr1_10429742     AKia    A    T        0      0        2 
   1   chr1_10429742     AOna    A    T        0      0        2 
   1   chr1_10429742     ASom    A    T        0      0        2 
   1   chr1_10429742     HCab    A    T        0      0        2 
   1   chr1_10429742     HPrz    A    T        0      0        2 
   1   chr1_10429742     ZBoe    A    T        1      2        2 
   1   chr1_10429742     ZGre    A    T        0      0        2 
   1   chr1_10429742     ZHar    A    T        1      2        2 
   1   chr1_10429742   Sample    A    T        0      0        2 
   1   chr1_10439121     AAsi    G    C        0      0        2 
   1   chr1_10439121     AKia    G    C        0      0        2 
   1   chr1_10439121     AOna    G    C        0      0        2 
   1   chr1_10439121     ASom    G    C        0      0        2 
   1   chr1_10439121     HCab    G    C        1      2        2 
   1   chr1_10439121     HPrz    G    C        1      2        2 
   1   chr1_10439121     ZBoe    G    C        0      0        2 
   1   chr1_10439121     ZGre    G    C        0      0        2 
   1   chr1_10439121     ZHar    G    C        0      0        2 
   1   chr1_10439121   Sample    G    C        0      0        2 
   1   chr1_10451517     AAsi    C    G        0      0        2 
   1   chr1_10451517     AKia    C    G        0      0        2 
   1   chr1_10451517     AOna    C    G      0.5      1        2 
   1   chr1_10451517     ASom    C    G        0      0        2 
   1   chr1_10451517     HCab    C    G        0      0        2 
   1   chr1_10451517     HPrz    C    G        0      0        2 
   1   chr1_10451517     ZBoe    C    G        0      0        2 
   1   chr1_10451517     ZGre    C    G        0      0        2 
   1   chr1_10451517     ZHar    C    G        0      0        2 
   1   chr1_10451517   Sample    C    G        0      0        2 
   1   chr1_10455663     AAsi    G    T        0      0        2 
   1   chr1_10455663     AKia    G    T        0      0        2 
   1   chr1_10455663     AOna    G    T        0      0        2 
   1   chr1_10455663     ASom    G    T        0      0        2 
   1   chr1_10455663     HCab    G    T        1      2        2 
   1   chr1_10455663     HPrz    G    T        1      2        2 
   1   chr1_10455663     ZBoe    G    T        0      0        2 
   1   chr1_10455663     ZGre    G    T        0      0        2 
   1   chr1_10455663     ZHar    G    T        0      0        2 
   1   chr1_10455663   Sample    G    T        0      0        2 
   1   chr1_10457552     AAsi    G    T        0      0        2 
   1   chr1_10457552     AKia    G    T        0      0        2 
   1   chr1_10457552     AOna    G    T        0      0        2 
   1   chr1_10457552     ASom    G    T        0      0        2 
   1   chr1_10457552     HCab    G    T        1      2        2 
   1   chr1_10457552     HPrz    G    T        1      2        2 
   1   chr1_10457552     ZBoe    G    T        0      0        2 
   1   chr1_10457552     ZGre    G    T        0      0        2 
   1   chr1_10457552     ZHar    G    T        0      0        2 
   1   chr1_10457552   Sample    G    T        0      0        2 
   1   chr1_10458464     AAsi    C    A        0      0        2 
   1   chr1_10458464     AKia    C    A        0      0        2 
   1   chr1_10458464     AOna    C    A        0      0        2 
   1   chr1_10458464     ASom    C    A        0      0        2 
   1   chr1_10458464     HCab    C    A        0      0        2 
   1   chr1_10458464     HPrz    C    A        0      0        2 
   1   chr1_10458464     ZBoe    C    A        1      2        2 
   1   chr1_10458464     ZGre    C    A        1      2        2 
   1   chr1_10458464     ZHar    C    A        1      2        2 
   1   chr1_10458464   Sample    C    A        0      0        2 
   1   chr1_10489279     AAsi    G    C        0      0        2 
   1   chr1_10489279     AKia    G    C        0      0        2 
   1   chr1_10489279     AOna    G    C        0      0        2 
   1   chr1_10489279     ASom    G    C        0      0        2 
   1   chr1_10489279     HCab    G    C        1      2        2 
   1   chr1_10489279     HPrz    G    C        1      2        2 
   1   chr1_10489279     ZBoe    G    C        0      0        2 
   1   chr1_10489279     ZGre    G    C        0      0        2 
   1   chr1_10489279     ZHar    G    C        0      0        2 
   1   chr1_10489279   Sample    G    C        0      0        2 
   1   chr1_10490516     AAsi    G    C        0      0        2 
   1   chr1_10490516     AKia    G    C        0      0        2 
   1   chr1_10490516     AOna    G    C        0      0        2 
   1   chr1_10490516     ASom    G    C        0      0        2 
   1   chr1_10490516     HCab    G    C        0      0        2 
   1   chr1_10490516     HPrz    G    C        0      0        2 
   1   chr1_10490516     ZBoe    G    C        0      0        2 
   1   chr1_10490516     ZGre    G    C        0      0        2 
   1   chr1_10490516     ZHar    G    C        1      2        2 
   1   chr1_10490516   Sample    G    C        0      0        2 
   1   chr1_10506807     AAsi    A    C        0      0        2 
   1   chr1_10506807     AKia    A    C        0      0        2 
   1   chr1_10506807     AOna    A    C        0      0        2 
   1   chr1_10506807     ASom    A    C        0      0        2 
   1   chr1_10506807     HCab    A    C        0      0        2 
   1   chr1_10506807     HPrz    A    C      0.5      1        2 
   1   chr1_10506807     ZBoe    A    C        0      0        2 
   1   chr1_10506807     ZGre    A    C        0      0        2 
   1   chr1_10506807     ZHar    A    C        0      0        2 
   1   chr1_10506807   Sample    A    C        0      0        2 
   1   chr1_10519237     AAsi    G    T        0      0        2 
   1   chr1_10519237     AKia    G    T        0      0        2 
   1   chr1_10519237     AOna    G    T        0      0        2 
   1   chr1_10519237     ASom    G    T        0      0        2 
   1   chr1_10519237     HCab    G    T        1      2        2 
   1   chr1_10519237     HPrz    G    T        1      2        2 
   1   chr1_10519237     ZBoe    G    T        0      0        2 
   1   chr1_10519237     ZGre    G    T        0      0        2 
   1   chr1_10519237     ZHar    G    T        0      0        2 
   1   chr1_10519237   Sample    G    T        0      0        2 
   1   chr1_10529373     AAsi    C    G        0      0        2 
   1   chr1_10529373     AKia    C    G        0      0        2 
   1   chr1_10529373     AOna    C    G        0      0        2 
   1   chr1_10529373     ASom    C    G        0      0        2 
   1   chr1_10529373     HCab    C    G        1      2        2 
   1   chr1_10529373     HPrz    C    G        1      2        2 
   1   chr1_10529373     ZBoe    C    G        0      0        2 
   1   chr1_10529373     ZGre    C    G        0      0        2 
   1   chr1_10529373     ZHar    C    G        0      0        2 
   1   chr1_10529373   Sample    C    G        0      0        2 
   1   chr1_10529680     AAsi    G    T        0      0        2 
   1   chr1_10529680     AKia    G    T        1      2        2 
   1   chr1_10529680     AOna    G    T        0      0        2 
   1   chr1_10529680     ASom    G    T        0      0        2 
   1   chr1_10529680     HCab    G    T        0      0        2 
   1   chr1_10529680     HPrz    G    T        0      0        2 
   1   chr1_10529680     ZBoe    G    T        0      0        2 
   1   chr1_10529680     ZGre    G    T        0      0        2 
   1   chr1_10529680     ZHar    G    T        0      0        2 
   1   chr1_10529680   Sample    G    T        0      0        2 
   1   chr1_10570686     AAsi    T    A        0      0        2 
   1   chr1_10570686     AKia    T    A        0      0        2 
   1   chr1_10570686     AOna    T    A        0      0        2 
   1   chr1_10570686     ASom    T    A        0      0        2 
   1   chr1_10570686     HCab    T    A        1      2        2 
   1   chr1_10570686     HPrz    T    A        1      2        2 
   1   chr1_10570686     ZBoe    T    A        0      0        2 
   1   chr1_10570686     ZGre    T    A        0      0        2 
   1   chr1_10570686     ZHar    T    A        0      0        2 
   1   chr1_10570686   Sample    T    A        0      0        2 
   1   chr1_10571468     AAsi    C    A        0      0        2 
   1   chr1_10571468     AKia    C    A        0      0        2 
   1   chr1_10571468     AOna    C    A        0      0        2 
   1   chr1_10571468     ASom    C    A        0      0        2 
   1   chr1_10571468     HCab    C    A        0      0        2 
   1   chr1_10571468     HPrz    C    A        0      0        2 
   1   chr1_10571468     ZBoe    C    A      0.5      1        2 
   1   chr1_10571468     ZGre    C    A        0      0        2 
   1   chr1_10571468     ZHar    C    A        0      0        2 
   1   chr1_10571468   Sample    C    A        0      0        2 
   1   chr1_10572119     AAsi    G    C        0      0        2 
   1   chr1_10572119     AKia    G    C        0      0        2 
   1   chr1_10572119     AOna    G    C        0      0        2 
   1   chr1_10572119     ASom    G    C        1      2        2 
   1   chr1_10572119     HCab    G    C        0      0        2 
   1   chr1_10572119     HPrz    G    C        0      0        2 
   1   chr1_10572119     ZBoe    G    C        0      0        2 
   1   chr1_10572119     ZGre    G    C        0      0        2 
   1   chr1_10572119     ZHar    G    C        0      0        2 
   1   chr1_10572119   Sample    G    C        0      0        2 
   1   chr1_10574227     AAsi    C    G        1      2        2 
   1   chr1_10574227     AKia    C    G        0      0        2 
   1   chr1_10574227     AOna    C    G        0      0        2 
   1   chr1_10574227     ASom    C    G        0      0        2 
   1   chr1_10574227     HCab    C    G        0      0        2 
   1   chr1_10574227     HPrz    C    G        0      0        2 
   1   chr1_10574227     ZBoe    C    G        0      0        2 
   1   chr1_10574227     ZGre    C    G        0      0        2 
   1   chr1_10574227     ZHar    C    G        0      0        2 
   1   chr1_10574227   Sample    C    G        1      2        2 
   1   chr1_10578403     AAsi    A    T        0      0        2 
   1   chr1_10578403     AKia    A    T        0      0        2 
   1   chr1_10578403     AOna    A    T        0      0        2 
   1   chr1_10578403     ASom    A    T        0      0        2 
   1   chr1_10578403     HCab    A    T        0      0        2 
   1   chr1_10578403     HPrz    A    T        0      0        2 
   1   chr1_10578403     ZBoe    A    T        0      0        2 
   1   chr1_10578403     ZGre    A    T      0.5      1        2 
   1   chr1_10578403     ZHar    A    T        0      0        2 
   1   chr1_10578403   Sample    A    T        0      0        2 
   1   chr1_10591915     AAsi    C    A        0      0        2 
   1   chr1_10591915     AKia    C    A      0.5      1        2 
   1   chr1_10591915     AOna    C    A        0      0        2 
   1   chr1_10591915     ASom    C    A        0      0        2 
   1   chr1_10591915     HCab    C    A        0      0        2 
   1   chr1_10591915     HPrz    C    A        0      0        2 
   1   chr1_10591915     ZBoe    C    A        0      0        2 
   1   chr1_10591915     ZGre    C    A        0      0        2 
   1   chr1_10591915     ZHar    C    A        0      0        2 
   1   chr1_10591915   Sample    C    A        0      0        2 
   1   chr1_10596001     AAsi    C    A        0      0        2 
   1   chr1_10596001     AKia    C    A        1      2        2 
   1   chr1_10596001     AOna    C    A        1      2        2 
   1   chr1_10596001     ASom    C    A        0      0        2 
   1   chr1_10596001     HCab    C    A        0      0        2 
   1   chr1_10596001     HPrz    C    A        0      0        2 
   1   chr1_10596001     ZBoe    C    A        0      0        2 
   1   chr1_10596001     ZGre    C    A        0      0        2 
   1   chr1_10596001     ZHar    C    A        0      0        2 
   1   chr1_10596001   Sample    C    A        0      0        2 
   1   chr1_10596905     AAsi    T    G        0      0        2 
   1   chr1_10596905     AKia    T    G        0      0        2 
   1   chr1_10596905     AOna    T    G        0      0        2 
   1   chr1_10596905     ASom    T    G        0      0        2 
   1   chr1_10596905     HCab    T    G        1      2        2 
   1   chr1_10596905     HPrz    T    G        1      2        2 
   1   chr1_10596905     ZBoe    T    G        0      0        2 
   1   chr1_10596905     ZGre    T    G        0      0        2 
   1   chr1_10596905     ZHar    T    G        0      0        2 
   1   chr1_10596905   Sample    T    G        0      0        2 
   1   chr1_10609134     AAsi    C    A        0      0        2 
   1   chr1_10609134     AKia    C    A        0      0        2 
   1   chr1_10609134     AOna    C    A        0      0        2 
   1   chr1_10609134     ASom    C    A        0      0        2 
   1   chr1_10609134     HCab    C    A        0      0        2 
   1   chr1_10609134     HPrz    C    A        0      0        2 
   1   chr1_10609134     ZBoe    C    A      0.5      1        2 
   1   chr1_10609134     ZGre    C    A        0      0        2 
   1   chr1_10609134     ZHar    C    A        0      0        2 
   1   chr1_10609134   Sample    C    A        0      0        2 
   1   chr1_10654353     AAsi    G    T        0      0        2 
   1   chr1_10654353     AKia    G    T        0      0        2 
   1   chr1_10654353     AOna    G    T        0      0        2 
   1   chr1_10654353     ASom    G    T        0      0        2 
   1   chr1_10654353     HCab    G    T        0      0        2 
   1   chr1_10654353     HPrz    G    T        0      0        2 
   1   chr1_10654353     ZBoe    G    T        0      0        2 
   1   chr1_10654353     ZGre    G    T        0      0        2 
   1   chr1_10654353     ZHar    G    T      0.5      1        2 
   1   chr1_10654353   Sample    G    T        0      0        2 
   1   chr1_10667740     AAsi    G    T        0      0        2 
   1   chr1_10667740     AKia    G    T        0      0        2 
   1   chr1_10667740     AOna    G    T        0      0        2 
   1   chr1_10667740     ASom    G    T        0      0        2 
   1   chr1_10667740     HCab    G    T        1      2        2 
   1   chr1_10667740     HPrz    G    T        1      2        2 
   1   chr1_10667740     ZBoe    G    T        0      0        2 
   1   chr1_10667740     ZGre    G    T        0      0        2 
   1   chr1_10667740     ZHar    G    T        0      0        2 
   1   chr1_10667740   Sample    G    T        0      0        2 
   1   chr1_10669393     AAsi    C    A        0      0        2 
   1   chr1_10669393     AKia    C    A        1      2        2 
   1   chr1_10669393     AOna    C    A        0      0        2 
   1   chr1_10669393     ASom    C    A        0      0        2 
   1   chr1_10669393     HCab    C    A        1      2        2 
   1   chr1_10669393     HPrz    C    A        1      2        2 
   1   chr1_10669393     ZBoe    C    A        0      0        2 
   1   chr1_10669393     ZGre    C    A        0      0        2 
   1   chr1_10669393     ZHar    C    A        0      0        2 
   1   chr1_10669393   Sample    C    A        0      0        2 
   1   chr1_10676138     AAsi    T    A        0      0        2 
   1   chr1_10676138     AKia    T    A        0      0        2 
   1   chr1_10676138     AOna    T    A        0      0        2 
   1   chr1_10676138     ASom    T    A        0      0        2 
   1   chr1_10676138     HCab    T    A      0.5      1        2 
   1   chr1_10676138     HPrz    T    A        0      0        2 
   1   chr1_10676138     ZBoe    T    A        0      0        2 
   1   chr1_10676138     ZGre    T    A        0      0        2 
   1   chr1_10676138     ZHar    T    A        0      0        2 
   1   chr1_10676138   Sample    T    A        0      0        2 
   1   chr1_10681316     AAsi    C    A        0      0        2 
   1   chr1_10681316     AKia    C    A        0      0        2 
   1   chr1_10681316     AOna    C    A        0      0        2 
   1   chr1_10681316     ASom    C    A        0      0        2 
   1   chr1_10681316     HCab    C    A        1      2        2 
   1   chr1_10681316     HPrz    C    A        1      2        2 
   1   chr1_10681316     ZBoe    C    A        0      0        2 
   1   chr1_10681316     ZGre    C    A        0      0        2 
   1   chr1_10681316     ZHar    C    A        0      0        2 
   1   chr1_10681316   Sample    C    A        0      0        2 
   1   chr1_10681643     AAsi    A    C        0      0        2 
   1   chr1_10681643     AKia    A    C        0      0        2 
   1   chr1_10681643     AOna    A    C        0      0        2 
   1   chr1_10681643     ASom    A    C        0      0        2 
   1   chr1_10681643     HCab    A    C        0      0        2 
   1   chr1_10681643     HPrz    A    C        0      0        2 
   1   chr1_10681643     ZBoe    A    C      0.5      1        2 
   1   chr1_10681643     ZGre    A    C        0      0        2 
   1   chr1_10681643     ZHar    A    C        0      0        2 
   1   chr1_10681643   Sample    A    C        0      0        2 
   1   chr1_10684682     AAsi    C    A        0      0        2 
   1   chr1_10684682     AKia    C    A        0      0        2 
   1   chr1_10684682     AOna    C    A        0      0        2 
   1   chr1_10684682     ASom    C    A        0      0        2 
   1   chr1_10684682     HCab    C    A        0      0        2 
   1   chr1_10684682     HPrz    C    A        0      0        2 
   1   chr1_10684682     ZBoe    C    A        0      0        2 
   1   chr1_10684682     ZGre    C    A        0      0        2 
   1   chr1_10684682     ZHar    C    A        1      2        2 
   1   chr1_10684682   Sample    C    A        0      0        2 
   1   chr1_10689842     AAsi    C    G        0      0        2 
   1   chr1_10689842     AKia    C    G        0      0        2 
   1   chr1_10689842     AOna    C    G        0      0        2 
   1   chr1_10689842     ASom    C    G        0      0        2 
   1   chr1_10689842     HCab    C    G        1      2        2 
   1   chr1_10689842     HPrz    C    G        1      2        2 
   1   chr1_10689842     ZBoe    C    G        0      0        2 
   1   chr1_10689842     ZGre    C    G        0      0        2 
   1   chr1_10689842     ZHar    C    G        0      0        2 
   1   chr1_10689842   Sample    C    G        0      0        2 
   1   chr1_10698378     AAsi    C    A        0      0        2 
   1   chr1_10698378     AKia    C    A        0      0        2 
   1   chr1_10698378     AOna    C    A        0      0        2 
   1   chr1_10698378     ASom    C    A        0      0        2 
   1   chr1_10698378     HCab    C    A      0.5      1        2 
   1   chr1_10698378     HPrz    C    A        0      0        2 
   1   chr1_10698378     ZBoe    C    A        0      0        2 
   1   chr1_10698378     ZGre    C    A        0      0        2 
   1   chr1_10698378     ZHar    C    A        0      0        2 
   1   chr1_10698378   Sample    C    A        0      0        2 
   1   chr1_10711119     AAsi    T    G        0      0        2 
   1   chr1_10711119     AKia    T    G        0      0        2 
   1   chr1_10711119     AOna    T    G        0      0        2 
   1   chr1_10711119     ASom    T    G        0      0        2 
   1   chr1_10711119     HCab    T    G        0      0        2 
   1   chr1_10711119     HPrz    T    G        0      0        2 
   1   chr1_10711119     ZBoe    T    G        0      0        2 
   1   chr1_10711119     ZGre    T    G        0      0        2 
   1   chr1_10711119     ZHar    T    G      0.5      1        2 
   1   chr1_10711119   Sample    T    G        0      0        2 
   1   chr1_10751790     AAsi    A    C        0      0        2 
   1   chr1_10751790     AKia    A    C        0      0        2 
   1   chr1_10751790     AOna    A    C        0      0        2 
   1   chr1_10751790     ASom    A    C        0      0        2 
   1   chr1_10751790     HCab    A    C        0      0        2 
   1   chr1_10751790     HPrz    A    C        0      0        2 
   1   chr1_10751790     ZBoe    A    C        1      2        2 
   1   chr1_10751790     ZGre    A    C        1      2        2 
   1   chr1_10751790     ZHar    A    C        1      2        2 
   1   chr1_10751790   Sample    A    C        0      0        2 
   1   chr1_10771035     AAsi    C    A        0      0        2 
   1   chr1_10771035     AKia    C    A        0      0        2 
   1   chr1_10771035     AOna    C    A        0      0        2 
   1   chr1_10771035     ASom    C    A        0      0        2 
   1   chr1_10771035     HCab    C    A        0      0        2 
   1   chr1_10771035     HPrz    C    A        0      0        2 
   1   chr1_10771035     ZBoe    C    A        0      0        2 
   1   chr1_10771035     ZGre    C    A        0      0        2 
   1   chr1_10771035     ZHar    C    A        1      2        2 
   1   chr1_10771035   Sample    C    A        0      0        2 
   1   chr1_10804721     AAsi    T    G        0      0        2 
   1   chr1_10804721     AKia    T    G      0.5      1        2 
   1   chr1_10804721     AOna    T    G        0      0        2 
   1   chr1_10804721     ASom    T    G        0      0        2 
   1   chr1_10804721     HCab    T    G        0      0        2 
   1   chr1_10804721     HPrz    T    G        0      0        2 
   1   chr1_10804721     ZBoe    T    G        0      0        2 
   1   chr1_10804721     ZGre    T    G        0      0        2 
   1   chr1_10804721     ZHar    T    G        0      0        2 
   1   chr1_10804721   Sample    T    G        0      0        2 
   1   chr1_10812627     AAsi    C    G        0      0        2 
   1   chr1_10812627     AKia    C    G        0      0        2 
   1   chr1_10812627     AOna    C    G        0      0        2 
   1   chr1_10812627     ASom    C    G        0      0        2 
   1   chr1_10812627     HCab    C    G        0      0        2 
   1   chr1_10812627     HPrz    C    G        0      0        2 
   1   chr1_10812627     ZBoe    C    G        0      0        2 
   1   chr1_10812627     ZGre    C    G        0      0        2 
   1   chr1_10812627     ZHar    C    G        1      2        2 
   1   chr1_10812627   Sample    C    G        0      0        2 
   1   chr1_10830569     AAsi    T    A        0      0        2 
   1   chr1_10830569     AKia    T    A      0.5      1        2 
   1   chr1_10830569     AOna    T    A        0      0        2 
   1   chr1_10830569     ASom    T    A        0      0        2 
   1   chr1_10830569     HCab    T    A        0      0        2 
   1   chr1_10830569     HPrz    T    A        0      0        2 
   1   chr1_10830569     ZBoe    T    A        0      0        2 
   1   chr1_10830569     ZGre    T    A        0      0        2 
   1   chr1_10830569     ZHar    T    A        0      0        2 
   1   chr1_10830569   Sample    T    A        0      0        2 
   1   chr1_10838607     AAsi    A    T        0      0        2 
   1   chr1_10838607     AKia    A    T        0      0        2 
   1   chr1_10838607     AOna    A    T        0      0        2 
   1   chr1_10838607     ASom    A    T        0      0        2 
   1   chr1_10838607     HCab    A    T      0.5      1        2 
   1   chr1_10838607     HPrz    A    T        0      0        2 
   1   chr1_10838607     ZBoe    A    T        0      0        2 
   1   chr1_10838607     ZGre    A    T        0      0        2 
   1   chr1_10838607     ZHar    A    T        0      0        2 
   1   chr1_10838607   Sample    A    T        0      0        2 
   1   chr1_10842978     AAsi    G    C        0      0        2 
   1   chr1_10842978     AKia    G    C        0      0        2 
   1   chr1_10842978     AOna    G    C        1      2        2 
   1   chr1_10842978     ASom    G    C        0      0        2 
   1   chr1_10842978     HCab    G    C        0      0        2 
   1   chr1_10842978     HPrz    G    C        0      0        2 
   1   chr1_10842978     ZBoe    G    C        0      0        2 
   1   chr1_10842978     ZGre    G    C        0      0        2 
   1   chr1_10842978     ZHar    G    C        0      0        2 
   1   chr1_10842978   Sample    G    C        0      0        2 
   1   chr1_10845051     AAsi    C    G        0      0        2 
   1   chr1_10845051     AKia    C    G        0      0        2 
   1   chr1_10845051     AOna    C    G        0      0        2 
   1   chr1_10845051     ASom    C    G        0      0        2 
   1   chr1_10845051     HCab    C    G        1      2        2 
   1   chr1_10845051     HPrz    C    G        1      2        2 
   1   chr1_10845051     ZBoe    C    G        1      2        2 
   1   chr1_10845051     ZGre    C    G        1      2        2 
   1   chr1_10845051     ZHar    C    G        0      0        2 
   1   chr1_10845051   Sample    C    G        0      0        2 
   1   chr1_10851456     AAsi    A    C        0      0        2 
   1   chr1_10851456     AKia    A    C      0.5      1        2 
   1   chr1_10851456     AOna    A    C        0      0        2 
   1   chr1_10851456     ASom    A    C        0      0        2 
   1   chr1_10851456     HCab    A    C        0      0        2 
   1   chr1_10851456     HPrz    A    C        0      0        2 
   1   chr1_10851456     ZBoe    A    C        0      0        2 
   1   chr1_10851456     ZGre    A    C        0      0        2 
   1   chr1_10851456     ZHar    A    C        0      0        2 
   1   chr1_10851456   Sample    A    C        0      0        2 
   1   chr1_10851687     AAsi    C    A        0      0        2 
   1   chr1_10851687     AKia    C    A      0.5      1        2 
   1   chr1_10851687     AOna    C    A        0      0        2 
   1   chr1_10851687     ASom    C    A        0      0        2 
   1   chr1_10851687     HCab    C    A        0      0        2 
   1   chr1_10851687     HPrz    C    A        0      0        2 
   1   chr1_10851687     ZBoe    C    A        0      0        2 
   1   chr1_10851687     ZGre    C    A        0      0        2 
   1   chr1_10851687     ZHar    C    A        0      0        2 
   1   chr1_10851687   Sample    C    A        0      0        2 
   1   chr1_10854149     AAsi    C    A        0      0        2 
   1   chr1_10854149     AKia    C    A        0      0        2 
   1   chr1_10854149     AOna    C    A        0      0        2 
   1   chr1_10854149     ASom    C    A        0      0        2 
   1   chr1_10854149     HCab    C    A        1      2        2 
   1   chr1_10854149     HPrz    C    A        1      2        2 
   1   chr1_10854149     ZBoe    C    A        0      0        2 
   1   chr1_10854149     ZGre    C    A        0      0        2 
   1   chr1_10854149     ZHar    C    A        0      0        2 
   1   chr1_10854149   Sample    C    A        0      0        2 
   1   chr1_10854784     AAsi    A    T        0      0        2 
   1   chr1_10854784     AKia    A    T        0      0        2 
   1   chr1_10854784     AOna    A    T        0      0        2 
   1   chr1_10854784     ASom    A    T        0      0        2 
   1   chr1_10854784     HCab    A    T        0      0        2 
   1   chr1_10854784     HPrz    A    T        0      0        2 
   1   chr1_10854784     ZBoe    A    T      0.5      1        2 
   1   chr1_10854784     ZGre    A    T        0      0        2 
   1   chr1_10854784     ZHar    A    T        0      0        2 
   1   chr1_10854784   Sample    A    T        0      0        2 
   1   chr1_10859022     AAsi    A    C        0      0        2 
   1   chr1_10859022     AKia    A    C        1      2        2 
   1   chr1_10859022     AOna    A    C        1      2        2 
   1   chr1_10859022     ASom    A    C        0      0        2 
   1   chr1_10859022     HCab    A    C        0      0        2 
   1   chr1_10859022     HPrz    A    C        0      0        2 
   1   chr1_10859022     ZBoe    A    C        0      0        2 
   1   chr1_10859022     ZGre    A    C        0      0        2 
   1   chr1_10859022     ZHar    A    C        0      0        2 
   1   chr1_10859022   Sample    A    C        0      0        2 
   1   chr1_10873365     AAsi    A    T        0      0        2 
   1   chr1_10873365     AKia    A    T        0      0        2 
   1   chr1_10873365     AOna    A    T        0      0        2 
   1   chr1_10873365     ASom    A    T        0      0        2 
   1   chr1_10873365     HCab    A    T        1      2        2 
   1   chr1_10873365     HPrz    A    T        1      2        2 
   1   chr1_10873365     ZBoe    A    T        0      0        2 
   1   chr1_10873365     ZGre    A    T        0      0        2 
   1   chr1_10873365     ZHar    A    T        0      0        2 
   1   chr1_10873365   Sample    A    T        0      0        2 
   1   chr1_10886617     AAsi    C    A        0      0        2 
   1   chr1_10886617     AKia    C    A        0      0        2 
   1   chr1_10886617     AOna    C    A        0      0        2 
   1   chr1_10886617     ASom    C    A        0      0        2 
   1   chr1_10886617     HCab    C    A        0      0        2 
   1   chr1_10886617     HPrz    C    A        0      0        2 
   1   chr1_10886617     ZBoe    C    A        0      0        2 
   1   chr1_10886617     ZGre    C    A        0      0        2 
   1   chr1_10886617     ZHar    C    A      0.5      1        2 
   1   chr1_10886617   Sample    C    A        0      0        2 
   1   chr1_10940375     AAsi    A    C        0      0        2 
   1   chr1_10940375     AKia    A    C        0      0        2 
   1   chr1_10940375     AOna    A    C        0      0        2 
   1   chr1_10940375     ASom    A    C        0      0        2 
   1   chr1_10940375     HCab    A    C        1      2        2 
   1   chr1_10940375     HPrz    A    C        1      2        2 
   1   chr1_10940375     ZBoe    A    C        0      0        2 
   1   chr1_10940375     ZGre    A    C        0      0        2 
   1   chr1_10940375     ZHar    A    C        0      0        2 
   1   chr1_10940375   Sample    A    C        0      0        2 
   1   chr1_10941703     AAsi    C    A        0      0        2 
   1   chr1_10941703     AKia    C    A        0      0        2 
   1   chr1_10941703     AOna    C    A        0      0        2 
   1   chr1_10941703     ASom    C    A        0      0        2 
   1   chr1_10941703     HCab    C    A        0      0        2 
   1   chr1_10941703     HPrz    C    A        0      0        2 
   1   chr1_10941703     ZBoe    C    A        0      0        2 
   1   chr1_10941703     ZGre    C    A      0.5      1        2 
   1   chr1_10941703     ZHar    C    A        0      0        2 
   1   chr1_10941703   Sample    C    A        0      0        2 
   1   chr1_10956885     AAsi    C    G        0      0        2 
   1   chr1_10956885     AKia    C    G        0      0        2 
   1   chr1_10956885     AOna    C    G        0      0        2 
   1   chr1_10956885     ASom    C    G        0      0        2 
   1   chr1_10956885     HCab    C    G        1      2        2 
   1   chr1_10956885     HPrz    C    G        1      2        2 
   1   chr1_10956885     ZBoe    C    G        0      0        2 
   1   chr1_10956885     ZGre    C    G        0      0        2 
   1   chr1_10956885     ZHar    C    G        0      0        2 
   1   chr1_10956885   Sample    C    G        0      0        2 
   1   chr1_10971919     AAsi    G    T        0      0        2 
   1   chr1_10971919     AKia    G    T        0      0        2 
   1   chr1_10971919     AOna    G    T        0      0        2 
   1   chr1_10971919     ASom    G    T        0      0        2 
   1   chr1_10971919     HCab    G    T        0      0        2 
   1   chr1_10971919     HPrz    G    T        0      0        2 
   1   chr1_10971919     ZBoe    G    T        0      0        2 
   1   chr1_10971919     ZGre    G    T        0      0        2 
   1   chr1_10971919     ZHar    G    T        1      2        2 
   1   chr1_10971919   Sample    G    T        0      0        2 
   1   chr1_10986294     AAsi    G    C        0      0        2 
   1   chr1_10986294     AKia    G    C        0      0        2 
   1   chr1_10986294     AOna    G    C        0      0        2 
   1   chr1_10986294     ASom    G    C        0      0        2 
   1   chr1_10986294     HCab    G    C        1      2        2 
   1   chr1_10986294     HPrz    G    C        1      2        2 
   1   chr1_10986294     ZBoe    G    C        0      0        2 
   1   chr1_10986294     ZGre    G    C        0      0        2 
   1   chr1_10986294     ZHar    G    C        0      0        2 
   1   chr1_10986294   Sample    G    C        0      0        2 
   1   chr1_10990259     AAsi    T    G        0      0        2 
   1   chr1_10990259     AKia    T    G        0      0        2 
   1   chr1_10990259     AOna    T    G        0      0        2 
   1   chr1_10990259     ASom    T    G        0      0        2 
   1   chr1_10990259     HCab    T    G        1      2        2 
   1   chr1_10990259     HPrz    T    G        1      2        2 
   1   chr1_10990259     ZBoe    T    G        0      0        2 
   1   chr1_10990259     ZGre    T    G        0      0        2 
   1   chr1_10990259     ZHar    T    G        0      0        2 
   1   chr1_10990259   Sample    T    G        0      0        2 
   1   chr1_11019032     AAsi    G    C        0      0        2 
   1   chr1_11019032     AKia    G    C        0      0        2 
   1   chr1_11019032     AOna    G    C        0      0        2 
   1   chr1_11019032     ASom    G    C        0      0        2 
   1   chr1_11019032     HCab    G    C        0      0        2 
   1   chr1_11019032     HPrz    G    C        0      0        2 
   1   chr1_11019032     ZBoe    G    C      0.5      1        2 
   1   chr1_11019032     ZGre    G    C        0      0        2 
   1   chr1_11019032     ZHar    G    C        0      0        2 
   1   chr1_11019032   Sample    G    C        0      0        2 
   1   chr1_11071392     AAsi    G    T        0      0        2 
   1   chr1_11071392     AKia    G    T        0      0        2 
   1   chr1_11071392     AOna    G    T        0      0        2 
   1   chr1_11071392     ASom    G    T        0      0        2 
   1   chr1_11071392     HCab    G    T        0      0        2 
   1   chr1_11071392     HPrz    G    T        0      0        2 
   1   chr1_11071392     ZBoe    G    T        0      0        2 
   1   chr1_11071392     ZGre    G    T      0.5      1        2 
   1   chr1_11071392     ZHar    G    T        0      0        2 
   1   chr1_11071392   Sample    G    T        0      0        2 
   1   chr1_11093332     AAsi    A    T        0      0        2 
   1   chr1_11093332     AKia    A    T        1      2        2 
   1   chr1_11093332     AOna    A    T        0      0        2 
   1   chr1_11093332     ASom    A    T        0      0        2 
   1   chr1_11093332     HCab    A    T        0      0        2 
   1   chr1_11093332     HPrz    A    T        0      0        2 
   1   chr1_11093332     ZBoe    A    T        0      0        2 
   1   chr1_11093332     ZGre    A    T        0      0        2 
   1   chr1_11093332     ZHar    A    T        0      0        2 
   1   chr1_11093332   Sample    A    T        0      0        2 
   1   chr1_11111440     AAsi    T    G        0      0        2 
   1   chr1_11111440     AKia    T    G        0      0        2 
   1   chr1_11111440     AOna    T    G        0      0        2 
   1   chr1_11111440     ASom    T    G        0      0        2 
   1   chr1_11111440     HCab    T    G        0      0        2 
   1   chr1_11111440     HPrz    T    G        0      0        2 
   1   chr1_11111440     ZBoe    T    G        0      0        2 
   1   chr1_11111440     ZGre    T    G      0.5      1        2 
   1   chr1_11111440     ZHar    T    G        0      0        2 
   1   chr1_11111440   Sample    T    G        0      0        2 
   1   chr1_11114364     AAsi    T    G      0.5      1        2 
   1   chr1_11114364     AKia    T    G        0      0        2 
   1   chr1_11114364     AOna    T    G        0      0        2 
   1   chr1_11114364     ASom    T    G        0      0        2 
   1   chr1_11114364     HCab    T    G        0      0        2 
   1   chr1_11114364     HPrz    T    G        0      0        2 
   1   chr1_11114364     ZBoe    T    G        0      0        2 
   1   chr1_11114364     ZGre    T    G        0      0        2 
   1   chr1_11114364     ZHar    T    G        0      0        2 
   1   chr1_11114364   Sample    T    G        0      0        2 
   1   chr1_11118130     AAsi    T    G        0      0        2 
   1   chr1_11118130     AKia    T    G        0      0        2 
   1   chr1_11118130     AOna    T    G        0      0        2 
   1   chr1_11118130     ASom    T    G        0      0        2 
   1   chr1_11118130     HCab    T    G        1      2        2 
   1   chr1_11118130     HPrz    T    G        1      2        2 
   1   chr1_11118130     ZBoe    T    G        0      0        2 
   1   chr1_11118130     ZGre    T    G        0      0        2 
   1   chr1_11118130     ZHar    T    G        0      0        2 
   1   chr1_11118130   Sample    T    G        0      0        2 
   1   chr1_11124965     AAsi    T    G        0      0        2 
   1   chr1_11124965     AKia    T    G        0      0        2 
   1   chr1_11124965     AOna    T    G        0      0        2 
   1   chr1_11124965     ASom    T    G        0      0        2 
   1   chr1_11124965     HCab    T    G      0.5      1        2 
   1   chr1_11124965     HPrz    T    G        0      0        2 
   1   chr1_11124965     ZBoe    T    G        0      0        2 
   1   chr1_11124965     ZGre    T    G        0      0        2 
   1   chr1_11124965     ZHar    T    G        0      0        2 
   1   chr1_11124965   Sample    T    G        0      0        2 
   1   chr1_11137931     AAsi    T    G        1      2        2 
   1   chr1_11137931     AKia    T    G        0      0        2 
   1   chr1_11137931     AOna    T    G        0      0        2 
   1   chr1_11137931     ASom    T    G        0      0        2 
   1   chr1_11137931     HCab    T    G        0      0        2 
   1   chr1_11137931     HPrz    T    G        0      0        2 
   1   chr1_11137931     ZBoe    T    G        0      0        2 
   1   chr1_11137931     ZGre    T    G        0      0        2 
   1   chr1_11137931     ZHar    T    G        0      0        2 
   1   chr1_11137931   Sample    T    G        0      0        2 
   1   chr1_11139048     AAsi    T    A        0      0        2 
   1   chr1_11139048     AKia    T    A        0      0        2 
   1   chr1_11139048     AOna    T    A        0      0        2 
   1   chr1_11139048     ASom    T    A        0      0        2 
   1   chr1_11139048     HCab    T    A        1      2        2 
   1   chr1_11139048     HPrz    T    A        1      2        2 
   1   chr1_11139048     ZBoe    T    A        0      0        2 
   1   chr1_11139048     ZGre    T    A        0      0        2 
   1   chr1_11139048     ZHar    T    A        0      0        2 
   1   chr1_11139048   Sample    T    A        0      0        2 
   1   chr1_11155251     AAsi    G    C        0      0        2 
   1   chr1_11155251     AKia    G    C        0      0        2 
   1   chr1_11155251     AOna    G    C        0      0        2 
   1   chr1_11155251     ASom    G    C        0      0        2 
   1   chr1_11155251     HCab    G    C        0      0        2 
   1   chr1_11155251     HPrz    G    C        0      0        2 
   1   chr1_11155251     ZBoe    G    C        0      0        2 
   1   chr1_11155251     ZGre    G    C      0.5      1        2 
   1   chr1_11155251     ZHar    G    C        0      0        2 
   1   chr1_11155251   Sample    G    C        0      0        2 
   1   chr1_11155575     AAsi    G    C        0      0        2 
   1   chr1_11155575     AKia    G    C        0      0        2 
   1   chr1_11155575     AOna    G    C        0      0        2 
   1   chr1_11155575     ASom    G    C        0      0        2 
   1   chr1_11155575     HCab    G    C        0      0        2 
   1   chr1_11155575     HPrz    G    C        0      0        2 
   1   chr1_11155575     ZBoe    G    C      0.5      1        2 
   1   chr1_11155575     ZGre    G    C        0      0        2 
   1   chr1_11155575     ZHar    G    C        0      0        2 
   1   chr1_11155575   Sample    G    C        0      0        2 
   1   chr1_11176096     AAsi    C    G        0      0        2 
   1   chr1_11176096     AKia    C    G        0      0        2 
   1   chr1_11176096     AOna    C    G        0      0        2 
   1   chr1_11176096     ASom    C    G        0      0        2 
   1   chr1_11176096     HCab    C    G        1      2        2 
   1   chr1_11176096     HPrz    C    G        1      2        2 
   1   chr1_11176096     ZBoe    C    G        0      0        2 
   1   chr1_11176096     ZGre    C    G        0      0        2 
   1   chr1_11176096     ZHar    C    G        0      0        2 
   1   chr1_11176096   Sample    C    G        0      0        2 
   1   chr1_11183288     AAsi    C    G        0      0        2 
   1   chr1_11183288     AKia    C    G        0      0        2 
   1   chr1_11183288     AOna    C    G        0      0        2 
   1   chr1_11183288     ASom    C    G        0      0        2 
   1   chr1_11183288     HCab    C    G      0.5      1        2 
   1   chr1_11183288     HPrz    C    G        0      0        2 
   1   chr1_11183288     ZBoe    C    G        0      0        2 
   1   chr1_11183288     ZGre    C    G        0      0        2 
   1   chr1_11183288     ZHar    C    G        0      0        2 
   1   chr1_11183288   Sample    C    G        0      0        2 
   1   chr1_11189032     AAsi    C    A        0      0        2 
   1   chr1_11189032     AKia    C    A        0      0        2 
   1   chr1_11189032     AOna    C    A        0      0        2 
   1   chr1_11189032     ASom    C    A        0      0        2 
   1   chr1_11189032     HCab    C    A        0      0        2 
   1   chr1_11189032     HPrz    C    A        0      0        2 
   1   chr1_11189032     ZBoe    C    A        0      0        2 
   1   chr1_11189032     ZGre    C    A      0.5      1        2 
   1   chr1_11189032     ZHar    C    A        0      0        2 
   1   chr1_11189032   Sample    C    A        0      0        2 
   1   chr1_11196855     AAsi    A    T        1      2        2 
   1   chr1_11196855     AKia    A    T        0      0        2 
   1   chr1_11196855     AOna    A    T        0      0        2 
   1   chr1_11196855     ASom    A    T        1      2        2 
   1   chr1_11196855     HCab    A    T        0      0        2 
   1   chr1_11196855     HPrz    A    T        0      0        2 
   1   chr1_11196855     ZBoe    A    T        0      0        2 
   1   chr1_11196855     ZGre    A    T        0      0        2 
   1   chr1_11196855     ZHar    A    T        0      0        2 
   1   chr1_11196855   Sample    A    T        1      2        2 
   1   chr1_11205336     AAsi    T    G        0      0        2 
   1   chr1_11205336     AKia    T    G        0      0        2 
   1   chr1_11205336     AOna    T    G        0      0        2 
   1   chr1_11205336     ASom    T    G        0      0        2 
   1   chr1_11205336     HCab    T    G        0      0        2 
   1   chr1_11205336     HPrz    T    G        0      0        2 
   1   chr1_11205336     ZBoe    T    G        0      0        2 
   1   chr1_11205336     ZGre    T    G        0      0        2 
   1   chr1_11205336     ZHar    T    G      0.5      1        2 
   1   chr1_11205336   Sample    T    G        0      0        2 
   1   chr1_11207277     AAsi    G    C        0      0        2 
   1   chr1_11207277     AKia    G    C        0      0        2 
   1   chr1_11207277     AOna    G    C        0      0        2 
   1   chr1_11207277     ASom    G    C        0      0        2 
   1   chr1_11207277     HCab    G    C        1      2        2 
   1   chr1_11207277     HPrz    G    C        1      2        2 
   1   chr1_11207277     ZBoe    G    C        0      0        2 
   1   chr1_11207277     ZGre    G    C        0      0        2 
   1   chr1_11207277     ZHar    G    C        0      0        2 
   1   chr1_11207277   Sample    G    C        0      0        2 
   1   chr1_11230995     AAsi    C    A        0      0        2 
   1   chr1_11230995     AKia    C    A        0      0        2 
   1   chr1_11230995     AOna    C    A        0      0        2 
   1   chr1_11230995     ASom    C    A        0      0        2 
   1   chr1_11230995     HCab    C    A        0      0        2 
   1   chr1_11230995     HPrz    C    A        0      0        2 
   1   chr1_11230995     ZBoe    C    A      0.5      1        2 
   1   chr1_11230995     ZGre    C    A        0      0        2 
   1   chr1_11230995     ZHar    C    A        0      0        2 
   1   chr1_11230995   Sample    C    A        0      0        2 
   1   chr1_11242380     AAsi    A    C        1      2        2 
   1   chr1_11242380     AKia    A    C        0      0        2 
   1   chr1_11242380     AOna    A    C        0      0        2 
   1   chr1_11242380     ASom    A    C        1      2        2 
   1   chr1_11242380     HCab    A    C        0      0        2 
   1   chr1_11242380     HPrz    A    C        0      0        2 
   1   chr1_11242380     ZBoe    A    C        0      0        2 
   1   chr1_11242380     ZGre    A    C        0      0        2 
   1   chr1_11242380     ZHar    A    C        0      0        2 
   1   chr1_11242380   Sample    A    C        1      2        2 
   1   chr1_11257561     AAsi    C    A        0      0        2 
   1   chr1_11257561     AKia    C    A        0      0        2 
   1   chr1_11257561     AOna    C    A        0      0        2 
   1   chr1_11257561     ASom    C    A        0      0        2 
   1   chr1_11257561     HCab    C    A        0      0        2 
   1   chr1_11257561     HPrz    C    A      0.5      1        2 
   1   chr1_11257561     ZBoe    C    A        0      0        2 
   1   chr1_11257561     ZGre    C    A        0      0        2 
   1   chr1_11257561     ZHar    C    A        0      0        2 
   1   chr1_11257561   Sample    C    A        0      0        2 
   1   chr1_11260881     AAsi    A    T        0      0        2 
   1   chr1_11260881     AKia    A    T        0      0        2 
   1   chr1_11260881     AOna    A    T        0      0        2 
   1   chr1_11260881     ASom    A    T        0      0        2 
   1   chr1_11260881     HCab    A    T        1      2        2 
   1   chr1_11260881     HPrz    A    T        1      2        2 
   1   chr1_11260881     ZBoe    A    T        0      0        2 
   1   chr1_11260881     ZGre    A    T        0      0        2 
   1   chr1_11260881     ZHar    A    T        0      0        2 
   1   chr1_11260881   Sample    A    T        0      0        2 
   1   chr1_11266332     AAsi    G    T        0      0        2 
   1   chr1_11266332     AKia    G    T        0      0        2 
   1   chr1_11266332     AOna    G    T        0      0        2 
   1   chr1_11266332     ASom    G    T        0      0        2 
   1   chr1_11266332     HCab    G    T        0      0        2 
   1   chr1_11266332     HPrz    G    T        0      0        2 
   1   chr1_11266332     ZBoe    G    T        0      0        2 
   1   chr1_11266332     ZGre    G    T        0      0        2 
   1   chr1_11266332     ZHar    G    T      0.5      1        2 
   1   chr1_11266332   Sample    G    T        0      0        2 
   1   chr1_11273814     AAsi    T    G        0      0        2 
   1   chr1_11273814     AKia    T    G        0      0        2 
   1   chr1_11273814     AOna    T    G        0      0        2 
   1   chr1_11273814     ASom    T    G        0      0        2 
   1   chr1_11273814     HCab    T    G        0      0        2 
   1   chr1_11273814     HPrz    T    G        0      0        2 
   1   chr1_11273814     ZBoe    T    G        0      0        2 
   1   chr1_11273814     ZGre    T    G        1      2        2 
   1   chr1_11273814     ZHar    T    G        0      0        2 
   1   chr1_11273814   Sample    T    G        0      0        2 
   1   chr1_11286153     AAsi    G    T        1      2        2 
   1   chr1_11286153     AKia    G    T        0      0        2 
   1   chr1_11286153     AOna    G    T        0      0        2 
   1   chr1_11286153     ASom    G    T        1      2        2 
   1   chr1_11286153     HCab    G    T        0      0        2 
   1   chr1_11286153     HPrz    G    T        0      0        2 
   1   chr1_11286153     ZBoe    G    T        0      0        2 
   1   chr1_11286153     ZGre    G    T        0      0        2 
   1   chr1_11286153     ZHar    G    T        0      0        2 
   1   chr1_11286153   Sample    G    T        1      2        2 
   1   chr1_11290950     AAsi    G    T        0      0        2 
   1   chr1_11290950     AKia    G    T        0      0        2 
   1   chr1_11290950     AOna    G    T        0      0        2 
   1   chr1_11290950     ASom    G    T        0      0        2 
   1   chr1_11290950     HCab    G    T        0      0        2 
   1   chr1_11290950     HPrz    G    T        0      0        2 
   1   chr1_11290950     ZBoe    G    T        1      2        2 
   1   chr1_11290950     ZGre    G    T        0      0        2 
   1   chr1_11290950     ZHar    G    T        0      0        2 
   1   chr1_11290950   Sample    G    T        0      0        2 
   1   chr1_11303503     AAsi    G    T      0.5      1        2 
   1   chr1_11303503     AKia    G    T        0      0        2 
   1   chr1_11303503     AOna    G    T        0      0        2 
   1   chr1_11303503     ASom    G    T        0      0        2 
   1   chr1_11303503     HCab    G    T        0      0        2 
   1   chr1_11303503     HPrz    G    T        0      0        2 
   1   chr1_11303503     ZBoe    G    T        0      0        2 
   1   chr1_11303503     ZGre    G    T        0      0        2 
   1   chr1_11303503     ZHar    G    T        0      0        2 
   1   chr1_11303503   Sample    G    T        0      0        2 
   1   chr1_11320415     AAsi    G    C        0      0        2 
   1   chr1_11320415     AKia    G    C        0      0        2 
   1   chr1_11320415     AOna    G    C        0      0        2 
   1   chr1_11320415     ASom    G    C        0      0        2 
   1   chr1_11320415     HCab    G    C        0      0        2 
   1   chr1_11320415     HPrz    G    C        0      0        2 
   1   chr1_11320415     ZBoe    G    C        0      0        2 
   1   chr1_11320415     ZGre    G    C        1      2        2 
   1   chr1_11320415     ZHar    G    C        0      0        2 
   1   chr1_11320415   Sample    G    C        0      0        2 
   1   chr1_11322078     AAsi    G    C        0      0        2 
   1   chr1_11322078     AKia    G    C        0      0        2 
   1   chr1_11322078     AOna    G    C        0      0        2 
   1   chr1_11322078     ASom    G    C        0      0        2 
   1   chr1_11322078     HCab    G    C        0      0        2 
   1   chr1_11322078     HPrz    G    C        0      0        2 
   1   chr1_11322078     ZBoe    G    C        0      0        2 
   1   chr1_11322078     ZGre    G    C        1      2        2 
   1   chr1_11322078     ZHar    G    C        0      0        2 
   1   chr1_11322078   Sample    G    C        0      0        2 
   1   chr1_11340018     AAsi    A    T        0      0        2 
   1   chr1_11340018     AKia    A    T        0      0        2 
   1   chr1_11340018     AOna    A    T        0      0        2 
   1   chr1_11340018     ASom    A    T        0      0        2 
   1   chr1_11340018     HCab    A    T        0      0        2 
   1   chr1_11340018     HPrz    A    T        0      0        2 
   1   chr1_11340018     ZBoe    A    T        0      0        2 
   1   chr1_11340018     ZGre    A    T        1      2        2 
   1   chr1_11340018     ZHar    A    T        0      0        2 
   1   chr1_11340018   Sample    A    T        0      0        2 
   1   chr1_11368996     AAsi    A    C        0      0        2 
   1   chr1_11368996     AKia    A    C        0      0        2 
   1   chr1_11368996     AOna    A    C        0      0        2 
   1   chr1_11368996     ASom    A    C        0      0        2 
   1   chr1_11368996     HCab    A    C      0.5      1        2 
   1   chr1_11368996     HPrz    A    C      0.5      1        2 
   1   chr1_11368996     ZBoe    A    C        0      0        2 
   1   chr1_11368996     ZGre    A    C        0      0        2 
   1   chr1_11368996     ZHar    A    C        0      0        2 
   1   chr1_11368996   Sample    A    C        0      0        2 
   1   chr1_11386860     AAsi    T    G        0      0        2 
   1   chr1_11386860     AKia    T    G        0      0        2 
   1   chr1_11386860     AOna    T    G        0      0        2 
   1   chr1_11386860     ASom    T    G        0      0        2 
   1   chr1_11386860     HCab    T    G        0      0        2 
   1   chr1_11386860     HPrz    T    G        0      0        2 
   1   chr1_11386860     ZBoe    T    G      0.5      1        2 
   1   chr1_11386860     ZGre    T    G        0      0        2 
   1   chr1_11386860     ZHar    T    G        0      0        2 
   1   chr1_11386860   Sample    T    G        0      0        2 
   1   chr1_11391366     AAsi    A    C        0      0        2 
   1   chr1_11391366     AKia    A    C        0      0        2 
   1   chr1_11391366     AOna    A    C        0      0        2 
   1   chr1_11391366     ASom    A    C        0      0        2 
   1   chr1_11391366     HCab    A    C        1      2        2 
   1   chr1_11391366     HPrz    A    C        1      2        2 
   1   chr1_11391366     ZBoe    A    C        0      0        2 
   1   chr1_11391366     ZGre    A    C        0      0        2 
   1   chr1_11391366     ZHar    A    C        0      0        2 
   1   chr1_11391366   Sample    A    C        0      0        2 
   1   chr1_11404423     AAsi    G    T        1      2        2 
   1   chr1_11404423     AKia    G    T        0      0        2 
   1   chr1_11404423     AOna    G    T        0      0        2 
   1   chr1_11404423     ASom    G    T        1      2        2 
   1   chr1_11404423     HCab    G    T        0      0        2 
   1   chr1_11404423     HPrz    G    T        0      0        2 
   1   chr1_11404423     ZBoe    G    T        0      0        2 
   1   chr1_11404423     ZGre    G    T        0      0        2 
   1   chr1_11404423     ZHar    G    T        0      0        2 
   1   chr1_11404423   Sample    G    T        1      2        2 
   1   chr1_11417229     AAsi    C    G      0.5      1        2 
   1   chr1_11417229     AKia    C    G        0      0        2 
   1   chr1_11417229     AOna    C    G        0      0        2 
   1   chr1_11417229     ASom    C    G        0      0        2 
   1   chr1_11417229     HCab    C    G        0      0        2 
   1   chr1_11417229     HPrz    C    G        0      0        2 
   1   chr1_11417229     ZBoe    C    G        0      0        2 
   1   chr1_11417229     ZGre    C    G        0      0        2 
   1   chr1_11417229     ZHar    C    G        0      0        2 
   1   chr1_11417229   Sample    C    G        0      0        2 
   1   chr1_11439317     AAsi    C    G        0      0        2 
   1   chr1_11439317     AKia    C    G      0.5      1        2 
   1   chr1_11439317     AOna    C    G        0      0        2 
   1   chr1_11439317     ASom    C    G        0      0        2 
   1   chr1_11439317     HCab    C    G        0      0        2 
   1   chr1_11439317     HPrz    C    G        0      0        2 
   1   chr1_11439317     ZBoe    C    G        0      0        2 
   1   chr1_11439317     ZGre    C    G        0      0        2 
   1   chr1_11439317     ZHar    C    G        0      0        2 
   1   chr1_11439317   Sample    C    G        0      0        2 
   1   chr1_11441407     AAsi    G    C        0      0        2 
   1   chr1_11441407     AKia    G    C        0      0        2 
   1   chr1_11441407     AOna    G    C        0      0        2 
   1   chr1_11441407     ASom    G    C        0      0        2 
   1   chr1_11441407     HCab    G    C        0      0        2 
   1   chr1_11441407     HPrz    G    C        0      0        2 
   1   chr1_11441407     ZBoe    G    C        0      0        2 
   1   chr1_11441407     ZGre    G    C        0      0        2 
   1   chr1_11441407     ZHar    G    C      0.5      1        2 
   1   chr1_11441407   Sample    G    C        0      0        2 
   1   chr1_11449176     AAsi    T    A        0      0        2 
   1   chr1_11449176     AKia    T    A        0      0        2 
   1   chr1_11449176     AOna    T    A        0      0        2 
   1   chr1_11449176     ASom    T    A        0      0        2 
   1   chr1_11449176     HCab    T    A        0      0        2 
   1   chr1_11449176     HPrz    T    A      0.5      1        2 
   1   chr1_11449176     ZBoe    T    A        0      0        2 
   1   chr1_11449176     ZGre    T    A        0      0        2 
   1   chr1_11449176     ZHar    T    A        0      0        2 
   1   chr1_11449176   Sample    T    A        0      0        2 
   1   chr1_11469601     AAsi    G    C        0      0        2 
   1   chr1_11469601     AKia    G    C        0      0        2 
   1   chr1_11469601     AOna    G    C        0      0        2 
   1   chr1_11469601     ASom    G    C        0      0        2 
   1   chr1_11469601     HCab    G    C        1      2        2 
   1   chr1_11469601     HPrz    G    C        1      2        2 
   1   chr1_11469601     ZBoe    G    C        0      0        2 
   1   chr1_11469601     ZGre    G    C        0      0        2 
   1   chr1_11469601     ZHar    G    C        0      0        2 
   1   chr1_11469601   Sample    G    C        0      0        2 
   1   chr1_11498710     AAsi    G    C        0      0        2 
   1   chr1_11498710     AKia    G    C        0      0        2 
   1   chr1_11498710     AOna    G    C        0      0        2 
   1   chr1_11498710     ASom    G    C        0      0        2 
   1   chr1_11498710     HCab    G    C        0      0        2 
   1   chr1_11498710     HPrz    G    C        0      0        2 
   1   chr1_11498710     ZBoe    G    C        0      0        2 
   1   chr1_11498710     ZGre    G    C      0.5      1        2 
   1   chr1_11498710     ZHar    G    C        0      0        2 
   1   chr1_11498710   Sample    G    C        0      0        2 
   1   chr1_11505673     AAsi    A    C        0      0        2 
   1   chr1_11505673     AKia    A    C        0      0        2 
   1   chr1_11505673     AOna    A    C        0      0        2 
   1   chr1_11505673     ASom    A    C        0      0        2 
   1   chr1_11505673     HCab    A    C        1      2        2 
   1   chr1_11505673     HPrz    A    C      0.5      1        2 
   1   chr1_11505673     ZBoe    A    C        0      0        2 
   1   chr1_11505673     ZGre    A    C        0      0        2 
   1   chr1_11505673     ZHar    A    C        0      0        2 
   1   chr1_11505673   Sample    A    C        0      0        2 
   1   chr1_11512217     AAsi    A    T        0      0        2 
   1   chr1_11512217     AKia    A    T        0      0        2 
   1   chr1_11512217     AOna    A    T        0      0        2 
   1   chr1_11512217     ASom    A    T        0      0        2 
   1   chr1_11512217     HCab    A    T        0      0        2 
   1   chr1_11512217     HPrz    A    T        0      0        2 
   1   chr1_11512217     ZBoe    A    T        0      0        2 
   1   chr1_11512217     ZGre    A    T        0      0        2 
   1   chr1_11512217     ZHar    A    T        1      2        2 
   1   chr1_11512217   Sample    A    T        0      0        2 
   1   chr1_11528478     AAsi    T    A        0      0        2 
   1   chr1_11528478     AKia    T    A        0      0        2 
   1   chr1_11528478     AOna    T    A        0      0        2 
   1   chr1_11528478     ASom    T    A        0      0        2 
   1   chr1_11528478     HCab    T    A        0      0        2 
   1   chr1_11528478     HPrz    T    A        0      0        2 
   1   chr1_11528478     ZBoe    T    A        0      0        2 
   1   chr1_11528478     ZGre    T    A      0.5      1        2 
   1   chr1_11528478     ZHar    T    A        0      0        2 
   1   chr1_11528478   Sample    T    A        0      0        2 
   1   chr1_11559676     AAsi    G    T        0      0        2 
   1   chr1_11559676     AKia    G    T        0      0        2 
   1   chr1_11559676     AOna    G    T        0      0        2 
   1   chr1_11559676     ASom    G    T        0      0        2 
   1   chr1_11559676     HCab    G    T        1      2        2 
   1   chr1_11559676     HPrz    G    T        1      2        2 
   1   chr1_11559676     ZBoe    G    T        0      0        2 
   1   chr1_11559676     ZGre    G    T        0      0        2 
   1   chr1_11559676     ZHar    G    T        0      0        2 
   1   chr1_11559676   Sample    G    T        0      0        2 
   1   chr1_11559756     AAsi    T    A        0      0        2 
   1   chr1_11559756     AKia    T    A        0      0        2 
   1   chr1_11559756     AOna    T    A        0      0        2 
   1   chr1_11559756     ASom    T    A        0      0        2 
   1   chr1_11559756     HCab    T    A        1      2        2 
   1   chr1_11559756     HPrz    T    A        1      2        2 
   1   chr1_11559756     ZBoe    T    A        0      0        2 
   1   chr1_11559756     ZGre    T    A        0      0        2 
   1   chr1_11559756     ZHar    T    A        0      0        2 
   1   chr1_11559756   Sample    T    A        0      0        2 
   1   chr1_11573011     AAsi    A    T        0      0        2 
   1   chr1_11573011     AKia    A    T        0      0        2 
   1   chr1_11573011     AOna    A    T      0.5      1        2 
   1   chr1_11573011     ASom    A    T        0      0        2 
   1   chr1_11573011     HCab    A    T        0      0        2 
   1   chr1_11573011     HPrz    A    T        0      0        2 
   1   chr1_11573011     ZBoe    A    T        0      0        2 
   1   chr1_11573011     ZGre    A    T        0      0        2 
   1   chr1_11573011     ZHar    A    T        0      0        2 
   1   chr1_11573011   Sample    A    T        0      0        2 
   1   chr1_11584301     AAsi    G    C        0      0        2 
   1   chr1_11584301     AKia    G    C        0      0        2 
   1   chr1_11584301     AOna    G    C      0.5      1        2 
   1   chr1_11584301     ASom    G    C        0      0        2 
   1   chr1_11584301     HCab    G    C        0      0        2 
   1   chr1_11584301     HPrz    G    C        0      0        2 
   1   chr1_11584301     ZBoe    G    C        0      0        2 
   1   chr1_11584301     ZGre    G    C        0      0        2 
   1   chr1_11584301     ZHar    G    C        0      0        2 
   1   chr1_11584301   Sample    G    C        0      0        2 
   1   chr1_11593399     AAsi    G    C        0      0        2 
   1   chr1_11593399     AKia    G    C        0      0        2 
   1   chr1_11593399     AOna    G    C        0      0        2 
   1   chr1_11593399     ASom    G    C        0      0        2 
   1   chr1_11593399     HCab    G    C        0      0        2 
   1   chr1_11593399     HPrz    G    C      0.5      1        2 
   1   chr1_11593399     ZBoe    G    C        0      0        2 
   1   chr1_11593399     ZGre    G    C        0      0        2 
   1   chr1_11593399     ZHar    G    C        0      0        2 
   1   chr1_11593399   Sample    G    C        0      0        2 
   1   chr1_11597618     AAsi    A    T        0      0        2 
   1   chr1_11597618     AKia    A    T        0      0        2 
   1   chr1_11597618     AOna    A    T        0      0        2 
   1   chr1_11597618     ASom    A    T        0      0        2 
   1   chr1_11597618     HCab    A    T        1      2        2 
   1   chr1_11597618     HPrz    A    T        1      2        2 
   1   chr1_11597618     ZBoe    A    T        0      0        2 
   1   chr1_11597618     ZGre    A    T        0      0        2 
   1   chr1_11597618     ZHar    A    T        0      0        2 
   1   chr1_11597618   Sample    A    T        0      0        2 
   1   chr1_11604362     AAsi    G    C        0      0        2 
   1   chr1_11604362     AKia    G    C        0      0        2 
   1   chr1_11604362     AOna    G    C      0.5      1        2 
   1   chr1_11604362     ASom    G    C        0      0        2 
   1   chr1_11604362     HCab    G    C        0      0        2 
   1   chr1_11604362     HPrz    G    C        0      0        2 
   1   chr1_11604362     ZBoe    G    C        0      0        2 
   1   chr1_11604362     ZGre    G    C        0      0        2 
   1   chr1_11604362     ZHar    G    C        0      0        2 
   1   chr1_11604362   Sample    G    C        0      0        2 
   1   chr1_11608349     AAsi    G    C        0      0        2 
   1   chr1_11608349     AKia    G    C        0      0        2 
   1   chr1_11608349     AOna    G    C        0      0        2 
   1   chr1_11608349     ASom    G    C        0      0        2 
   1   chr1_11608349     HCab    G    C        0      0        2 
   1   chr1_11608349     HPrz    G    C        0      0        2 
   1   chr1_11608349     ZBoe    G    C        0      0        2 
   1   chr1_11608349     ZGre    G    C        1      2        2 
   1   chr1_11608349     ZHar    G    C        0      0        2 
   1   chr1_11608349   Sample    G    C        0      0        2 
   1   chr1_11616588     AAsi    A    C        0      0        2 
   1   chr1_11616588     AKia    A    C        0      0        2 
   1   chr1_11616588     AOna    A    C        0      0        2 
   1   chr1_11616588     ASom    A    C        0      0        2 
   1   chr1_11616588     HCab    A    C        0      0        2 
   1   chr1_11616588     HPrz    A    C        0      0        2 
   1   chr1_11616588     ZBoe    A    C      0.5      1        2 
   1   chr1_11616588     ZGre    A    C        0      0        2 
   1   chr1_11616588     ZHar    A    C        0      0        2 
   1   chr1_11616588   Sample    A    C        0      0        2 
   1   chr1_11617956     AAsi    A    C        0      0        2 
   1   chr1_11617956     AKia    A    C        0      0        2 
   1   chr1_11617956     AOna    A    C        0      0        2 
   1   chr1_11617956     ASom    A    C        0      0        2 
   1   chr1_11617956     HCab    A    C        0      0        2 
   1   chr1_11617956     HPrz    A    C        0      0        2 
   1   chr1_11617956     ZBoe    A    C      0.5      1        2 
   1   chr1_11617956     ZGre    A    C        0      0        2 
   1   chr1_11617956     ZHar    A    C        0      0        2 
   1   chr1_11617956   Sample    A    C        0      0        2 
   1   chr1_11643207     AAsi    C    G        0      0        2 
   1   chr1_11643207     AKia    C    G        0      0        2 
   1   chr1_11643207     AOna    C    G        0      0        2 
   1   chr1_11643207     ASom    C    G        0      0        2 
   1   chr1_11643207     HCab    C    G        1      2        2 
   1   chr1_11643207     HPrz    C    G        1      2        2 
   1   chr1_11643207     ZBoe    C    G        0      0        2 
   1   chr1_11643207     ZGre    C    G        0      0        2 
   1   chr1_11643207     ZHar    C    G        0      0        2 
   1   chr1_11643207   Sample    C    G        0      0        2 
   1   chr1_11644110     AAsi    C    A        0      0        2 
   1   chr1_11644110     AKia    C    A        0      0        2 
   1   chr1_11644110     AOna    C    A        0      0        2 
   1   chr1_11644110     ASom    C    A        0      0        2 
   1   chr1_11644110     HCab    C    A        0      0        2 
   1   chr1_11644110     HPrz    C    A        0      0        2 
   1   chr1_11644110     ZBoe    C    A      0.5      1        2 
   1   chr1_11644110     ZGre    C    A        0      0        2 
   1   chr1_11644110     ZHar    C    A        0      0        2 
   1   chr1_11644110   Sample    C    A        0      0        2 
   1   chr1_11661429     AAsi    C    A        0      0        2 
   1   chr1_11661429     AKia    C    A        0      0        2 
   1   chr1_11661429     AOna    C    A        0      0        2 
   1   chr1_11661429     ASom    C    A        0      0        2 
   1   chr1_11661429     HCab    C    A        0      0        2 
   1   chr1_11661429     HPrz    C    A        0      0        2 
   1   chr1_11661429     ZBoe    C    A        0      0        2 
   1   chr1_11661429     ZGre    C    A        0      0        2 
   1   chr1_11661429     ZHar    C    A        1      2        2 
   1   chr1_11661429   Sample    C    A        0      0        2 
   1   chr1_11666089     AAsi    G    T        0      0        2 
   1   chr1_11666089     AKia    G    T        0      0        2 
   1   chr1_11666089     AOna    G    T        0      0        2 
   1   chr1_11666089     ASom    G    T        0      0        2 
   1   chr1_11666089     HCab    G    T        1      2        2 
   1   chr1_11666089     HPrz    G    T        1      2        2 
   1   chr1_11666089     ZBoe    G    T        0      0        2 
   1   chr1_11666089     ZGre    G    T        0      0        2 
   1   chr1_11666089     ZHar    G    T        0      0        2 
   1   chr1_11666089   Sample    G    T        0      0        2 
   1   chr1_11675327     AAsi    T    G        0      0        2 
   1   chr1_11675327     AKia    T    G        1      2        2 
   1   chr1_11675327     AOna    T    G      0.5      1        2 
   1   chr1_11675327     ASom    T    G        0      0        2 
   1   chr1_11675327     HCab    T    G        0      0        2 
   1   chr1_11675327     HPrz    T    G        0      0        2 
   1   chr1_11675327     ZBoe    T    G        0      0        2 
   1   chr1_11675327     ZGre    T    G        0      0        2 
   1   chr1_11675327     ZHar    T    G        0      0        2 
   1   chr1_11675327   Sample    T    G        0      0        2 
   1   chr1_11719149     AAsi    C    A        1      2        2 
   1   chr1_11719149     AKia    C    A        0      0        2 
   1   chr1_11719149     AOna    C    A        0      0        2 
   1   chr1_11719149     ASom    C    A        0      0        2 
   1   chr1_11719149     HCab    C    A        0      0        2 
   1   chr1_11719149     HPrz    C    A        0      0        2 
   1   chr1_11719149     ZBoe    C    A        0      0        2 
   1   chr1_11719149     ZGre    C    A        0      0        2 
   1   chr1_11719149     ZHar    C    A        0      0        2 
   1   chr1_11719149   Sample    C    A        1      2        2 
   1   chr1_11751519     AAsi    C    A        0      0        2 
   1   chr1_11751519     AKia    C    A        0      0        2 
   1   chr1_11751519     AOna    C    A        0      0        2 
   1   chr1_11751519     ASom    C    A        0      0        2 
   1   chr1_11751519     HCab    C    A        0      0        2 
   1   chr1_11751519     HPrz    C    A        0      0        2 
   1   chr1_11751519     ZBoe    C    A        0      0        2 
   1   chr1_11751519     ZGre    C    A        0      0        2 
   1   chr1_11751519     ZHar    C    A      0.5      1        2 
   1   chr1_11751519   Sample    C    A        0      0        2 
   1   chr1_11756233     AAsi    G    C        0      0        2 
   1   chr1_11756233     AKia    G    C        0      0        2 
   1   chr1_11756233     AOna    G    C        0      0        2 
   1   chr1_11756233     ASom    G    C        0      0        2 
   1   chr1_11756233     HCab    G    C        0      0        2 
   1   chr1_11756233     HPrz    G    C        0      0        2 
   1   chr1_11756233     ZBoe    G    C        0      0        2 
   1   chr1_11756233     ZGre    G    C        0      0        2 
   1   chr1_11756233     ZHar    G    C      0.5      1        2 
   1   chr1_11756233   Sample    G    C        0      0        2 
   1   chr1_11763782     AAsi    G    C        0      0        2 
   1   chr1_11763782     AKia    G    C        0      0        2 
   1   chr1_11763782     AOna    G    C      0.5      1        2 
   1   chr1_11763782     ASom    G    C        0      0        2 
   1   chr1_11763782     HCab    G    C        0      0        2 
   1   chr1_11763782     HPrz    G    C        0      0        2 
   1   chr1_11763782     ZBoe    G    C        0      0        2 
   1   chr1_11763782     ZGre    G    C        0      0        2 
   1   chr1_11763782     ZHar    G    C        0      0        2 
   1   chr1_11763782   Sample    G    C        0      0        2 
   1   chr1_11807226     AAsi    T    G        0      0        2 
   1   chr1_11807226     AKia    T    G        0      0        2 
   1   chr1_11807226     AOna    T    G        0      0        2 
   1   chr1_11807226     ASom    T    G        0      0        2 
   1   chr1_11807226     HCab    T    G        0      0        2 
   1   chr1_11807226     HPrz    T    G        0      0        2 
   1   chr1_11807226     ZBoe    T    G      0.5      1        2 
   1   chr1_11807226     ZGre    T    G        0      0        2 
   1   chr1_11807226     ZHar    T    G        0      0        2 
   1   chr1_11807226   Sample    T    G        0      0        2 
   1   chr1_11828432     AAsi    A    C        0      0        2 
   1   chr1_11828432     AKia    A    C        0      0        2 
   1   chr1_11828432     AOna    A    C        0      0        2 
   1   chr1_11828432     ASom    A    C        0      0        2 
   1   chr1_11828432     HCab    A    C        0      0        2 
   1   chr1_11828432     HPrz    A    C        0      0        2 
   1   chr1_11828432     ZBoe    A    C        0      0        2 
   1   chr1_11828432     ZGre    A    C      0.5      1        2 
   1   chr1_11828432     ZHar    A    C        0      0        2 
   1   chr1_11828432   Sample    A    C        0      0        2 
   1   chr1_11837837     AAsi    G    T        0      0        2 
   1   chr1_11837837     AKia    G    T        0      0        2 
   1   chr1_11837837     AOna    G    T        0      0        2 
   1   chr1_11837837     ASom    G    T        0      0        2 
   1   chr1_11837837     HCab    G    T        0      0        2 
   1   chr1_11837837     HPrz    G    T      0.5      1        2 
   1   chr1_11837837     ZBoe    G    T        0      0        2 
   1   chr1_11837837     ZGre    G    T        0      0        2 
   1   chr1_11837837     ZHar    G    T        0      0        2 
   1   chr1_11837837   Sample    G    T        0      0        2 
   1   chr1_11887476     AAsi    C    A        0      0        2 
   1   chr1_11887476     AKia    C    A        0      0        2 
   1   chr1_11887476     AOna    C    A        0      0        2 
   1   chr1_11887476     ASom    C    A        0      0        2 
   1   chr1_11887476     HCab    C    A        0      0        2 
   1   chr1_11887476     HPrz    C    A        0      0        2 
   1   chr1_11887476     ZBoe    C    A        0      0        2 
   1   chr1_11887476     ZGre    C    A      0.5      1        2 
   1   chr1_11887476     ZHar    C    A        0      0        2 
   1   chr1_11887476   Sample    C    A        0      0        2 
   1   chr1_11889922     AAsi    C    A        0      0        2 
   1   chr1_11889922     AKia    C    A        0      0        2 
   1   chr1_11889922     AOna    C    A        0      0        2 
   1   chr1_11889922     ASom    C    A        0      0        2 
   1   chr1_11889922     HCab    C    A        1      2        2 
   1   chr1_11889922     HPrz    C    A        1      2        2 
   1   chr1_11889922     ZBoe    C    A        0      0        2 
   1   chr1_11889922     ZGre    C    A        0      0        2 
   1   chr1_11889922     ZHar    C    A        0      0        2 
   1   chr1_11889922   Sample    C    A        0      0        2 
   1   chr1_11902589     AAsi    T    G        1      2        2 
   1   chr1_11902589     AKia    T    G        0      0        2 
   1   chr1_11902589     AOna    T    G        0      0        2 
   1   chr1_11902589     ASom    T    G        0      0        2 
   1   chr1_11902589     HCab    T    G        0      0        2 
   1   chr1_11902589     HPrz    T    G        0      0        2 
   1   chr1_11902589     ZBoe    T    G        0      0        2 
   1   chr1_11902589     ZGre    T    G        0      0        2 
   1   chr1_11902589     ZHar    T    G        0      0        2 
   1   chr1_11902589   Sample    T    G        1      2        2 
   1   chr1_11927200     AAsi    A    T        0      0        2 
   1   chr1_11927200     AKia    A    T        0      0        2 
   1   chr1_11927200     AOna    A    T        0      0        2 
   1   chr1_11927200     ASom    A    T        0      0        2 
   1   chr1_11927200     HCab    A    T        1      2        2 
   1   chr1_11927200     HPrz    A    T        1      2        2 
   1   chr1_11927200     ZBoe    A    T        0      0        2 
   1   chr1_11927200     ZGre    A    T        0      0        2 
   1   chr1_11927200     ZHar    A    T        0      0        2 
   1   chr1_11927200   Sample    A    T        0      0        2 
   1   chr1_11951547     AAsi    A    C        0      0        2 
   1   chr1_11951547     AKia    A    C        0      0        2 
   1   chr1_11951547     AOna    A    C        0      0        2 
   1   chr1_11951547     ASom    A    C        1      2        2 
   1   chr1_11951547     HCab    A    C        0      0        2 
   1   chr1_11951547     HPrz    A    C        0      0        2 
   1   chr1_11951547     ZBoe    A    C        0      0        2 
   1   chr1_11951547     ZGre    A    C        0      0        2 
   1   chr1_11951547     ZHar    A    C        0      0        2 
   1   chr1_11951547   Sample    A    C        0      0        2 
   1   chr1_11962964     AAsi    C    G        0      0        2 
   1   chr1_11962964     AKia    C    G        0      0        2 
   1   chr1_11962964     AOna    C    G      0.5      1        2 
   1   chr1_11962964     ASom    C    G        0      0        2 
   1   chr1_11962964     HCab    C    G        0      0        2 
   1   chr1_11962964     HPrz    C    G        0      0        2 
   1   chr1_11962964     ZBoe    C    G        0      0        2 
   1   chr1_11962964     ZGre    C    G        0      0        2 
   1   chr1_11962964     ZHar    C    G        0      0        2 
   1   chr1_11962964   Sample    C    G        0      0        2 
   1   chr1_11973930     AAsi    G    C        0      0        2 
   1   chr1_11973930     AKia    G    C        0      0        2 
   1   chr1_11973930     AOna    G    C        0      0        2 
   1   chr1_11973930     ASom    G    C        0      0        2 
   1   chr1_11973930     HCab    G    C      0.5      1        2 
   1   chr1_11973930     HPrz    G    C        0      0        2 
   1   chr1_11973930     ZBoe    G    C        0      0        2 
   1   chr1_11973930     ZGre    G    C        0      0        2 
   1   chr1_11973930     ZHar    G    C        0      0        2 
   1   chr1_11973930   Sample    G    C        0      0        2 
   1   chr1_11977294     AAsi    C    G        0      0        2 
   1   chr1_11977294     AKia    C    G        0      0        2 
   1   chr1_11977294     AOna    C    G      0.5      1        2 
   1   chr1_11977294     ASom    C    G        0      0        2 
   1   chr1_11977294     HCab    C    G        0      0        2 
   1   chr1_11977294     HPrz    C    G        0      0        2 
   1   chr1_11977294     ZBoe    C    G        0      0        2 
   1   chr1_11977294     ZGre    C    G        0      0        2 
   1   chr1_11977294     ZHar    C    G        0      0        2 
   1   chr1_11977294   Sample    C    G        0      0        2 
   1   chr1_12000901     AAsi    C    G        0      0        2 
   1   chr1_12000901     AKia    C    G        0      0        2 
   1   chr1_12000901     AOna    C    G      0.5      1        2 
   1   chr1_12000901     ASom    C    G        0      0        2 
   1   chr1_12000901     HCab    C    G        0      0        2 
   1   chr1_12000901     HPrz    C    G        0      0        2 
   1   chr1_12000901     ZBoe    C    G        0      0        2 
   1   chr1_12000901     ZGre    C    G        0      0        2 
   1   chr1_12000901     ZHar    C    G        0      0        2 
   1   chr1_12000901   Sample    C    G        0      0        2 
   1   chr1_12008583     AAsi    G    C        0      0        2 
   1   chr1_12008583     AKia    G    C        0      0        2 
   1   chr1_12008583     AOna    G    C        0      0        2 
   1   chr1_12008583     ASom    G    C        0      0        2 
   1   chr1_12008583     HCab    G    C        1      2        2 
   1   chr1_12008583     HPrz    G    C        1      2        2 
   1   chr1_12008583     ZBoe    G    C        0      0        2 
   1   chr1_12008583     ZGre    G    C        0      0        2 
   1   chr1_12008583     ZHar    G    C        0      0        2 
   1   chr1_12008583   Sample    G    C        0      0        2 
   1   chr1_12009911     AAsi    C    G        0      0        2 
   1   chr1_12009911     AKia    C    G        0      0        2 
   1   chr1_12009911     AOna    C    G        0      0        2 
   1   chr1_12009911     ASom    C    G        0      0        2 
   1   chr1_12009911     HCab    C    G        0      0        2 
   1   chr1_12009911     HPrz    C    G        0      0        2 
   1   chr1_12009911     ZBoe    C    G        0      0        2 
   1   chr1_12009911     ZGre    C    G      0.5      1        2 
   1   chr1_12009911     ZHar    C    G        0      0        2 
   1   chr1_12009911   Sample    C    G        0      0        2 
   1   chr1_12011056     AAsi    C    A        0      0        2 
   1   chr1_12011056     AKia    C    A      0.5      1        2 
   1   chr1_12011056     AOna    C    A      0.5      1        2 
   1   chr1_12011056     ASom    C    A        0      0        2 
   1   chr1_12011056     HCab    C    A        0      0        2 
   1   chr1_12011056     HPrz    C    A        0      0        2 
   1   chr1_12011056     ZBoe    C    A        0      0        2 
   1   chr1_12011056     ZGre    C    A        0      0        2 
   1   chr1_12011056     ZHar    C    A        0      0        2 
   1   chr1_12011056   Sample    C    A        0      0        2 
   1   chr1_12039357     AAsi    G    T        0      0        2 
   1   chr1_12039357     AKia    G    T        0      0        2 
   1   chr1_12039357     AOna    G    T        0      0        2 
   1   chr1_12039357     ASom    G    T        0      0        2 
   1   chr1_12039357     HCab    G    T        0      0        2 
   1   chr1_12039357     HPrz    G    T        0      0        2 
   1   chr1_12039357     ZBoe    G    T        0      0        2 
   1   chr1_12039357     ZGre    G    T      0.5      1        2 
   1   chr1_12039357     ZHar    G    T        0      0        2 
   1   chr1_12039357   Sample    G    T        0      0        2 
   1   chr1_12049752     AAsi    C    A        0      0        2 
   1   chr1_12049752     AKia    C    A        0      0        2 
   1   chr1_12049752     AOna    C    A        0      0        2 
   1   chr1_12049752     ASom    C    A        0      0        2 
   1   chr1_12049752     HCab    C    A      0.5      1        2 
   1   chr1_12049752     HPrz    C    A        0      0        2 
   1   chr1_12049752     ZBoe    C    A        0      0        2 
   1   chr1_12049752     ZGre    C    A        0      0        2 
   1   chr1_12049752     ZHar    C    A        0      0        2 
   1   chr1_12049752   Sample    C    A        0      0        2 
   1   chr1_12051128     AAsi    A    C        0      0        2 
   1   chr1_12051128     AKia    A    C        0      0        2 
   1   chr1_12051128     AOna    A    C        0      0        2 
   1   chr1_12051128     ASom    A    C        0      0        2 
   1   chr1_12051128     HCab    A    C        1      2        2 
   1   chr1_12051128     HPrz    A    C        1      2        2 
   1   chr1_12051128     ZBoe    A    C        0      0        2 
   1   chr1_12051128     ZGre    A    C        0      0        2 
   1   chr1_12051128     ZHar    A    C        0      0        2 
   1   chr1_12051128   Sample    A    C        0      0        2 
   1   chr1_12064944     AAsi    G    T        0      0        2 
   1   chr1_12064944     AKia    G    T        0      0        2 
   1   chr1_12064944     AOna    G    T      0.5      1        2 
   1   chr1_12064944     ASom    G    T        0      0        2 
   1   chr1_12064944     HCab    G    T        0      0        2 
   1   chr1_12064944     HPrz    G    T        0      0        2 
   1   chr1_12064944     ZBoe    G    T        0      0        2 
   1   chr1_12064944     ZGre    G    T        0      0        2 
   1   chr1_12064944     ZHar    G    T        0      0        2 
   1   chr1_12064944   Sample    G    T        0      0        2 
   1   chr1_12077620     AAsi    G    C        0      0        2 
   1   chr1_12077620     AKia    G    C        0      0        2 
   1   chr1_12077620     AOna    G    C        0      0        2 
   1   chr1_12077620     ASom    G    C        0      0        2 
   1   chr1_12077620     HCab    G    C        1      2        2 
   1   chr1_12077620     HPrz    G    C        1      2        2 
   1   chr1_12077620     ZBoe    G    C        0      0        2 
   1   chr1_12077620     ZGre    G    C        0      0        2 
   1   chr1_12077620     ZHar    G    C        0      0        2 
   1   chr1_12077620   Sample    G    C        0      0        2 
   1   chr1_12088261     AAsi    A    T        0      0        2 
   1   chr1_12088261     AKia    A    T        1      2        2 
   1   chr1_12088261     AOna    A    T        0      0        2 
   1   chr1_12088261     ASom    A    T        0      0        2 
   1   chr1_12088261     HCab    A    T        0      0        2 
   1   chr1_12088261     HPrz    A    T        0      0        2 
   1   chr1_12088261     ZBoe    A    T        0      0        2 
   1   chr1_12088261     ZGre    A    T        0      0        2 
   1   chr1_12088261     ZHar    A    T        0      0        2 
   1   chr1_12088261   Sample    A    T        0      0        2 
   1   chr1_12114045     AAsi    G    C        0      0        2 
   1   chr1_12114045     AKia    G    C      0.5      1        2 
   1   chr1_12114045     AOna    G    C      0.5      1        2 
   1   chr1_12114045     ASom    G    C        0      0        2 
   1   chr1_12114045     HCab    G    C        0      0        2 
   1   chr1_12114045     HPrz    G    C        0      0        2 
   1   chr1_12114045     ZBoe    G    C        0      0        2 
   1   chr1_12114045     ZGre    G    C        0      0        2 
   1   chr1_12114045     ZHar    G    C        0      0        2 
   1   chr1_12114045   Sample    G    C        0      0        2 
   1   chr1_12121542     AAsi    C    G        0      0        2 
   1   chr1_12121542     AKia    C    G        0      0        2 
   1   chr1_12121542     AOna    C    G        0      0        2 
   1   chr1_12121542     ASom    C    G        0      0        2 
   1   chr1_12121542     HCab    C    G        0      0        2 
   1   chr1_12121542     HPrz    C    G        0      0        2 
   1   chr1_12121542     ZBoe    C    G        0      0        2 
   1   chr1_12121542     ZGre    C    G        1      2        2 
   1   chr1_12121542     ZHar    C    G        0      0        2 
   1   chr1_12121542   Sample    C    G        0      0        2 
   1   chr1_12124083     AAsi    A    C        0      0        2 
   1   chr1_12124083     AKia    A    C        0      0        2 
   1   chr1_12124083     AOna    A    C        0      0        2 
   1   chr1_12124083     ASom    A    C        0      0        2 
   1   chr1_12124083     HCab    A    C        0      0        2 
   1   chr1_12124083     HPrz    A    C        1      2        2 
   1   chr1_12124083     ZBoe    A    C        0      0        2 
   1   chr1_12124083     ZGre    A    C        0      0        2 
   1   chr1_12124083     ZHar    A    C        0      0        2 
   1   chr1_12124083   Sample    A    C        0      0        2 
   1   chr1_12128184     AAsi    T    A        0      0        2 
   1   chr1_12128184     AKia    T    A        0      0        2 
   1   chr1_12128184     AOna    T    A        0      0        2 
   1   chr1_12128184     ASom    T    A        0      0        2 
   1   chr1_12128184     HCab    T    A      0.5      1        2 
   1   chr1_12128184     HPrz    T    A      0.5      1        2 
   1   chr1_12128184     ZBoe    T    A        0      0        2 
   1   chr1_12128184     ZGre    T    A        0      0        2 
   1   chr1_12128184     ZHar    T    A        0      0        2 
   1   chr1_12128184   Sample    T    A        0      0        2 
   1   chr1_12193514     AAsi    T    G        0      0        2 
   1   chr1_12193514     AKia    T    G        0      0        2 
   1   chr1_12193514     AOna    T    G        0      0        2 
   1   chr1_12193514     ASom    T    G        0      0        2 
   1   chr1_12193514     HCab    T    G        0      0        2 
   1   chr1_12193514     HPrz    T    G        0      0        2 
   1   chr1_12193514     ZBoe    T    G        1      2        2 
   1   chr1_12193514     ZGre    T    G        0      0        2 
   1   chr1_12193514     ZHar    T    G        0      0        2 
   1   chr1_12193514   Sample    T    G        0      0        2 
   1   chr1_12202288     AAsi    C    A        0      0        2 
   1   chr1_12202288     AKia    C    A        0      0        2 
   1   chr1_12202288     AOna    C    A        0      0        2 
   1   chr1_12202288     ASom    C    A        0      0        2 
   1   chr1_12202288     HCab    C    A        1      2        2 
   1   chr1_12202288     HPrz    C    A        1      2        2 
   1   chr1_12202288     ZBoe    C    A        0      0        2 
   1   chr1_12202288     ZGre    C    A        0      0        2 
   1   chr1_12202288     ZHar    C    A        0      0        2 
   1   chr1_12202288   Sample    C    A        0      0        2 
   1   chr1_12280677     AAsi    T    A        0      0        2 
   1   chr1_12280677     AKia    T    A        0      0        2 
   1   chr1_12280677     AOna    T    A      0.5      1        2 
   1   chr1_12280677     ASom    T    A        0      0        2 
   1   chr1_12280677     HCab    T    A        0      0        2 
   1   chr1_12280677     HPrz    T    A        0      0        2 
   1   chr1_12280677     ZBoe    T    A        0      0        2 
   1   chr1_12280677     ZGre    T    A        0      0        2 
   1   chr1_12280677     ZHar    T    A        0      0        2 
   1   chr1_12280677   Sample    T    A        0      0        2 
   1   chr1_12289771     AAsi    C    G        0      0        2 
   1   chr1_12289771     AKia    C    G        0      0        2 
   1   chr1_12289771     AOna    C    G        0      0        2 
   1   chr1_12289771     ASom    C    G        0      0        2 
   1   chr1_12289771     HCab    C    G        0      0        2 
   1   chr1_12289771     HPrz    C    G        0      0        2 
   1   chr1_12289771     ZBoe    C    G        1      2        2 
   1   chr1_12289771     ZGre    C    G        1      2        2 
   1   chr1_12289771     ZHar    C    G        1      2        2 
   1   chr1_12289771   Sample    C    G        0      0        2 
   1   chr1_12290167     AAsi    C    G        0      0        2 
   1   chr1_12290167     AKia    C    G        0      0        2 
   1   chr1_12290167     AOna    C    G        0      0        2 
   1   chr1_12290167     ASom    C    G        0      0        2 
   1   chr1_12290167     HCab    C    G        0      0        2 
   1   chr1_12290167     HPrz    C    G        0      0        2 
   1   chr1_12290167     ZBoe    C    G      0.5      1        2 
   1   chr1_12290167     ZGre    C    G        0      0        2 
   1   chr1_12290167     ZHar    C    G        0      0        2 
   1   chr1_12290167   Sample    C    G        0      0        2 
   1   chr1_12300750     AAsi    C    G        0      0        2 
   1   chr1_12300750     AKia    C    G        0      0        2 
   1   chr1_12300750     AOna    C    G        0      0        2 
   1   chr1_12300750     ASom    C    G        0      0        2 
   1   chr1_12300750     HCab    C    G        0      0        2 
   1   chr1_12300750     HPrz    C    G        0      0        2 
   1   chr1_12300750     ZBoe    C    G        0      0        2 
   1   chr1_12300750     ZGre    C    G        1      2        2 
   1   chr1_12300750     ZHar    C    G        0      0        2 
   1   chr1_12300750   Sample    C    G        0      0        2 
   1   chr1_12311010     AAsi    A    C        0      0        2 
   1   chr1_12311010     AKia    A    C        0      0        2 
   1   chr1_12311010     AOna    A    C      0.5      1        2 
   1   chr1_12311010     ASom    A    C        0      0        2 
   1   chr1_12311010     HCab    A    C        0      0        2 
   1   chr1_12311010     HPrz    A    C        0      0        2 
   1   chr1_12311010     ZBoe    A    C        0      0        2 
   1   chr1_12311010     ZGre    A    C        0      0        2 
   1   chr1_12311010     ZHar    A    C        0      0        2 
   1   chr1_12311010   Sample    A    C        0      0        2 
   1   chr1_12313850     AAsi    C    A        0      0        2 
   1   chr1_12313850     AKia    C    A        0      0        2 
   1   chr1_12313850     AOna    C    A      0.5      1        2 
   1   chr1_12313850     ASom    C    A        0      0        2 
   1   chr1_12313850     HCab    C    A        0      0        2 
   1   chr1_12313850     HPrz    C    A        0      0        2 
   1   chr1_12313850     ZBoe    C    A        0      0        2 
   1   chr1_12313850     ZGre    C    A        0      0        2 
   1   chr1_12313850     ZHar    C    A        0      0        2 
   1   chr1_12313850   Sample    C    A        0      0        2 
   1   chr1_12319172     AAsi    C    A      0.5      1        2 
   1   chr1_12319172     AKia    C    A        0      0        2 
   1   chr1_12319172     AOna    C    A        0      0        2 
   1   chr1_12319172     ASom    C    A        1      2        2 
   1   chr1_12319172     HCab    C    A        0      0        2 
   1   chr1_12319172     HPrz    C    A        0      0        2 
   1   chr1_12319172     ZBoe    C    A        0      0        2 
   1   chr1_12319172     ZGre    C    A        0      0        2 
   1   chr1_12319172     ZHar    C    A        0      0        2 
   1   chr1_12319172   Sample    C    A        0      0        2 
   1   chr1_12324897     AAsi    G    T        0      0        2 
   1   chr1_12324897     AKia    G    T        0      0        2 
   1   chr1_12324897     AOna    G    T        0      0        2 
   1   chr1_12324897     ASom    G    T        0      0        2 
   1   chr1_12324897     HCab    G    T        1      2        2 
   1   chr1_12324897     HPrz    G    T        1      2        2 
   1   chr1_12324897     ZBoe    G    T        0      0        2 
   1   chr1_12324897     ZGre    G    T        0      0        2 
   1   chr1_12324897     ZHar    G    T        0      0        2 
   1   chr1_12324897   Sample    G    T        0      0        2 
   1   chr1_12391196     AAsi    G    T      0.5      1        2 
   1   chr1_12391196     AKia    G    T        0      0        2 
   1   chr1_12391196     AOna    G    T        0      0        2 
   1   chr1_12391196     ASom    G    T        1      2        2 
   1   chr1_12391196     HCab    G    T        0      0        2 
   1   chr1_12391196     HPrz    G    T        0      0        2 
   1   chr1_12391196     ZBoe    G    T        0      0        2 
   1   chr1_12391196     ZGre    G    T        0      0        2 
   1   chr1_12391196     ZHar    G    T        0      0        2 
   1   chr1_12391196   Sample    G    T        1      2        2 
   1   chr1_12396898     AAsi    C    A        0      0        2 
   1   chr1_12396898     AKia    C    A        0      0        2 
   1   chr1_12396898     AOna    C    A      0.5      1        2 
   1   chr1_12396898     ASom    C    A        0      0        2 
   1   chr1_12396898     HCab    C    A        0      0        2 
   1   chr1_12396898     HPrz    C    A        0      0        2 
   1   chr1_12396898     ZBoe    C    A        0      0        2 
   1   chr1_12396898     ZGre    C    A        0      0        2 
   1   chr1_12396898     ZHar    C    A        0      0        2 
   1   chr1_12396898   Sample    C    A        0      0        2 
   1   chr1_12422648     AAsi    C    G        0      0        2 
   1   chr1_12422648     AKia    C    G        0      0        2 
   1   chr1_12422648     AOna    C    G      0.5      1        2 
   1   chr1_12422648     ASom    C    G        0      0        2 
   1   chr1_12422648     HCab    C    G        0      0        2 
   1   chr1_12422648     HPrz    C    G        0      0        2 
   1   chr1_12422648     ZBoe    C    G        0      0        2 
   1   chr1_12422648     ZGre    C    G        0      0        2 
   1   chr1_12422648     ZHar    C    G        0      0        2 
   1   chr1_12422648   Sample    C    G        0      0        2 
   1   chr1_12422808     AAsi    C    A        0      0        2 
   1   chr1_12422808     AKia    C    A        0      0        2 
   1   chr1_12422808     AOna    C    A        0      0        2 
   1   chr1_12422808     ASom    C    A        1      2        2 
   1   chr1_12422808     HCab    C    A        0      0        2 
   1   chr1_12422808     HPrz    C    A        0      0        2 
   1   chr1_12422808     ZBoe    C    A        0      0        2 
   1   chr1_12422808     ZGre    C    A        0      0        2 
   1   chr1_12422808     ZHar    C    A        0      0        2 
   1   chr1_12422808   Sample    C    A        0      0        2 
   1   chr1_12449037     AAsi    G    C        0      0        2 
   1   chr1_12449037     AKia    G    C        0      0        2 
   1   chr1_12449037     AOna    G    C        0      0        2 
   1   chr1_12449037     ASom    G    C        0      0        2 
   1   chr1_12449037     HCab    G    C        0      0        2 
   1   chr1_12449037     HPrz    G    C        0      0        2 
   1   chr1_12449037     ZBoe    G    C        0      0        2 
   1   chr1_12449037     ZGre    G    C        0      0        2 
   1   chr1_12449037     ZHar    G    C      0.5      1        2 
   1   chr1_12449037   Sample    G    C        0      0        2 
   1   chr1_12449349     AAsi    C    G      0.5      1        2 
   1   chr1_12449349     AKia    C    G        0      0        2 
   1   chr1_12449349     AOna    C    G        0      0        2 
   1   chr1_12449349     ASom    C    G        0      0        2 
   1   chr1_12449349     HCab    C    G        0      0        2 
   1   chr1_12449349     HPrz    C    G        0      0        2 
   1   chr1_12449349     ZBoe    C    G        0      0        2 
   1   chr1_12449349     ZGre    C    G        0      0        2 
   1   chr1_12449349     ZHar    C    G        0      0        2 
   1   chr1_12449349   Sample    C    G        0      0        2 
   1   chr1_12495863     AAsi    G    C        0      0        2 
   1   chr1_12495863     AKia    G    C        0      0        2 
   1   chr1_12495863     AOna    G    C        0      0        2 
   1   chr1_12495863     ASom    G    C        0      0        2 
   1   chr1_12495863     HCab    G    C        0      0        2 
   1   chr1_12495863     HPrz    G    C        0      0        2 
   1   chr1_12495863     ZBoe    G    C        0      0        2 
   1   chr1_12495863     ZGre    G    C        1      2        2 
   1   chr1_12495863     ZHar    G    C        0      0        2 
   1   chr1_12495863   Sample    G    C        0      0        2 
   1   chr1_12505256     AAsi    T    G        0      0        2 
   1   chr1_12505256     AKia    T    G        0      0        2 
   1   chr1_12505256     AOna    T    G        0      0        2 
   1   chr1_12505256     ASom    T    G        1      2        2 
   1   chr1_12505256     HCab    T    G        0      0        2 
   1   chr1_12505256     HPrz    T    G        0      0        2 
   1   chr1_12505256     ZBoe    T    G        0      0        2 
   1   chr1_12505256     ZGre    T    G        0      0        2 
   1   chr1_12505256     ZHar    T    G        0      0        2 
   1   chr1_12505256   Sample    T    G        0      0        2 
   1   chr1_12507930     AAsi    T    A        0      0        2 
   1   chr1_12507930     AKia    T    A        0      0        2 
   1   chr1_12507930     AOna    T    A        0      0        2 
   1   chr1_12507930     ASom    T    A        0      0        2 
   1   chr1_12507930     HCab    T    A      0.5      1        2 
   1   chr1_12507930     HPrz    T    A        0      0        2 
   1   chr1_12507930     ZBoe    T    A        0      0        2 
   1   chr1_12507930     ZGre    T    A        0      0        2 
   1   chr1_12507930     ZHar    T    A        0      0        2 
   1   chr1_12507930   Sample    T    A        0      0        2 
   1   chr1_12514503     AAsi    G    C        0      0        2 
   1   chr1_12514503     AKia    G    C        0      0        2 
   1   chr1_12514503     AOna    G    C      0.5      1        2 
   1   chr1_12514503     ASom    G    C        0      0        2 
   1   chr1_12514503     HCab    G    C        0      0        2 
   1   chr1_12514503     HPrz    G    C        0      0        2 
   1   chr1_12514503     ZBoe    G    C        0      0        2 
   1   chr1_12514503     ZGre    G    C        0      0        2 
   1   chr1_12514503     ZHar    G    C        0      0        2 
   1   chr1_12514503   Sample    G    C        0      0        2 
   1   chr1_12519673     AAsi    C    A      0.5      1        2 
   1   chr1_12519673     AKia    C    A        0      0        2 
   1   chr1_12519673     AOna    C    A        0      0        2 
   1   chr1_12519673     ASom    C    A        0      0        2 
   1   chr1_12519673     HCab    C    A        0      0        2 
   1   chr1_12519673     HPrz    C    A        0      0        2 
   1   chr1_12519673     ZBoe    C    A        0      0        2 
   1   chr1_12519673     ZGre    C    A        0      0        2 
   1   chr1_12519673     ZHar    C    A        0      0        2 
   1   chr1_12519673   Sample    C    A        0      0        2 
   1   chr1_12520804     AAsi    G    T        0      0        2 
   1   chr1_12520804     AKia    G    T        0      0        2 
   1   chr1_12520804     AOna    G    T        0      0        2 
   1   chr1_12520804     ASom    G    T        0      0        2 
   1   chr1_12520804     HCab    G    T        1      2        2 
   1   chr1_12520804     HPrz    G    T        1      2        2 
   1   chr1_12520804     ZBoe    G    T        0      0        2 
   1   chr1_12520804     ZGre    G    T        0      0        2 
   1   chr1_12520804     ZHar    G    T        0      0        2 
   1   chr1_12520804   Sample    G    T        0      0        2 
   1   chr1_12522359     AAsi    G    C        0      0        2 
   1   chr1_12522359     AKia    G    C        0      0        2 
   1   chr1_12522359     AOna    G    C        0      0        2 
   1   chr1_12522359     ASom    G    C        0      0        2 
   1   chr1_12522359     HCab    G    C        0      0        2 
   1   chr1_12522359     HPrz    G    C        0      0        2 
   1   chr1_12522359     ZBoe    G    C      0.5      1        2 
   1   chr1_12522359     ZGre    G    C        0      0        2 
   1   chr1_12522359     ZHar    G    C        0      0        2 
   1   chr1_12522359   Sample    G    C        0      0        2 
   1   chr1_12522916     AAsi    G    C        0      0        2 
   1   chr1_12522916     AKia    G    C        0      0        2 
   1   chr1_12522916     AOna    G    C      0.5      1        2 
   1   chr1_12522916     ASom    G    C        0      0        2 
   1   chr1_12522916     HCab    G    C        0      0        2 
   1   chr1_12522916     HPrz    G    C        0      0        2 
   1   chr1_12522916     ZBoe    G    C        0      0        2 
   1   chr1_12522916     ZGre    G    C        0      0        2 
   1   chr1_12522916     ZHar    G    C        0      0        2 
   1   chr1_12522916   Sample    G    C        0      0        2 
   1   chr1_12534788     AAsi    A    T        0      0        2 
   1   chr1_12534788     AKia    A    T        1      2        2 
   1   chr1_12534788     AOna    A    T      0.5      1        2 
   1   chr1_12534788     ASom    A    T        1      2        2 
   1   chr1_12534788     HCab    A    T        0      0        2 
   1   chr1_12534788     HPrz    A    T        0      0        2 
   1   chr1_12534788     ZBoe    A    T        0      0        2 
   1   chr1_12534788     ZGre    A    T        0      0        2 
   1   chr1_12534788     ZHar    A    T        0      0        2 
   1   chr1_12534788   Sample    A    T        0      0        2 
   1   chr1_12557212     AAsi    C    A        0      0        2 
   1   chr1_12557212     AKia    C    A        0      0        2 
   1   chr1_12557212     AOna    C    A        0      0        2 
   1   chr1_12557212     ASom    C    A        0      0        2 
   1   chr1_12557212     HCab    C    A        0      0        2 
   1   chr1_12557212     HPrz    C    A        0      0        2 
   1   chr1_12557212     ZBoe    C    A        0      0        2 
   1   chr1_12557212     ZGre    C    A      0.5      1        2 
   1   chr1_12557212     ZHar    C    A        0      0        2 
   1   chr1_12557212   Sample    C    A        0      0        2 
   1   chr1_12576008     AAsi    C    A        0      0        2 
   1   chr1_12576008     AKia    C    A        0      0        2 
   1   chr1_12576008     AOna    C    A        0      0        2 
   1   chr1_12576008     ASom    C    A        0      0        2 
   1   chr1_12576008     HCab    C    A      0.5      1        2 
   1   chr1_12576008     HPrz    C    A        0      0        2 
   1   chr1_12576008     ZBoe    C    A        0      0        2 
   1   chr1_12576008     ZGre    C    A        0      0        2 
   1   chr1_12576008     ZHar    C    A        0      0        2 
   1   chr1_12576008   Sample    C    A        0      0        2 
   1   chr1_12605277     AAsi    A    C        0      0        2 
   1   chr1_12605277     AKia    A    C      0.5      1        2 
   1   chr1_12605277     AOna    A    C        0      0        2 
   1   chr1_12605277     ASom    A    C        0      0        2 
   1   chr1_12605277     HCab    A    C        0      0        2 
   1   chr1_12605277     HPrz    A    C        0      0        2 
   1   chr1_12605277     ZBoe    A    C        0      0        2 
   1   chr1_12605277     ZGre    A    C        0      0        2 
   1   chr1_12605277     ZHar    A    C        0      0        2 
   1   chr1_12605277   Sample    A    C        0      0        2 
   1   chr1_12605423     AAsi    A    C        0      0        2 
   1   chr1_12605423     AKia    A    C        0      0        2 
   1   chr1_12605423     AOna    A    C        0      0        2 
   1   chr1_12605423     ASom    A    C        0      0        2 
   1   chr1_12605423     HCab    A    C        0      0        2 
   1   chr1_12605423     HPrz    A    C        0      0        2 
   1   chr1_12605423     ZBoe    A    C      0.5      1        2 
   1   chr1_12605423     ZGre    A    C        0      0        2 
   1   chr1_12605423     ZHar    A    C        0      0        2 
   1   chr1_12605423   Sample    A    C        0      0        2 
   1   chr1_12615117     AAsi    T    G        0      0        2 
   1   chr1_12615117     AKia    T    G        0      0        2 
   1   chr1_12615117     AOna    T    G        0      0        2 
   1   chr1_12615117     ASom    T    G        0      0        2 
   1   chr1_12615117     HCab    T    G        0      0        2 
   1   chr1_12615117     HPrz    T    G        0      0        2 
   1   chr1_12615117     ZBoe    T    G        0      0        2 
   1   chr1_12615117     ZGre    T    G        0      0        2 
   1   chr1_12615117     ZHar    T    G        1      2        2 
   1   chr1_12615117   Sample    T    G        0      0        2 
   1   chr1_12625634     AAsi    T    A        1      2        2 
   1   chr1_12625634     AKia    T    A        0      0        2 
   1   chr1_12625634     AOna    T    A        0      0        2 
   1   chr1_12625634     ASom    T    A        1      2        2 
   1   chr1_12625634     HCab    T    A        0      0        2 
   1   chr1_12625634     HPrz    T    A        0      0        2 
   1   chr1_12625634     ZBoe    T    A        0      0        2 
   1   chr1_12625634     ZGre    T    A        0      0        2 
   1   chr1_12625634     ZHar    T    A        0      0        2 
   1   chr1_12625634   Sample    T    A        1      2        2 
   1   chr1_12629740     AAsi    C    G      0.5      1        2 
   1   chr1_12629740     AKia    C    G        0      0        2 
   1   chr1_12629740     AOna    C    G        0      0        2 
   1   chr1_12629740     ASom    C    G        0      0        2 
   1   chr1_12629740     HCab    C    G        0      0        2 
   1   chr1_12629740     HPrz    C    G        0      0        2 
   1   chr1_12629740     ZBoe    C    G        0      0        2 
   1   chr1_12629740     ZGre    C    G        0      0        2 
   1   chr1_12629740     ZHar    C    G        0      0        2 
   1   chr1_12629740   Sample    C    G        0      0        2 
   1   chr1_12659648     AAsi    G    C        0      0        2 
   1   chr1_12659648     AKia    G    C        0      0        2 
   1   chr1_12659648     AOna    G    C        0      0        2 
   1   chr1_12659648     ASom    G    C        0      0        2 
   1   chr1_12659648     HCab    G    C        0      0        2 
   1   chr1_12659648     HPrz    G    C        0      0        2 
   1   chr1_12659648     ZBoe    G    C        1      2        2 
   1   chr1_12659648     ZGre    G    C        0      0        2 
   1   chr1_12659648     ZHar    G    C        0      0        2 
   1   chr1_12659648   Sample    G    C        0      0        2 
   1   chr1_12678879     AAsi    G    C        0      0        2 
   1   chr1_12678879     AKia    G    C        0      0        2 
   1   chr1_12678879     AOna    G    C        0      0        2 
   1   chr1_12678879     ASom    G    C        0      0        2 
   1   chr1_12678879     HCab    G    C      0.5      1        2 
   1   chr1_12678879     HPrz    G    C        0      0        2 
   1   chr1_12678879     ZBoe    G    C        0      0        2 
   1   chr1_12678879     ZGre    G    C        0      0        2 
   1   chr1_12678879     ZHar    G    C        0      0        2 
   1   chr1_12678879   Sample    G    C        0      0        2 
   1   chr1_12698311     AAsi    G    C        0      0        2 
   1   chr1_12698311     AKia    G    C        0      0        2 
   1   chr1_12698311     AOna    G    C        0      0        2 
   1   chr1_12698311     ASom    G    C        0      0        2 
   1   chr1_12698311     HCab    G    C        0      0        2 
   1   chr1_12698311     HPrz    G    C        0      0        2 
   1   chr1_12698311     ZBoe    G    C      0.5      1        2 
   1   chr1_12698311     ZGre    G    C        0      0        2 
   1   chr1_12698311     ZHar    G    C        0      0        2 
   1   chr1_12698311   Sample    G    C        0      0        2 
   1   chr1_12702336     AAsi    G    C        0      0        2 
   1   chr1_12702336     AKia    G    C        0      0        2 
   1   chr1_12702336     AOna    G    C        0      0        2 
   1   chr1_12702336     ASom    G    C        0      0        2 
   1   chr1_12702336     HCab    G    C        1      2        2 
   1   chr1_12702336     HPrz    G    C        1      2        2 
   1   chr1_12702336     ZBoe    G    C        0      0        2 
   1   chr1_12702336     ZGre    G    C        0      0        2 
   1   chr1_12702336     ZHar    G    C        0      0        2 
   1   chr1_12702336   Sample    G    C        0      0        2 
   1   chr1_12719238     AAsi    G    T        0      0        2 
   1   chr1_12719238     AKia    G    T        0      0        2 
   1   chr1_12719238     AOna    G    T        0      0        2 
   1   chr1_12719238     ASom    G    T        0      0        2 
   1   chr1_12719238     HCab    G    T        0      0        2 
   1   chr1_12719238     HPrz    G    T        0      0        2 
   1   chr1_12719238     ZBoe    G    T        0      0        2 
   1   chr1_12719238     ZGre    G    T        1      2        2 
   1   chr1_12719238     ZHar    G    T        0      0        2 
   1   chr1_12719238   Sample    G    T        0      0        2 
   1   chr1_12760076     AAsi    C    G        0      0        2 
   1   chr1_12760076     AKia    C    G        0      0        2 
   1   chr1_12760076     AOna    C    G        0      0        2 
   1   chr1_12760076     ASom    C    G        0      0        2 
   1   chr1_12760076     HCab    C    G        1      2        2 
   1   chr1_12760076     HPrz    C    G        1      2        2 
   1   chr1_12760076     ZBoe    C    G        0      0        2 
   1   chr1_12760076     ZGre    C    G        0      0        2 
   1   chr1_12760076     ZHar    C    G        0      0        2 
   1   chr1_12760076   Sample    C    G        0      0        2 
   1   chr1_12807910     AAsi    T    G      0.5      1        2 
   1   chr1_12807910     AKia    T    G        0      0        2 
   1   chr1_12807910     AOna    T    G        0      0        2 
   1   chr1_12807910     ASom    T    G        0      0        2 
   1   chr1_12807910     HCab    T    G        0      0        2 
   1   chr1_12807910     HPrz    T    G        0      0        2 
   1   chr1_12807910     ZBoe    T    G        0      0        2 
   1   chr1_12807910     ZGre    T    G        0      0        2 
   1   chr1_12807910     ZHar    T    G        0      0        2 
   1   chr1_12807910   Sample    T    G        0      0        2 
   1   chr1_12807942     AAsi    C    A        0      0        2 
   1   chr1_12807942     AKia    C    A        0      0        2 
   1   chr1_12807942     AOna    C    A        0      0        2 
   1   chr1_12807942     ASom    C    A        0      0        2 
   1   chr1_12807942     HCab    C    A        0      0        2 
   1   chr1_12807942     HPrz    C    A        0      0        2 
   1   chr1_12807942     ZBoe    C    A      0.5      1        2 
   1   chr1_12807942     ZGre    C    A        0      0        2 
   1   chr1_12807942     ZHar    C    A        0      0        2 
   1   chr1_12807942   Sample    C    A        0      0        2 
   1   chr1_12821313     AAsi    A    C        0      0        2 
   1   chr1_12821313     AKia    A    C        0      0        2 
   1   chr1_12821313     AOna    A    C        0      0        2 
   1   chr1_12821313     ASom    A    C        0      0        2 
   1   chr1_12821313     HCab    A    C        0      0        2 
   1   chr1_12821313     HPrz    A    C        0      0        2 
   1   chr1_12821313     ZBoe    A    C        0      0        2 
   1   chr1_12821313     ZGre    A    C        0      0        2 
   1   chr1_12821313     ZHar    A    C      0.5      1        2 
   1   chr1_12821313   Sample    A    C        0      0        2 
   1   chr1_12828326     AAsi    G    T        0      0        2 
   1   chr1_12828326     AKia    G    T        0      0        2 
   1   chr1_12828326     AOna    G    T        0      0        2 
   1   chr1_12828326     ASom    G    T        0      0        2 
   1   chr1_12828326     HCab    G    T        1      2        2 
   1   chr1_12828326     HPrz    G    T        1      2        2 
   1   chr1_12828326     ZBoe    G    T        0      0        2 
   1   chr1_12828326     ZGre    G    T        0      0        2 
   1   chr1_12828326     ZHar    G    T        0      0        2 
   1   chr1_12828326   Sample    G    T        0      0        2 
   1   chr1_12834501     AAsi    A    T        0      0        2 
   1   chr1_12834501     AKia    A    T        0      0        2 
   1   chr1_12834501     AOna    A    T        0      0        2 
   1   chr1_12834501     ASom    A    T        0      0        2 
   1   chr1_12834501     HCab    A    T        0      0        2 
   1   chr1_12834501     HPrz    A    T        1      2        2 
   1   chr1_12834501     ZBoe    A    T        0      0        2 
   1   chr1_12834501     ZGre    A    T        0      0        2 
   1   chr1_12834501     ZHar    A    T        0      0        2 
   1   chr1_12834501   Sample    A    T        0      0        2 
   1   chr1_12835811     AAsi    T    G        0      0        2 
   1   chr1_12835811     AKia    T    G        0      0        2 
   1   chr1_12835811     AOna    T    G        0      0        2 
   1   chr1_12835811     ASom    T    G        0      0        2 
   1   chr1_12835811     HCab    T    G        0      0        2 
   1   chr1_12835811     HPrz    T    G        0      0        2 
   1   chr1_12835811     ZBoe    T    G        0      0        2 
   1   chr1_12835811     ZGre    T    G      0.5      1        2 
   1   chr1_12835811     ZHar    T    G        0      0        2 
   1   chr1_12835811   Sample    T    G        0      0        2 
   1   chr1_12846486     AAsi    G    C        0      0        2 
   1   chr1_12846486     AKia    G    C        0      0        2 
   1   chr1_12846486     AOna    G    C        0      0        2 
   1   chr1_12846486     ASom    G    C        0      0        2 
   1   chr1_12846486     HCab    G    C        1      2        2 
   1   chr1_12846486     HPrz    G    C        1      2        2 
   1   chr1_12846486     ZBoe    G    C        0      0        2 
   1   chr1_12846486     ZGre    G    C        0      0        2 
   1   chr1_12846486     ZHar    G    C        0      0        2 
   1   chr1_12846486   Sample    G    C        0      0        2 
   1   chr1_12861736     AAsi    C    G        0      0        2 
   1   chr1_12861736     AKia    C    G        0      0        2 
   1   chr1_12861736     AOna    C    G        0      0        2 
   1   chr1_12861736     ASom    C    G        0      0        2 
   1   chr1_12861736     HCab    C    G        1      2        2 
   1   chr1_12861736     HPrz    C    G        1      2        2 
   1   chr1_12861736     ZBoe    C    G        0      0        2 
   1   chr1_12861736     ZGre    C    G        0      0        2 
   1   chr1_12861736     ZHar    C    G        0      0        2 
   1   chr1_12861736   Sample    C    G        0      0        2 
   1   chr1_12868762     AAsi    C    G        0      0        2 
   1   chr1_12868762     AKia    C    G        0      0        2 
   1   chr1_12868762     AOna    C    G        0      0        2 
   1   chr1_12868762     ASom    C    G        0      0        2 
   1   chr1_12868762     HCab    C    G        1      2        2 
   1   chr1_12868762     HPrz    C    G        1      2        2 
   1   chr1_12868762     ZBoe    C    G        0      0        2 
   1   chr1_12868762     ZGre    C    G        0      0        2 
   1   chr1_12868762     ZHar    C    G        0      0        2 
   1   chr1_12868762   Sample    C    G        0      0        2 
   1   chr1_12880060     AAsi    T    G        0      0        2 
   1   chr1_12880060     AKia    T    G        0      0        2 
   1   chr1_12880060     AOna    T    G        0      0        2 
   1   chr1_12880060     ASom    T    G        0      0        2 
   1   chr1_12880060     HCab    T    G        0      0        2 
   1   chr1_12880060     HPrz    T    G        0      0        2 
   1   chr1_12880060     ZBoe    T    G        0      0        2 
   1   chr1_12880060     ZGre    T    G        0      0        2 
   1   chr1_12880060     ZHar    T    G        1      2        2 
   1   chr1_12880060   Sample    T    G        0      0        2 
   1   chr1_12913103     AAsi    C    G        0      0        2 
   1   chr1_12913103     AKia    C    G      0.5      1        2 
   1   chr1_12913103     AOna    C    G        0      0        2 
   1   chr1_12913103     ASom    C    G        0      0        2 
   1   chr1_12913103     HCab    C    G        0      0        2 
   1   chr1_12913103     HPrz    C    G        0      0        2 
   1   chr1_12913103     ZBoe    C    G        0      0        2 
   1   chr1_12913103     ZGre    C    G        0      0        2 
   1   chr1_12913103     ZHar    C    G        0      0        2 
   1   chr1_12913103   Sample    C    G        0      0        2 
   1   chr1_12938130     AAsi    A    T        0      0        2 
   1   chr1_12938130     AKia    A    T        0      0        2 
   1   chr1_12938130     AOna    A    T        0      0        2 
   1   chr1_12938130     ASom    A    T        0      0        2 
   1   chr1_12938130     HCab    A    T        0      0        2 
   1   chr1_12938130     HPrz    A    T        0      0        2 
   1   chr1_12938130     ZBoe    A    T      0.5      1        2 
   1   chr1_12938130     ZGre    A    T        0      0        2 
   1   chr1_12938130     ZHar    A    T        0      0        2 
   1   chr1_12938130   Sample    A    T        0      0        2 
   1   chr1_12947199     AAsi    A    C        0      0        2 
   1   chr1_12947199     AKia    A    C        1      2        2 
   1   chr1_12947199     AOna    A    C        1      2        2 
   1   chr1_12947199     ASom    A    C        0      0        2 
   1   chr1_12947199     HCab    A    C        0      0        2 
   1   chr1_12947199     HPrz    A    C        0      0        2 
   1   chr1_12947199     ZBoe    A    C        0      0        2 
   1   chr1_12947199     ZGre    A    C        0      0        2 
   1   chr1_12947199     ZHar    A    C        0      0        2 
   1   chr1_12947199   Sample    A    C        0      0        2 
   1   chr1_12971297     AAsi    C    G        0      0        2 
   1   chr1_12971297     AKia    C    G        0      0        2 
   1   chr1_12971297     AOna    C    G        1      2        2 
   1   chr1_12971297     ASom    C    G        0      0        2 
   1   chr1_12971297     HCab    C    G        0      0        2 
   1   chr1_12971297     HPrz    C    G        0      0        2 
   1   chr1_12971297     ZBoe    C    G        0      0        2 
   1   chr1_12971297     ZGre    C    G        0      0        2 
   1   chr1_12971297     ZHar    C    G        0      0        2 
   1   chr1_12971297   Sample    C    G        0      0        2 
   1   chr1_12974944     AAsi    C    G        0      0        2 
   1   chr1_12974944     AKia    C    G        0      0        2 
   1   chr1_12974944     AOna    C    G        0      0        2 
   1   chr1_12974944     ASom    C    G        0      0        2 
   1   chr1_12974944     HCab    C    G        1      2        2 
   1   chr1_12974944     HPrz    C    G        1      2        2 
   1   chr1_12974944     ZBoe    C    G        0      0        2 
   1   chr1_12974944     ZGre    C    G        0      0        2 
   1   chr1_12974944     ZHar    C    G        0      0        2 
   1   chr1_12974944   Sample    C    G        0      0        2 
   1   chr1_12987534     AAsi    T    A        0      0        2 
   1   chr1_12987534     AKia    T    A        0      0        2 
   1   chr1_12987534     AOna    T    A        0      0        2 
   1   chr1_12987534     ASom    T    A        0      0        2 
   1   chr1_12987534     HCab    T    A        1      2        2 
   1   chr1_12987534     HPrz    T    A        1      2        2 
   1   chr1_12987534     ZBoe    T    A        0      0        2 
   1   chr1_12987534     ZGre    T    A        0      0        2 
   1   chr1_12987534     ZHar    T    A        0      0        2 
   1   chr1_12987534   Sample    T    A        0      0        2 
   1   chr1_12990118     AAsi    T    G        0      0        2 
   1   chr1_12990118     AKia    T    G        0      0        2 
   1   chr1_12990118     AOna    T    G        0      0        2 
   1   chr1_12990118     ASom    T    G        0      0        2 
   1   chr1_12990118     HCab    T    G        0      0        2 
   1   chr1_12990118     HPrz    T    G        0      0        2 
   1   chr1_12990118     ZBoe    T    G        0      0        2 
   1   chr1_12990118     ZGre    T    G      0.5      1        2 
   1   chr1_12990118     ZHar    T    G        0      0        2 
   1   chr1_12990118   Sample    T    G        0      0        2 
   1   chr1_13000063     AAsi    G    C        0      0        2 
   1   chr1_13000063     AKia    G    C        1      2        2 
   1   chr1_13000063     AOna    G    C        1      2        2 
   1   chr1_13000063     ASom    G    C        0      0        2 
   1   chr1_13000063     HCab    G    C        0      0        2 
   1   chr1_13000063     HPrz    G    C        0      0        2 
   1   chr1_13000063     ZBoe    G    C        0      0        2 
   1   chr1_13000063     ZGre    G    C        0      0        2 
   1   chr1_13000063     ZHar    G    C        0      0        2 
   1   chr1_13000063   Sample    G    C        0      0        2 
   1   chr1_13055807     AAsi    T    A        0      0        2 
   1   chr1_13055807     AKia    T    A        0      0        2 
   1   chr1_13055807     AOna    T    A        0      0        2 
   1   chr1_13055807     ASom    T    A        0      0        2 
   1   chr1_13055807     HCab    T    A        0      0        2 
   1   chr1_13055807     HPrz    T    A        0      0        2 
   1   chr1_13055807     ZBoe    T    A        0      0        2 
   1   chr1_13055807     ZGre    T    A        0      0        2 
   1   chr1_13055807     ZHar    T    A        1      2        2 
   1   chr1_13055807   Sample    T    A        0      0        2 
   1   chr1_13059764     AAsi    G    T        0      0        2 
   1   chr1_13059764     AKia    G    T        0      0        2 
   1   chr1_13059764     AOna    G    T        0      0        2 
   1   chr1_13059764     ASom    G    T        0      0        2 
   1   chr1_13059764     HCab    G    T      0.5      1        2 
   1   chr1_13059764     HPrz    G    T        0      0        2 
   1   chr1_13059764     ZBoe    G    T        0      0        2 
   1   chr1_13059764     ZGre    G    T        0      0        2 
   1   chr1_13059764     ZHar    G    T        0      0        2 
   1   chr1_13059764   Sample    G    T        0      0        2 
   1   chr1_13161462     AAsi    T    G        0      0        2 
   1   chr1_13161462     AKia    T    G        0      0        2 
   1   chr1_13161462     AOna    T    G        0      0        2 
   1   chr1_13161462     ASom    T    G        0      0        2 
   1   chr1_13161462     HCab    T    G        0      0        2 
   1   chr1_13161462     HPrz    T    G        0      0        2 
   1   chr1_13161462     ZBoe    T    G        1      2        2 
   1   chr1_13161462     ZGre    T    G        1      2        2 
   1   chr1_13161462     ZHar    T    G        1      2        2 
   1   chr1_13161462   Sample    T    G        0      0        2 
   1   chr1_13161560     AAsi    A    T        0      0        2 
   1   chr1_13161560     AKia    A    T        0      0        2 
   1   chr1_13161560     AOna    A    T        0      0        2 
   1   chr1_13161560     ASom    A    T        0      0        2 
   1   chr1_13161560     HCab    A    T        0      0        2 
   1   chr1_13161560     HPrz    A    T        0      0        2 
   1   chr1_13161560     ZBoe    A    T      0.5      1        2 
   1   chr1_13161560     ZGre    A    T        0      0        2 
   1   chr1_13161560     ZHar    A    T        0      0        2 
   1   chr1_13161560   Sample    A    T        0      0        2 
   1   chr1_13163063     AAsi    C    G        0      0        2 
   1   chr1_13163063     AKia    C    G        0      0        2 
   1   chr1_13163063     AOna    C    G        0      0        2 
   1   chr1_13163063     ASom    C    G        0      0        2 
   1   chr1_13163063     HCab    C    G        1      2        2 
   1   chr1_13163063     HPrz    C    G        1      2        2 
   1   chr1_13163063     ZBoe    C    G        0      0        2 
   1   chr1_13163063     ZGre    C    G        0      0        2 
   1   chr1_13163063     ZHar    C    G        0      0        2 
   1   chr1_13163063   Sample    C    G        0      0        2 
   1   chr1_13182569     AAsi    G    C        0      0        2 
   1   chr1_13182569     AKia    G    C        0      0        2 
   1   chr1_13182569     AOna    G    C        0      0        2 
   1   chr1_13182569     ASom    G    C        0      0        2 
   1   chr1_13182569     HCab    G    C        0      0        2 
   1   chr1_13182569     HPrz    G    C        0      0        2 
   1   chr1_13182569     ZBoe    G    C      0.5      1        2 
   1   chr1_13182569     ZGre    G    C        0      0        2 
   1   chr1_13182569     ZHar    G    C        0      0        2 
   1   chr1_13182569   Sample    G    C        0      0        2 
   1   chr1_13197190     AAsi    C    G        0      0        2 
   1   chr1_13197190     AKia    C    G        0      0        2 
   1   chr1_13197190     AOna    C    G      0.5      1        2 
   1   chr1_13197190     ASom    C    G        0      0        2 
   1   chr1_13197190     HCab    C    G        0      0        2 
   1   chr1_13197190     HPrz    C    G        0      0        2 
   1   chr1_13197190     ZBoe    C    G        0      0        2 
   1   chr1_13197190     ZGre    C    G        0      0        2 
   1   chr1_13197190     ZHar    C    G        0      0        2 
   1   chr1_13197190   Sample    C    G        0      0        2 
   1   chr1_13208606     AAsi    A    C        0      0        2 
   1   chr1_13208606     AKia    A    C        0      0        2 
   1   chr1_13208606     AOna    A    C        0      0        2 
   1   chr1_13208606     ASom    A    C        0      0        2 
   1   chr1_13208606     HCab    A    C        0      0        2 
   1   chr1_13208606     HPrz    A    C        0      0        2 
   1   chr1_13208606     ZBoe    A    C      0.5      1        2 
   1   chr1_13208606     ZGre    A    C        0      0        2 
   1   chr1_13208606     ZHar    A    C        0      0        2 
   1   chr1_13208606   Sample    A    C        0      0        2 
   1   chr1_13211079     AAsi    A    C        0      0        2 
   1   chr1_13211079     AKia    A    C        0      0        2 
   1   chr1_13211079     AOna    A    C        0      0        2 
   1   chr1_13211079     ASom    A    C        0      0        2 
   1   chr1_13211079     HCab    A    C      0.5      1        2 
   1   chr1_13211079     HPrz    A    C        0      0        2 
   1   chr1_13211079     ZBoe    A    C        0      0        2 
   1   chr1_13211079     ZGre    A    C        0      0        2 
   1   chr1_13211079     ZHar    A    C        0      0        2 
   1   chr1_13211079   Sample    A    C        0      0        2 
   1   chr1_13215076     AAsi    G    T        0      0        2 
   1   chr1_13215076     AKia    G    T        0      0        2 
   1   chr1_13215076     AOna    G    T        0      0        2 
   1   chr1_13215076     ASom    G    T        0      0        2 
   1   chr1_13215076     HCab    G    T      0.5      1        2 
   1   chr1_13215076     HPrz    G    T        0      0        2 
   1   chr1_13215076     ZBoe    G    T        0      0        2 
   1   chr1_13215076     ZGre    G    T        0      0        2 
   1   chr1_13215076     ZHar    G    T        0      0        2 
   1   chr1_13215076   Sample    G    T        0      0        2 
   1   chr1_13223821     AAsi    C    G        0      0        2 
   1   chr1_13223821     AKia    C    G        0      0        2 
   1   chr1_13223821     AOna    C    G        0      0        2 
   1   chr1_13223821     ASom    C    G        0      0        2 
   1   chr1_13223821     HCab    C    G        1      2        2 
   1   chr1_13223821     HPrz    C    G        1      2        2 
   1   chr1_13223821     ZBoe    C    G        0      0        2 
   1   chr1_13223821     ZGre    C    G        0      0        2 
   1   chr1_13223821     ZHar    C    G        0      0        2 
   1   chr1_13223821   Sample    C    G        0      0        2 
   1   chr1_13225775     AAsi    A    C        0      0        2 
   1   chr1_13225775     AKia    A    C        1      2        2 
   1   chr1_13225775     AOna    A    C        1      2        2 
   1   chr1_13225775     ASom    A    C        0      0        2 
   1   chr1_13225775     HCab    A    C        0      0        2 
   1   chr1_13225775     HPrz    A    C        0      0        2 
   1   chr1_13225775     ZBoe    A    C        0      0        2 
   1   chr1_13225775     ZGre    A    C        0      0        2 
   1   chr1_13225775     ZHar    A    C        0      0        2 
   1   chr1_13225775   Sample    A    C        0      0        2 
   1   chr1_13237034     AAsi    G    C        0      0        2 
   1   chr1_13237034     AKia    G    C        0      0        2 
   1   chr1_13237034     AOna    G    C        0      0        2 
   1   chr1_13237034     ASom    G    C        0      0        2 
   1   chr1_13237034     HCab    G    C        0      0        2 
   1   chr1_13237034     HPrz    G    C        0      0        2 
   1   chr1_13237034     ZBoe    G    C      0.5      1        2 
   1   chr1_13237034     ZGre    G    C        0      0        2 
   1   chr1_13237034     ZHar    G    C        0      0        2 
   1   chr1_13237034   Sample    G    C        0      0        2 
   1   chr1_13244079     AAsi    T    A        0      0        2 
   1   chr1_13244079     AKia    T    A        0      0        2 
   1   chr1_13244079     AOna    T    A        0      0        2 
   1   chr1_13244079     ASom    T    A        0      0        2 
   1   chr1_13244079     HCab    T    A        1      2        2 
   1   chr1_13244079     HPrz    T    A        1      2        2 
   1   chr1_13244079     ZBoe    T    A        0      0        2 
   1   chr1_13244079     ZGre    T    A        0      0        2 
   1   chr1_13244079     ZHar    T    A        0      0        2 
   1   chr1_13244079   Sample    T    A        0      0        2 
   1   chr1_13267297     AAsi    G    C        0      0        2 
   1   chr1_13267297     AKia    G    C        0      0        2 
   1   chr1_13267297     AOna    G    C        1      2        2 
   1   chr1_13267297     ASom    G    C        0      0        2 
   1   chr1_13267297     HCab    G    C        0      0        2 
   1   chr1_13267297     HPrz    G    C        0      0        2 
   1   chr1_13267297     ZBoe    G    C        0      0        2 
   1   chr1_13267297     ZGre    G    C        0      0        2 
   1   chr1_13267297     ZHar    G    C        0      0        2 
   1   chr1_13267297   Sample    G    C        0      0        2 
   1   chr1_13272669     AAsi    A    C        0      0        2 
   1   chr1_13272669     AKia    A    C        0      0        2 
   1   chr1_13272669     AOna    A    C        0      0        2 
   1   chr1_13272669     ASom    A    C        0      0        2 
   1   chr1_13272669     HCab    A    C        0      0        2 
   1   chr1_13272669     HPrz    A    C        0      0        2 
   1   chr1_13272669     ZBoe    A    C      0.5      1        2 
   1   chr1_13272669     ZGre    A    C        0      0        2 
   1   chr1_13272669     ZHar    A    C        0      0        2 
   1   chr1_13272669   Sample    A    C        0      0        2 
   1   chr1_13331781     AAsi    A    T        0      0        2 
   1   chr1_13331781     AKia    A    T        0      0        2 
   1   chr1_13331781     AOna    A    T        0      0        2 
   1   chr1_13331781     ASom    A    T        0      0        2 
   1   chr1_13331781     HCab    A    T        0      0        2 
   1   chr1_13331781     HPrz    A    T        0      0        2 
   1   chr1_13331781     ZBoe    A    T        0      0        2 
   1   chr1_13331781     ZGre    A    T        1      2        2 
   1   chr1_13331781     ZHar    A    T        0      0        2 
   1   chr1_13331781   Sample    A    T        0      0        2 
   1   chr1_13339686     AAsi    G    T        0      0        2 
   1   chr1_13339686     AKia    G    T        0      0        2 
   1   chr1_13339686     AOna    G    T        0      0        2 
   1   chr1_13339686     ASom    G    T        0      0        2 
   1   chr1_13339686     HCab    G    T        1      2        2 
   1   chr1_13339686     HPrz    G    T        1      2        2 
   1   chr1_13339686     ZBoe    G    T        0      0        2 
   1   chr1_13339686     ZGre    G    T        0      0        2 
   1   chr1_13339686     ZHar    G    T        0      0        2 
   1   chr1_13339686   Sample    G    T        0      0        2 
   1   chr1_13344814     AAsi    A    T        0      0        2 
   1   chr1_13344814     AKia    A    T        0      0        2 
   1   chr1_13344814     AOna    A    T        0      0        2 
   1   chr1_13344814     ASom    A    T        0      0        2 
   1   chr1_13344814     HCab    A    T        1      2        2 
   1   chr1_13344814     HPrz    A    T        1      2        2 
   1   chr1_13344814     ZBoe    A    T        0      0        2 
   1   chr1_13344814     ZGre    A    T        0      0        2 
   1   chr1_13344814     ZHar    A    T        0      0        2 
   1   chr1_13344814   Sample    A    T        0      0        2 
   1   chr1_13367131     AAsi    G    C        0      0        2 
   1   chr1_13367131     AKia    G    C        0      0        2 
   1   chr1_13367131     AOna    G    C      0.5      1        2 
   1   chr1_13367131     ASom    G    C        0      0        2 
   1   chr1_13367131     HCab    G    C        0      0        2 
   1   chr1_13367131     HPrz    G    C        0      0        2 
   1   chr1_13367131     ZBoe    G    C        0      0        2 
   1   chr1_13367131     ZGre    G    C        0      0        2 
   1   chr1_13367131     ZHar    G    C        0      0        2 
   1   chr1_13367131   Sample    G    C        0      0        2 
   1   chr1_13381485     AAsi    C    G        0      0        2 
   1   chr1_13381485     AKia    C    G        1      2        2 
   1   chr1_13381485     AOna    C    G        1      2        2 
   1   chr1_13381485     ASom    C    G        0      0        2 
   1   chr1_13381485     HCab    C    G        0      0        2 
   1   chr1_13381485     HPrz    C    G        0      0        2 
   1   chr1_13381485     ZBoe    C    G        0      0        2 
   1   chr1_13381485     ZGre    C    G        0      0        2 
   1   chr1_13381485     ZHar    C    G        0      0        2 
   1   chr1_13381485   Sample    C    G        0      0        2 
   1   chr1_13383609     AAsi    G    T        0      0        2 
   1   chr1_13383609     AKia    G    T        0      0        2 
   1   chr1_13383609     AOna    G    T        0      0        2 
   1   chr1_13383609     ASom    G    T        0      0        2 
   1   chr1_13383609     HCab    G    T        0      0        2 
   1   chr1_13383609     HPrz    G    T        0      0        2 
   1   chr1_13383609     ZBoe    G    T      0.5      1        2 
   1   chr1_13383609     ZGre    G    T        0      0        2 
   1   chr1_13383609     ZHar    G    T        0      0        2 
   1   chr1_13383609   Sample    G    T        0      0        2 
   1   chr1_13383636     AAsi    A    C        0      0        2 
   1   chr1_13383636     AKia    A    C        0      0        2 
   1   chr1_13383636     AOna    A    C        0      0        2 
   1   chr1_13383636     ASom    A    C        0      0        2 
   1   chr1_13383636     HCab    A    C        0      0        2 
   1   chr1_13383636     HPrz    A    C        0      0        2 
   1   chr1_13383636     ZBoe    A    C        0      0        2 
   1   chr1_13383636     ZGre    A    C        1      2        2 
   1   chr1_13383636     ZHar    A    C        0      0        2 
   1   chr1_13383636   Sample    A    C        0      0        2 
   1   chr1_13400648     AAsi    T    G        0      0        2 
   1   chr1_13400648     AKia    T    G        0      0        2 
   1   chr1_13400648     AOna    T    G        0      0        2 
   1   chr1_13400648     ASom    T    G        0      0        2 
   1   chr1_13400648     HCab    T    G        0      0        2 
   1   chr1_13400648     HPrz    T    G        0      0        2 
   1   chr1_13400648     ZBoe    T    G        0      0        2 
   1   chr1_13400648     ZGre    T    G        0      0        2 
   1   chr1_13400648     ZHar    T    G        1      2        2 
   1   chr1_13400648   Sample    T    G        0      0        2 
   1   chr1_13401906     AAsi    A    C        0      0        2 
   1   chr1_13401906     AKia    A    C        0      0        2 
   1   chr1_13401906     AOna    A    C        0      0        2 
   1   chr1_13401906     ASom    A    C        0      0        2 
   1   chr1_13401906     HCab    A    C        0      0        2 
   1   chr1_13401906     HPrz    A    C        0      0        2 
   1   chr1_13401906     ZBoe    A    C        0      0        2 
   1   chr1_13401906     ZGre    A    C        0      0        2 
   1   chr1_13401906     ZHar    A    C        1      2        2 
   1   chr1_13401906   Sample    A    C        0      0        2 
   1   chr1_13405409     AAsi    G    T        0      0        2 
   1   chr1_13405409     AKia    G    T        0      0        2 
   1   chr1_13405409     AOna    G    T      0.5      1        2 
   1   chr1_13405409     ASom    G    T        0      0        2 
   1   chr1_13405409     HCab    G    T        0      0        2 
   1   chr1_13405409     HPrz    G    T        0      0        2 
   1   chr1_13405409     ZBoe    G    T        0      0        2 
   1   chr1_13405409     ZGre    G    T        0      0        2 
   1   chr1_13405409     ZHar    G    T        0      0        2 
   1   chr1_13405409   Sample    G    T        0      0        2 
   1   chr1_13412111     AAsi    T    G        0      0        2 
   1   chr1_13412111     AKia    T    G        0      0        2 
   1   chr1_13412111     AOna    T    G        0      0        2 
   1   chr1_13412111     ASom    T    G        0      0        2 
   1   chr1_13412111     HCab    T    G        0      0        2 
   1   chr1_13412111     HPrz    T    G        0      0        2 
   1   chr1_13412111     ZBoe    T    G        0      0        2 
   1   chr1_13412111     ZGre    T    G      0.5      1        2 
   1   chr1_13412111     ZHar    T    G        0      0        2 
   1   chr1_13412111   Sample    T    G        0      0        2 
   1   chr1_13445746     AAsi    A    T        1      2        2 
   1   chr1_13445746     AKia    A    T        0      0        2 
   1   chr1_13445746     AOna    A    T        0      0        2 
   1   chr1_13445746     ASom    A    T        1      2        2 
   1   chr1_13445746     HCab    A    T        0      0        2 
   1   chr1_13445746     HPrz    A    T        0      0        2 
   1   chr1_13445746     ZBoe    A    T        0      0        2 
   1   chr1_13445746     ZGre    A    T        0      0        2 
   1   chr1_13445746     ZHar    A    T        0      0        2 
   1   chr1_13445746   Sample    A    T        1      2        2 
   1   chr1_13447451     AAsi    A    C        0      0        2 
   1   chr1_13447451     AKia    A    C        0      0        2 
   1   chr1_13447451     AOna    A    C        0      0        2 
   1   chr1_13447451     ASom    A    C        0      0        2 
   1   chr1_13447451     HCab    A    C        1      2        2 
   1   chr1_13447451     HPrz    A    C        1      2        2 
   1   chr1_13447451     ZBoe    A    C        0      0        2 
   1   chr1_13447451     ZGre    A    C        0      0        2 
   1   chr1_13447451     ZHar    A    C        0      0        2 
   1   chr1_13447451   Sample    A    C        0      0        2 
   1   chr1_13449444     AAsi    T    G        0      0        2 
   1   chr1_13449444     AKia    T    G        0      0        2 
   1   chr1_13449444     AOna    T    G        0      0        2 
   1   chr1_13449444     ASom    T    G        0      0        2 
   1   chr1_13449444     HCab    T    G        0      0        2 
   1   chr1_13449444     HPrz    T    G        0      0        2 
   1   chr1_13449444     ZBoe    T    G        0      0        2 
   1   chr1_13449444     ZGre    T    G      0.5      1        2 
   1   chr1_13449444     ZHar    T    G        0      0        2 
   1   chr1_13449444   Sample    T    G        0      0        2 
   1   chr1_13477090     AAsi    T    A        0      0        2 
   1   chr1_13477090     AKia    T    A        0      0        2 
   1   chr1_13477090     AOna    T    A      0.5      1        2 
   1   chr1_13477090     ASom    T    A        0      0        2 
   1   chr1_13477090     HCab    T    A        0      0        2 
   1   chr1_13477090     HPrz    T    A        0      0        2 
   1   chr1_13477090     ZBoe    T    A        0      0        2 
   1   chr1_13477090     ZGre    T    A        0      0        2 
   1   chr1_13477090     ZHar    T    A        0      0        2 
   1   chr1_13477090   Sample    T    A        0      0        2 
   1   chr1_13490774     AAsi    T    G        0      0        2 
   1   chr1_13490774     AKia    T    G        0      0        2 
   1   chr1_13490774     AOna    T    G      0.5      1        2 
   1   chr1_13490774     ASom    T    G        0      0        2 
   1   chr1_13490774     HCab    T    G        0      0        2 
   1   chr1_13490774     HPrz    T    G        0      0        2 
   1   chr1_13490774     ZBoe    T    G        0      0        2 
   1   chr1_13490774     ZGre    T    G        0      0        2 
   1   chr1_13490774     ZHar    T    G        0      0        2 
   1   chr1_13490774   Sample    T    G        0      0        2 
   1   chr1_13505806     AAsi    A    T        0      0        2 
   1   chr1_13505806     AKia    A    T        0      0        2 
   1   chr1_13505806     AOna    A    T        0      0        2 
   1   chr1_13505806     ASom    A    T        0      0        2 
   1   chr1_13505806     HCab    A    T        1      2        2 
   1   chr1_13505806     HPrz    A    T        0      0        2 
   1   chr1_13505806     ZBoe    A    T        0      0        2 
   1   chr1_13505806     ZGre    A    T        0      0        2 
   1   chr1_13505806     ZHar    A    T        0      0        2 
   1   chr1_13505806   Sample    A    T        0      0        2 
   1   chr1_13540392     AAsi    C    G        0      0        2 
   1   chr1_13540392     AKia    C    G        0      0        2 
   1   chr1_13540392     AOna    C    G        0      0        2 
   1   chr1_13540392     ASom    C    G        0      0        2 
   1   chr1_13540392     HCab    C    G        1      2        2 
   1   chr1_13540392     HPrz    C    G        1      2        2 
   1   chr1_13540392     ZBoe    C    G        0      0        2 
   1   chr1_13540392     ZGre    C    G        0      0        2 
   1   chr1_13540392     ZHar    C    G        0      0        2 
   1   chr1_13540392   Sample    C    G        0      0        2 
   1   chr1_13545511     AAsi    T    A        0      0        2 
   1   chr1_13545511     AKia    T    A        0      0        2 
   1   chr1_13545511     AOna    T    A        0      0        2 
   1   chr1_13545511     ASom    T    A        0      0        2 
   1   chr1_13545511     HCab    T    A        1      2        2 
   1   chr1_13545511     HPrz    T    A        1      2        2 
   1   chr1_13545511     ZBoe    T    A        0      0        2 
   1   chr1_13545511     ZGre    T    A        0      0        2 
   1   chr1_13545511     ZHar    T    A        0      0        2 
   1   chr1_13545511   Sample    T    A        0      0        2 
   1   chr1_13547181     AAsi    C    A        0      0        2 
   1   chr1_13547181     AKia    C    A        0      0        2 
   1   chr1_13547181     AOna    C    A        0      0        2 
   1   chr1_13547181     ASom    C    A        0      0        2 
   1   chr1_13547181     HCab    C    A        0      0        2 
   1   chr1_13547181     HPrz    C    A        0      0        2 
   1   chr1_13547181     ZBoe    C    A      0.5      1        2 
   1   chr1_13547181     ZGre    C    A        0      0        2 
   1   chr1_13547181     ZHar    C    A        0      0        2 
   1   chr1_13547181   Sample    C    A        0      0        2 
   1   chr1_13550222     AAsi    T    G        0      0        2 
   1   chr1_13550222     AKia    T    G        0      0        2 
   1   chr1_13550222     AOna    T    G        0      0        2 
   1   chr1_13550222     ASom    T    G        0      0        2 
   1   chr1_13550222     HCab    T    G      0.5      1        2 
   1   chr1_13550222     HPrz    T    G        0      0        2 
   1   chr1_13550222     ZBoe    T    G        0      0        2 
   1   chr1_13550222     ZGre    T    G        0      0        2 
   1   chr1_13550222     ZHar    T    G        0      0        2 
   1   chr1_13550222   Sample    T    G        0      0        2 
   1   chr1_13551846     AAsi    G    C        0      0        2 
   1   chr1_13551846     AKia    G    C        0      0        2 
   1   chr1_13551846     AOna    G    C      0.5      1        2 
   1   chr1_13551846     ASom    G    C        0      0        2 
   1   chr1_13551846     HCab    G    C        0      0        2 
   1   chr1_13551846     HPrz    G    C        0      0        2 
   1   chr1_13551846     ZBoe    G    C        0      0        2 
   1   chr1_13551846     ZGre    G    C        0      0        2 
   1   chr1_13551846     ZHar    G    C        0      0        2 
   1   chr1_13551846   Sample    G    C        0      0        2 
   1   chr1_13552233     AAsi    C    A        0      0        2 
   1   chr1_13552233     AKia    C    A        1      2        2 
   1   chr1_13552233     AOna    C    A        0      0        2 
   1   chr1_13552233     ASom    C    A        0      0        2 
   1   chr1_13552233     HCab    C    A        0      0        2 
   1   chr1_13552233     HPrz    C    A        0      0        2 
   1   chr1_13552233     ZBoe    C    A        0      0        2 
   1   chr1_13552233     ZGre    C    A        0      0        2 
   1   chr1_13552233     ZHar    C    A        0      0        2 
   1   chr1_13552233   Sample    C    A        0      0        2 
   1   chr1_13568723     AAsi    G    T        1      2        2 
   1   chr1_13568723     AKia    G    T        0      0        2 
   1   chr1_13568723     AOna    G    T        0      0        2 
   1   chr1_13568723     ASom    G    T        1      2        2 
   1   chr1_13568723     HCab    G    T        0      0        2 
   1   chr1_13568723     HPrz    G    T        0      0        2 
   1   chr1_13568723     ZBoe    G    T        0      0        2 
   1   chr1_13568723     ZGre    G    T        0      0        2 
   1   chr1_13568723     ZHar    G    T        0      0        2 
   1   chr1_13568723   Sample    G    T        1      2        2 
   1   chr1_13619594     AAsi    T    A        0      0        2 
   1   chr1_13619594     AKia    T    A        0      0        2 
   1   chr1_13619594     AOna    T    A        0      0        2 
   1   chr1_13619594     ASom    T    A        0      0        2 
   1   chr1_13619594     HCab    T    A        0      0        2 
   1   chr1_13619594     HPrz    T    A        0      0        2 
   1   chr1_13619594     ZBoe    T    A      0.5      1        2 
   1   chr1_13619594     ZGre    T    A        0      0        2 
   1   chr1_13619594     ZHar    T    A        0      0        2 
   1   chr1_13619594   Sample    T    A        0      0        2 
   1   chr1_13647910     AAsi    C    G        0      0        2 
   1   chr1_13647910     AKia    C    G        0      0        2 
   1   chr1_13647910     AOna    C    G      0.5      1        2 
   1   chr1_13647910     ASom    C    G        0      0        2 
   1   chr1_13647910     HCab    C    G        0      0        2 
   1   chr1_13647910     HPrz    C    G        0      0        2 
   1   chr1_13647910     ZBoe    C    G        0      0        2 
   1   chr1_13647910     ZGre    C    G        0      0        2 
   1   chr1_13647910     ZHar    C    G        0      0        2 
   1   chr1_13647910   Sample    C    G        0      0        2 
   1   chr1_13662035     AAsi    T    A        0      0        2 
   1   chr1_13662035     AKia    T    A        0      0        2 
   1   chr1_13662035     AOna    T    A        0      0        2 
   1   chr1_13662035     ASom    T    A        0      0        2 
   1   chr1_13662035     HCab    T    A        1      2        2 
   1   chr1_13662035     HPrz    T    A      0.5      1        2 
   1   chr1_13662035     ZBoe    T    A        0      0        2 
   1   chr1_13662035     ZGre    T    A        0      0        2 
   1   chr1_13662035     ZHar    T    A        0      0        2 
   1   chr1_13662035   Sample    T    A        0      0        2 
   1   chr1_13702470     AAsi    A    C        0      0        2 
   1   chr1_13702470     AKia    A    C        0      0        2 
   1   chr1_13702470     AOna    A    C        0      0        2 
   1   chr1_13702470     ASom    A    C        0      0        2 
   1   chr1_13702470     HCab    A    C        0      0        2 
   1   chr1_13702470     HPrz    A    C        0      0        2 
   1   chr1_13702470     ZBoe    A    C        0      0        2 
   1   chr1_13702470     ZGre    A    C      0.5      1        2 
   1   chr1_13702470     ZHar    A    C        0      0        2 
   1   chr1_13702470   Sample    A    C        0      0        2 
   1   chr1_13704877     AAsi    G    C      0.5      1        2 
   1   chr1_13704877     AKia    G    C        0      0        2 
   1   chr1_13704877     AOna    G    C        0      0        2 
   1   chr1_13704877     ASom    G    C        1      2        2 
   1   chr1_13704877     HCab    G    C        0      0        2 
   1   chr1_13704877     HPrz    G    C        0      0        2 
   1   chr1_13704877     ZBoe    G    C        1      2        2 
   1   chr1_13704877     ZGre    G    C        1      2        2 
   1   chr1_13704877     ZHar    G    C        1      2        2 
   1   chr1_13704877   Sample    G    C        0      0        2 
   1   chr1_13713631     AAsi    T    G        0      0        2 
   1   chr1_13713631     AKia    T    G      0.5      1        2 
   1   chr1_13713631     AOna    T    G        0      0        2 
   1   chr1_13713631     ASom    T    G        0      0        2 
   1   chr1_13713631     HCab    T    G        0      0        2 
   1   chr1_13713631     HPrz    T    G        0      0        2 
   1   chr1_13713631     ZBoe    T    G        0      0        2 
   1   chr1_13713631     ZGre    T    G        0      0        2 
   1   chr1_13713631     ZHar    T    G        0      0        2 
   1   chr1_13713631   Sample    T    G        0      0        2 
   1   chr1_13717136     AAsi    C    A        0      0        2 
   1   chr1_13717136     AKia    C    A        0      0        2 
   1   chr1_13717136     AOna    C    A      0.5      1        2 
   1   chr1_13717136     ASom    C    A        0      0        2 
   1   chr1_13717136     HCab    C    A        0      0        2 
   1   chr1_13717136     HPrz    C    A        0      0        2 
   1   chr1_13717136     ZBoe    C    A        0      0        2 
   1   chr1_13717136     ZGre    C    A        0      0        2 
   1   chr1_13717136     ZHar    C    A        0      0        2 
   1   chr1_13717136   Sample    C    A        0      0        2 
   1   chr1_13718847     AAsi    T    A        0      0        2 
   1   chr1_13718847     AKia    T    A        0      0        2 
   1   chr1_13718847     AOna    T    A        0      0        2 
   1   chr1_13718847     ASom    T    A        0      0        2 
   1   chr1_13718847     HCab    T    A        0      0        2 
   1   chr1_13718847     HPrz    T    A        0      0        2 
   1   chr1_13718847     ZBoe    T    A        0      0        2 
   1   chr1_13718847     ZGre    T    A        0      0        2 
   1   chr1_13718847     ZHar    T    A      0.5      1        2 
   1   chr1_13718847   Sample    T    A        0      0        2 
   1   chr1_13733530     AAsi    G    C        0      0        2 
   1   chr1_13733530     AKia    G    C        0      0        2 
   1   chr1_13733530     AOna    G    C        0      0        2 
   1   chr1_13733530     ASom    G    C        0      0        2 
   1   chr1_13733530     HCab    G    C        1      2        2 
   1   chr1_13733530     HPrz    G    C        1      2        2 
   1   chr1_13733530     ZBoe    G    C        0      0        2 
   1   chr1_13733530     ZGre    G    C        0      0        2 
   1   chr1_13733530     ZHar    G    C        0      0        2 
   1   chr1_13733530   Sample    G    C        0      0        2 
   1   chr1_13738137     AAsi    C    A        0      0        2 
   1   chr1_13738137     AKia    C    A        0      0        2 
   1   chr1_13738137     AOna    C    A        0      0        2 
   1   chr1_13738137     ASom    C    A        0      0        2 
   1   chr1_13738137     HCab    C    A        0      0        2 
   1   chr1_13738137     HPrz    C    A        0      0        2 
   1   chr1_13738137     ZBoe    C    A        1      2        2 
   1   chr1_13738137     ZGre    C    A        0      0        2 
   1   chr1_13738137     ZHar    C    A        1      2        2 
   1   chr1_13738137   Sample    C    A        0      0        2 
   1   chr1_13740825     AAsi    C    A        0      0        2 
   1   chr1_13740825     AKia    C    A        0      0        2 
   1   chr1_13740825     AOna    C    A        0      0        2 
   1   chr1_13740825     ASom    C    A        0      0        2 
   1   chr1_13740825     HCab    C    A        0      0        2 
   1   chr1_13740825     HPrz    C    A        0      0        2 
   1   chr1_13740825     ZBoe    C    A        0      0        2 
   1   chr1_13740825     ZGre    C    A        0      0        2 
   1   chr1_13740825     ZHar    C    A        1      2        2 
   1   chr1_13740825   Sample    C    A        0      0        2 
   1   chr1_13752714     AAsi    C    A        0      0        2 
   1   chr1_13752714     AKia    C    A        0      0        2 
   1   chr1_13752714     AOna    C    A        0      0        2 
   1   chr1_13752714     ASom    C    A        0      0        2 
   1   chr1_13752714     HCab    C    A        0      0        2 
   1   chr1_13752714     HPrz    C    A      0.5      1        2 
   1   chr1_13752714     ZBoe    C    A        0      0        2 
   1   chr1_13752714     ZGre    C    A        0      0        2 
   1   chr1_13752714     ZHar    C    A        0      0        2 
   1   chr1_13752714   Sample    C    A        0      0        2 
   1   chr1_13758314     AAsi    G    C        0      0        2 
   1   chr1_13758314     AKia    G    C        0      0        2 
   1   chr1_13758314     AOna    G    C        0      0        2 
   1   chr1_13758314     ASom    G    C        0      0        2 
   1   chr1_13758314     HCab    G    C        0      0        2 
   1   chr1_13758314     HPrz    G    C        0      0        2 
   1   chr1_13758314     ZBoe    G    C      0.5      1        2 
   1   chr1_13758314     ZGre    G    C      0.5      1        2 
   1   chr1_13758314     ZHar    G    C        0      0        2 
   1   chr1_13758314   Sample    G    C        0      0        2 
   1   chr1_13763431     AAsi    G    T        0      0        2 
   1   chr1_13763431     AKia    G    T        0      0        2 
   1   chr1_13763431     AOna    G    T      0.5      1        2 
   1   chr1_13763431     ASom    G    T        0      0        2 
   1   chr1_13763431     HCab    G    T        0      0        2 
   1   chr1_13763431     HPrz    G    T        0      0        2 
   1   chr1_13763431     ZBoe    G    T        0      0        2 
   1   chr1_13763431     ZGre    G    T        0      0        2 
   1   chr1_13763431     ZHar    G    T        0      0        2 
   1   chr1_13763431   Sample    G    T        0      0        2 
   1   chr1_13777652     AAsi    G    C        0      0        2 
   1   chr1_13777652     AKia    G    C        0      0        2 
   1   chr1_13777652     AOna    G    C        0      0        2 
   1   chr1_13777652     ASom    G    C        0      0        2 
   1   chr1_13777652     HCab    G    C        0      0        2 
   1   chr1_13777652     HPrz    G    C        0      0        2 
   1   chr1_13777652     ZBoe    G    C      0.5      1        2 
   1   chr1_13777652     ZGre    G    C        0      0        2 
   1   chr1_13777652     ZHar    G    C        0      0        2 
   1   chr1_13777652   Sample    G    C        0      0        2 
   1   chr1_13780076     AAsi    C    A        0      0        2 
   1   chr1_13780076     AKia    C    A        0      0        2 
   1   chr1_13780076     AOna    C    A        0      0        2 
   1   chr1_13780076     ASom    C    A        0      0        2 
   1   chr1_13780076     HCab    C    A        0      0        2 
   1   chr1_13780076     HPrz    C    A        0      0        2 
   1   chr1_13780076     ZBoe    C    A      0.5      1        2 
   1   chr1_13780076     ZGre    C    A        0      0        2 
   1   chr1_13780076     ZHar    C    A        0      0        2 
   1   chr1_13780076   Sample    C    A        0      0        2 
   1   chr1_13783834     AAsi    C    A        0      0        2 
   1   chr1_13783834     AKia    C    A        0      0        2 
   1   chr1_13783834     AOna    C    A        0      0        2 
   1   chr1_13783834     ASom    C    A        0      0        2 
   1   chr1_13783834     HCab    C    A        1      2        2 
   1   chr1_13783834     HPrz    C    A        1      2        2 
   1   chr1_13783834     ZBoe    C    A        0      0        2 
   1   chr1_13783834     ZGre    C    A        0      0        2 
   1   chr1_13783834     ZHar    C    A        0      0        2 
   1   chr1_13783834   Sample    C    A        0      0        2 
   1   chr1_13798659     AAsi    G    C        0      0        2 
   1   chr1_13798659     AKia    G    C        0      0        2 
   1   chr1_13798659     AOna    G    C        0      0        2 
   1   chr1_13798659     ASom    G    C        0      0        2 
   1   chr1_13798659     HCab    G    C      0.5      1        2 
   1   chr1_13798659     HPrz    G    C        1      2        2 
   1   chr1_13798659     ZBoe    G    C        0      0        2 
   1   chr1_13798659     ZGre    G    C        0      0        2 
   1   chr1_13798659     ZHar    G    C        0      0        2 
   1   chr1_13798659   Sample    G    C        0      0        2 
   1   chr1_13804220     AAsi    G    C        0      0        2 
   1   chr1_13804220     AKia    G    C        0      0        2 
   1   chr1_13804220     AOna    G    C        0      0        2 
   1   chr1_13804220     ASom    G    C        0      0        2 
   1   chr1_13804220     HCab    G    C        0      0        2 
   1   chr1_13804220     HPrz    G    C        0      0        2 
   1   chr1_13804220     ZBoe    G    C        0      0        2 
   1   chr1_13804220     ZGre    G    C        1      2        2 
   1   chr1_13804220     ZHar    G    C        0      0        2 
   1   chr1_13804220   Sample    G    C        0      0        2 
   1   chr1_13804268     AAsi    A    C        0      0        2 
   1   chr1_13804268     AKia    A    C        1      2        2 
   1   chr1_13804268     AOna    A    C        1      2        2 
   1   chr1_13804268     ASom    A    C        0      0        2 
   1   chr1_13804268     HCab    A    C        1      2        2 
   1   chr1_13804268     HPrz    A    C        1      2        2 
   1   chr1_13804268     ZBoe    A    C        0      0        2 
   1   chr1_13804268     ZGre    A    C        0      0        2 
   1   chr1_13804268     ZHar    A    C        0      0        2 
   1   chr1_13804268   Sample    A    C        0      0        2 
   1   chr1_13828226     AAsi    C    G        0      0        2 
   1   chr1_13828226     AKia    C    G        0      0        2 
   1   chr1_13828226     AOna    C    G        0      0        2 
   1   chr1_13828226     ASom    C    G        0      0        2 
   1   chr1_13828226     HCab    C    G        0      0        2 
   1   chr1_13828226     HPrz    C    G        0      0        2 
   1   chr1_13828226     ZBoe    C    G        0      0        2 
   1   chr1_13828226     ZGre    C    G      0.5      1        2 
   1   chr1_13828226     ZHar    C    G        0      0        2 
   1   chr1_13828226   Sample    C    G        0      0        2 
   1   chr1_13829580     AAsi    C    A        0      0        2 
   1   chr1_13829580     AKia    C    A        0      0        2 
   1   chr1_13829580     AOna    C    A        0      0        2 
   1   chr1_13829580     ASom    C    A        0      0        2 
   1   chr1_13829580     HCab    C    A        0      0        2 
   1   chr1_13829580     HPrz    C    A        0      0        2 
   1   chr1_13829580     ZBoe    C    A      0.5      1        2 
   1   chr1_13829580     ZGre    C    A        0      0        2 
   1   chr1_13829580     ZHar    C    A        0      0        2 
   1   chr1_13829580   Sample    C    A        0      0        2 
   1   chr1_13843213     AAsi    C    G        0      0        2 
   1   chr1_13843213     AKia    C    G        0      0        2 
   1   chr1_13843213     AOna    C    G        0      0        2 
   1   chr1_13843213     ASom    C    G        0      0        2 
   1   chr1_13843213     HCab    C    G        0      0        2 
   1   chr1_13843213     HPrz    C    G        0      0        2 
   1   chr1_13843213     ZBoe    C    G        1      2        2 
   1   chr1_13843213     ZGre    C    G        1      2        2 
   1   chr1_13843213     ZHar    C    G        1      2        2 
   1   chr1_13843213   Sample    C    G        0      0        2 
   1   chr1_13885517     AAsi    G    C        0      0        2 
   1   chr1_13885517     AKia    G    C        1      2        2 
   1   chr1_13885517     AOna    G    C        1      2        2 
   1   chr1_13885517     ASom    G    C        0      0        2 
   1   chr1_13885517     HCab    G    C        0      0        2 
   1   chr1_13885517     HPrz    G    C        0      0        2 
   1   chr1_13885517     ZBoe    G    C        0      0        2 
   1   chr1_13885517     ZGre    G    C        0      0        2 
   1   chr1_13885517     ZHar    G    C        0      0        2 
   1   chr1_13885517   Sample    G    C        0      0        2 
   1   chr1_13895896     AAsi    G    C        0      0        2 
   1   chr1_13895896     AKia    G    C        0      0        2 
   1   chr1_13895896     AOna    G    C        0      0        2 
   1   chr1_13895896     ASom    G    C        0      0        2 
   1   chr1_13895896     HCab    G    C        1      2        2 
   1   chr1_13895896     HPrz    G    C        1      2        2 
   1   chr1_13895896     ZBoe    G    C        0      0        2 
   1   chr1_13895896     ZGre    G    C        0      0        2 
   1   chr1_13895896     ZHar    G    C        0      0        2 
   1   chr1_13895896   Sample    G    C        0      0        2 
   1   chr1_13919279     AAsi    G    C        0      0        2 
   1   chr1_13919279     AKia    G    C        0      0        2 
   1   chr1_13919279     AOna    G    C        0      0        2 
   1   chr1_13919279     ASom    G    C        0      0        2 
   1   chr1_13919279     HCab    G    C        0      0        2 
   1   chr1_13919279     HPrz    G    C        0      0        2 
   1   chr1_13919279     ZBoe    G    C        0      0        2 
   1   chr1_13919279     ZGre    G    C        0      0        2 
   1   chr1_13919279     ZHar    G    C        1      2        2 
   1   chr1_13919279   Sample    G    C        0      0        2 
   1   chr1_13921306     AAsi    A    C        0      0        2 
   1   chr1_13921306     AKia    A    C        0      0        2 
   1   chr1_13921306     AOna    A    C        0      0        2 
   1   chr1_13921306     ASom    A    C        0      0        2 
   1   chr1_13921306     HCab    A    C        1      2        2 
   1   chr1_13921306     HPrz    A    C        1      2        2 
   1   chr1_13921306     ZBoe    A    C        0      0        2 
   1   chr1_13921306     ZGre    A    C        0      0        2 
   1   chr1_13921306     ZHar    A    C        0      0        2 
   1   chr1_13921306   Sample    A    C        0      0        2 
   1   chr1_13935879     AAsi    T    G        0      0        2 
   1   chr1_13935879     AKia    T    G        0      0        2 
   1   chr1_13935879     AOna    T    G        0      0        2 
   1   chr1_13935879     ASom    T    G        0      0        2 
   1   chr1_13935879     HCab    T    G        0      0        2 
   1   chr1_13935879     HPrz    T    G      0.5      1        2 
   1   chr1_13935879     ZBoe    T    G        0      0        2 
   1   chr1_13935879     ZGre    T    G        0      0        2 
   1   chr1_13935879     ZHar    T    G        0      0        2 
   1   chr1_13935879   Sample    T    G        0      0        2 
   1   chr1_13942756     AAsi    A    T      0.5      1        2 
   1   chr1_13942756     AKia    A    T        0      0        2 
   1   chr1_13942756     AOna    A    T        0      0        2 
   1   chr1_13942756     ASom    A    T        0      0        2 
   1   chr1_13942756     HCab    A    T        0      0        2 
   1   chr1_13942756     HPrz    A    T        0      0        2 
   1   chr1_13942756     ZBoe    A    T        0      0        2 
   1   chr1_13942756     ZGre    A    T        0      0        2 
   1   chr1_13942756     ZHar    A    T        0      0        2 
   1   chr1_13942756   Sample    A    T        0      0        2 
   1   chr1_13952973     AAsi    C    G        0      0        2 
   1   chr1_13952973     AKia    C    G        0      0        2 
   1   chr1_13952973     AOna    C    G        0      0        2 
   1   chr1_13952973     ASom    C    G        0      0        2 
   1   chr1_13952973     HCab    C    G      0.5      1        2 
   1   chr1_13952973     HPrz    C    G        0      0        2 
   1   chr1_13952973     ZBoe    C    G        0      0        2 
   1   chr1_13952973     ZGre    C    G        0      0        2 
   1   chr1_13952973     ZHar    C    G        0      0        2 
   1   chr1_13952973   Sample    C    G        0      0        2 
   1   chr1_13984227     AAsi    T    A        0      0        2 
   1   chr1_13984227     AKia    T    A        0      0        2 
   1   chr1_13984227     AOna    T    A        0      0        2 
   1   chr1_13984227     ASom    T    A        0      0        2 
   1   chr1_13984227     HCab    T    A      0.5      1        2 
   1   chr1_13984227     HPrz    T    A        0      0        2 
   1   chr1_13984227     ZBoe    T    A        0      0        2 
   1   chr1_13984227     ZGre    T    A        0      0        2 
   1   chr1_13984227     ZHar    T    A        0      0        2 
   1   chr1_13984227   Sample    T    A        0      0        2 
   1   chr1_13998879     AAsi    G    T        0      0        2 
   1   chr1_13998879     AKia    G    T        0      0        2 
   1   chr1_13998879     AOna    G    T        0      0        2 
   1   chr1_13998879     ASom    G    T        0      0        2 
   1   chr1_13998879     HCab    G    T        1      2        2 
   1   chr1_13998879     HPrz    G    T        1      2        2 
   1   chr1_13998879     ZBoe    G    T        0      0        2 
   1   chr1_13998879     ZGre    G    T        0      0        2 
   1   chr1_13998879     ZHar    G    T        0      0        2 
   1   chr1_13998879   Sample    G    T        0      0        2 
   1   chr1_14004998     AAsi    C    A        0      0        2 
   1   chr1_14004998     AKia    C    A      0.5      1        2 
   1   chr1_14004998     AOna    C    A        0      0        2 
   1   chr1_14004998     ASom    C    A        0      0        2 
   1   chr1_14004998     HCab    C    A        0      0        2 
   1   chr1_14004998     HPrz    C    A        0      0        2 
   1   chr1_14004998     ZBoe    C    A        0      0        2 
   1   chr1_14004998     ZGre    C    A        0      0        2 
   1   chr1_14004998     ZHar    C    A        0      0        2 
   1   chr1_14004998   Sample    C    A        0      0        2 
   1   chr1_14007644     AAsi    C    A        0      0        2 
   1   chr1_14007644     AKia    C    A      0.5      1        2 
   1   chr1_14007644     AOna    C    A        0      0        2 
   1   chr1_14007644     ASom    C    A        0      0        2 
   1   chr1_14007644     HCab    C    A        0      0        2 
   1   chr1_14007644     HPrz    C    A        0      0        2 
   1   chr1_14007644     ZBoe    C    A        0      0        2 
   1   chr1_14007644     ZGre    C    A        0      0        2 
   1   chr1_14007644     ZHar    C    A        0      0        2 
   1   chr1_14007644   Sample    C    A        0      0        2 
   1   chr1_14013457     AAsi    C    A        0      0        2 
   1   chr1_14013457     AKia    C    A        0      0        2 
   1   chr1_14013457     AOna    C    A      0.5      1        2 
   1   chr1_14013457     ASom    C    A        0      0        2 
   1   chr1_14013457     HCab    C    A        0      0        2 
   1   chr1_14013457     HPrz    C    A        0      0        2 
   1   chr1_14013457     ZBoe    C    A        0      0        2 
   1   chr1_14013457     ZGre    C    A        0      0        2 
   1   chr1_14013457     ZHar    C    A        0      0        2 
   1   chr1_14013457   Sample    C    A        0      0        2 
   1   chr1_14040740     AAsi    T    G        0      0        2 
   1   chr1_14040740     AKia    T    G        0      0        2 
   1   chr1_14040740     AOna    T    G        0      0        2 
   1   chr1_14040740     ASom    T    G        0      0        2 
   1   chr1_14040740     HCab    T    G        1      2        2 
   1   chr1_14040740     HPrz    T    G        1      2        2 
   1   chr1_14040740     ZBoe    T    G        0      0        2 
   1   chr1_14040740     ZGre    T    G        0      0        2 
   1   chr1_14040740     ZHar    T    G        0      0        2 
   1   chr1_14040740   Sample    T    G        0      0        2 
   1   chr1_14046138     AAsi    G    T        0      0        2 
   1   chr1_14046138     AKia    G    T        0      0        2 
   1   chr1_14046138     AOna    G    T        0      0        2 
   1   chr1_14046138     ASom    G    T        0      0        2 
   1   chr1_14046138     HCab    G    T        0      0        2 
   1   chr1_14046138     HPrz    G    T        0      0        2 
   1   chr1_14046138     ZBoe    G    T        0      0        2 
   1   chr1_14046138     ZGre    G    T        0      0        2 
   1   chr1_14046138     ZHar    G    T      0.5      1        2 
   1   chr1_14046138   Sample    G    T        0      0        2 
   1   chr1_14057094     AAsi    C    A        0      0        2 
   1   chr1_14057094     AKia    C    A        0      0        2 
   1   chr1_14057094     AOna    C    A        0      0        2 
   1   chr1_14057094     ASom    C    A        0      0        2 
   1   chr1_14057094     HCab    C    A        0      0        2 
   1   chr1_14057094     HPrz    C    A        0      0        2 
   1   chr1_14057094     ZBoe    C    A        1      2        2 
   1   chr1_14057094     ZGre    C    A        0      0        2 
   1   chr1_14057094     ZHar    C    A        0      0        2 
   1   chr1_14057094   Sample    C    A        0      0        2 
   1   chr1_14067466     AAsi    A    C      0.5      1        2 
   1   chr1_14067466     AKia    A    C        0      0        2 
   1   chr1_14067466     AOna    A    C        0      0        2 
   1   chr1_14067466     ASom    A    C        0      0        2 
   1   chr1_14067466     HCab    A    C        0      0        2 
   1   chr1_14067466     HPrz    A    C        0      0        2 
   1   chr1_14067466     ZBoe    A    C        0      0        2 
   1   chr1_14067466     ZGre    A    C        0      0        2 
   1   chr1_14067466     ZHar    A    C        0      0        2 
   1   chr1_14067466   Sample    A    C        0      0        2 
   1   chr1_14079611     AAsi    A    T        0      0        2 
   1   chr1_14079611     AKia    A    T        0      0        2 
   1   chr1_14079611     AOna    A    T        0      0        2 
   1   chr1_14079611     ASom    A    T        0      0        2 
   1   chr1_14079611     HCab    A    T      0.5      1        2 
   1   chr1_14079611     HPrz    A    T        0      0        2 
   1   chr1_14079611     ZBoe    A    T        0      0        2 
   1   chr1_14079611     ZGre    A    T        0      0        2 
   1   chr1_14079611     ZHar    A    T        0      0        2 
   1   chr1_14079611   Sample    A    T        0      0        2 
   1   chr1_14094924     AAsi    C    G        0      0        2 
   1   chr1_14094924     AKia    C    G        0      0        2 
   1   chr1_14094924     AOna    C    G        0      0        2 
   1   chr1_14094924     ASom    C    G        0      0        2 
   1   chr1_14094924     HCab    C    G        1      2        2 
   1   chr1_14094924     HPrz    C    G        1      2        2 
   1   chr1_14094924     ZBoe    C    G        0      0        2 
   1   chr1_14094924     ZGre    C    G        0      0        2 
   1   chr1_14094924     ZHar    C    G        0      0        2 
   1   chr1_14094924   Sample    C    G        0      0        2 
   1   chr1_14095877     AAsi    C    G        0      0        2 
   1   chr1_14095877     AKia    C    G        0      0        2 
   1   chr1_14095877     AOna    C    G        0      0        2 
   1   chr1_14095877     ASom    C    G        0      0        2 
   1   chr1_14095877     HCab    C    G        0      0        2 
   1   chr1_14095877     HPrz    C    G        0      0        2 
   1   chr1_14095877     ZBoe    C    G        0      0        2 
   1   chr1_14095877     ZGre    C    G        0      0        2 
   1   chr1_14095877     ZHar    C    G        1      2        2 
   1   chr1_14095877   Sample    C    G        0      0        2 
   1   chr1_14113238     AAsi    G    C        0      0        2 
   1   chr1_14113238     AKia    G    C        0      0        2 
   1   chr1_14113238     AOna    G    C        0      0        2 
   1   chr1_14113238     ASom    G    C        0      0        2 
   1   chr1_14113238     HCab    G    C        1      2        2 
   1   chr1_14113238     HPrz    G    C        1      2        2 
   1   chr1_14113238     ZBoe    G    C        0      0        2 
   1   chr1_14113238     ZGre    G    C        0      0        2 
   1   chr1_14113238     ZHar    G    C        0      0        2 
   1   chr1_14113238   Sample    G    C        0      0        2 
   1   chr1_14114672     AAsi    A    C        0      0        2 
   1   chr1_14114672     AKia    A    C        0      0        2 
   1   chr1_14114672     AOna    A    C        0      0        2 
   1   chr1_14114672     ASom    A    C        0      0        2 
   1   chr1_14114672     HCab    A    C        1      2        2 
   1   chr1_14114672     HPrz    A    C        1      2        2 
   1   chr1_14114672     ZBoe    A    C        0      0        2 
   1   chr1_14114672     ZGre    A    C        0      0        2 
   1   chr1_14114672     ZHar    A    C        0      0        2 
   1   chr1_14114672   Sample    A    C        0      0        2 
   1   chr1_14118120     AAsi    A    T        0      0        2 
   1   chr1_14118120     AKia    A    T        0      0        2 
   1   chr1_14118120     AOna    A    T        0      0        2 
   1   chr1_14118120     ASom    A    T        0      0        2 
   1   chr1_14118120     HCab    A    T        0      0        2 
   1   chr1_14118120     HPrz    A    T        0      0        2 
   1   chr1_14118120     ZBoe    A    T      0.5      1        2 
   1   chr1_14118120     ZGre    A    T        0      0        2 
   1   chr1_14118120     ZHar    A    T        0      0        2 
   1   chr1_14118120   Sample    A    T        0      0        2 
   1   chr1_14123439     AAsi    T    G      0.5      1        2 
   1   chr1_14123439     AKia    T    G        0      0        2 
   1   chr1_14123439     AOna    T    G        0      0        2 
   1   chr1_14123439     ASom    T    G        0      0        2 
   1   chr1_14123439     HCab    T    G        0      0        2 
   1   chr1_14123439     HPrz    T    G        0      0        2 
   1   chr1_14123439     ZBoe    T    G        0      0        2 
   1   chr1_14123439     ZGre    T    G        0      0        2 
   1   chr1_14123439     ZHar    T    G        0      0        2 
   1   chr1_14123439   Sample    T    G        1      2        2 
   1   chr1_14134442     AAsi    C    A        0      0        2 
   1   chr1_14134442     AKia    C    A        0      0        2 
   1   chr1_14134442     AOna    C    A        0      0        2 
   1   chr1_14134442     ASom    C    A        0      0        2 
   1   chr1_14134442     HCab    C    A        0      0        2 
   1   chr1_14134442     HPrz    C    A        0      0        2 
   1   chr1_14134442     ZBoe    C    A        0      0        2 
   1   chr1_14134442     ZGre    C    A        1      2        2 
   1   chr1_14134442     ZHar    C    A        0      0        2 
   1   chr1_14134442   Sample    C    A        0      0        2 
   1   chr1_14165551     AAsi    G    T        0      0        2 
   1   chr1_14165551     AKia    G    T      0.5      1        2 
   1   chr1_14165551     AOna    G    T        0      0        2 
   1   chr1_14165551     ASom    G    T        0      0        2 
   1   chr1_14165551     HCab    G    T        0      0        2 
   1   chr1_14165551     HPrz    G    T        0      0        2 
   1   chr1_14165551     ZBoe    G    T        0      0        2 
   1   chr1_14165551     ZGre    G    T        0      0        2 
   1   chr1_14165551     ZHar    G    T        0      0        2 
   1   chr1_14165551   Sample    G    T        0      0        2 
   1   chr1_14169953     AAsi    G    T        0      0        2 
   1   chr1_14169953     AKia    G    T        0      0        2 
   1   chr1_14169953     AOna    G    T        0      0        2 
   1   chr1_14169953     ASom    G    T        0      0        2 
   1   chr1_14169953     HCab    G    T        0      0        2 
   1   chr1_14169953     HPrz    G    T        0      0        2 
   1   chr1_14169953     ZBoe    G    T      0.5      1        2 
   1   chr1_14169953     ZGre    G    T        0      0        2 
   1   chr1_14169953     ZHar    G    T        0      0        2 
   1   chr1_14169953   Sample    G    T        0      0        2 
   1   chr1_14239531     AAsi    A    C        0      0        2 
   1   chr1_14239531     AKia    A    C        0      0        2 
   1   chr1_14239531     AOna    A    C        0      0        2 
   1   chr1_14239531     ASom    A    C        0      0        2 
   1   chr1_14239531     HCab    A    C        0      0        2 
   1   chr1_14239531     HPrz    A    C        0      0        2 
   1   chr1_14239531     ZBoe    A    C      0.5      1        2 
   1   chr1_14239531     ZGre    A    C        0      0        2 
   1   chr1_14239531     ZHar    A    C        0      0        2 
   1   chr1_14239531   Sample    A    C        0      0        2 
   1   chr1_14288965     AAsi    G    C        0      0        2 
   1   chr1_14288965     AKia    G    C        0      0        2 
   1   chr1_14288965     AOna    G    C        0      0        2 
   1   chr1_14288965     ASom    G    C        0      0        2 
   1   chr1_14288965     HCab    G    C        0      0        2 
   1   chr1_14288965     HPrz    G    C        0      0        2 
   1   chr1_14288965     ZBoe    G    C        0      0        2 
   1   chr1_14288965     ZGre    G    C        1      2        2 
   1   chr1_14288965     ZHar    G    C        0      0        2 
   1   chr1_14288965   Sample    G    C        0      0        2 
   1   chr1_14317085     AAsi    G    T        0      0        2 
   1   chr1_14317085     AKia    G    T        1      2        2 
   1   chr1_14317085     AOna    G    T        0      0        2 
   1   chr1_14317085     ASom    G    T        0      0        2 
   1   chr1_14317085     HCab    G    T        0      0        2 
   1   chr1_14317085     HPrz    G    T        0      0        2 
   1   chr1_14317085     ZBoe    G    T        0      0        2 
   1   chr1_14317085     ZGre    G    T        0      0        2 
   1   chr1_14317085     ZHar    G    T        0      0        2 
   1   chr1_14317085   Sample    G    T        0      0        2 
   1   chr1_14323919     AAsi    G    C        0      0        2 
   1   chr1_14323919     AKia    G    C        0      0        2 
   1   chr1_14323919     AOna    G    C        0      0        2 
   1   chr1_14323919     ASom    G    C        0      0        2 
   1   chr1_14323919     HCab    G    C        1      2        2 
   1   chr1_14323919     HPrz    G    C        1      2        2 
   1   chr1_14323919     ZBoe    G    C        0      0        2 
   1   chr1_14323919     ZGre    G    C        0      0        2 
   1   chr1_14323919     ZHar    G    C        0      0        2 
   1   chr1_14323919   Sample    G    C        0      0        2 
   1   chr1_14329512     AAsi    T    G        0      0        2 
   1   chr1_14329512     AKia    T    G        0      0        2 
   1   chr1_14329512     AOna    T    G        0      0        2 
   1   chr1_14329512     ASom    T    G        0      0        2 
   1   chr1_14329512     HCab    T    G      0.5      1        2 
   1   chr1_14329512     HPrz    T    G      0.5      1        2 
   1   chr1_14329512     ZBoe    T    G        0      0        2 
   1   chr1_14329512     ZGre    T    G        0      0        2 
   1   chr1_14329512     ZHar    T    G        0      0        2 
   1   chr1_14329512   Sample    T    G        0      0        2 
   1   chr1_14329718     AAsi    C    A        1      2        2 
   1   chr1_14329718     AKia    C    A        0      0        2 
   1   chr1_14329718     AOna    C    A        0      0        2 
   1   chr1_14329718     ASom    C    A        1      2        2 
   1   chr1_14329718     HCab    C    A        0      0        2 
   1   chr1_14329718     HPrz    C    A        0      0        2 
   1   chr1_14329718     ZBoe    C    A        0      0        2 
   1   chr1_14329718     ZGre    C    A        0      0        2 
   1   chr1_14329718     ZHar    C    A        0      0        2 
   1   chr1_14329718   Sample    C    A        1      2        2 
   1   chr1_14330116     AAsi    T    G        0      0        2 
   1   chr1_14330116     AKia    T    G        1      2        2 
   1   chr1_14330116     AOna    T    G      0.5      1        2 
   1   chr1_14330116     ASom    T    G        0      0        2 
   1   chr1_14330116     HCab    T    G        0      0        2 
   1   chr1_14330116     HPrz    T    G        0      0        2 
   1   chr1_14330116     ZBoe    T    G        0      0        2 
   1   chr1_14330116     ZGre    T    G        0      0        2 
   1   chr1_14330116     ZHar    T    G        0      0        2 
   1   chr1_14330116   Sample    T    G        0      0        2 
   1   chr1_14340108     AAsi    A    C        0      0        2 
   1   chr1_14340108     AKia    A    C        0      0        2 
   1   chr1_14340108     AOna    A    C        0      0        2 
   1   chr1_14340108     ASom    A    C        0      0        2 
   1   chr1_14340108     HCab    A    C        1      2        2 
   1   chr1_14340108     HPrz    A    C        1      2        2 
   1   chr1_14340108     ZBoe    A    C        0      0        2 
   1   chr1_14340108     ZGre    A    C        0      0        2 
   1   chr1_14340108     ZHar    A    C        0      0        2 
   1   chr1_14340108   Sample    A    C        0      0        2 
   1   chr1_14350999     AAsi    T    G        0      0        2 
   1   chr1_14350999     AKia    T    G        0      0        2 
   1   chr1_14350999     AOna    T    G        0      0        2 
   1   chr1_14350999     ASom    T    G        0      0        2 
   1   chr1_14350999     HCab    T    G        0      0        2 
   1   chr1_14350999     HPrz    T    G        0      0        2 
   1   chr1_14350999     ZBoe    T    G        0      0        2 
   1   chr1_14350999     ZGre    T    G        1      2        2 
   1   chr1_14350999     ZHar    T    G        0      0        2 
   1   chr1_14350999   Sample    T    G        0      0        2 
   1   chr1_14360881     AAsi    C    A        0      0        2 
   1   chr1_14360881     AKia    C    A        0      0        2 
   1   chr1_14360881     AOna    C    A        0      0        2 
   1   chr1_14360881     ASom    C    A        0      0        2 
   1   chr1_14360881     HCab    C    A        1      2        2 
   1   chr1_14360881     HPrz    C    A        1      2        2 
   1   chr1_14360881     ZBoe    C    A        0      0        2 
   1   chr1_14360881     ZGre    C    A        0      0        2 
   1   chr1_14360881     ZHar    C    A        0      0        2 
   1   chr1_14360881   Sample    C    A        0      0        2 
   1   chr1_14360918     AAsi    A    C        0      0        2 
   1   chr1_14360918     AKia    A    C        1      2        2 
   1   chr1_14360918     AOna    A    C        0      0        2 
   1   chr1_14360918     ASom    A    C        0      0        2 
   1   chr1_14360918     HCab    A    C        1      2        2 
   1   chr1_14360918     HPrz    A    C        1      2        2 
   1   chr1_14360918     ZBoe    A    C        0      0        2 
   1   chr1_14360918     ZGre    A    C        0      0        2 
   1   chr1_14360918     ZHar    A    C        0      0        2 
   1   chr1_14360918   Sample    A    C        0      0        2 
   1   chr1_14363956     AAsi    C    A        0      0        2 
   1   chr1_14363956     AKia    C    A        1      2        2 
   1   chr1_14363956     AOna    C    A        1      2        2 
   1   chr1_14363956     ASom    C    A        0      0        2 
   1   chr1_14363956     HCab    C    A        0      0        2 
   1   chr1_14363956     HPrz    C    A        0      0        2 
   1   chr1_14363956     ZBoe    C    A        0      0        2 
   1   chr1_14363956     ZGre    C    A        0      0        2 
   1   chr1_14363956     ZHar    C    A        0      0        2 
   1   chr1_14363956   Sample    C    A        0      0        2 
   1   chr1_14403672     AAsi    C    G        0      0        2 
   1   chr1_14403672     AKia    C    G        0      0        2 
   1   chr1_14403672     AOna    C    G        0      0        2 
   1   chr1_14403672     ASom    C    G        0      0        2 
   1   chr1_14403672     HCab    C    G        1      2        2 
   1   chr1_14403672     HPrz    C    G        1      2        2 
   1   chr1_14403672     ZBoe    C    G        0      0        2 
   1   chr1_14403672     ZGre    C    G        0      0        2 
   1   chr1_14403672     ZHar    C    G        0      0        2 
   1   chr1_14403672   Sample    C    G        0      0        2 
   1   chr1_14414532     AAsi    C    G        0      0        2 
   1   chr1_14414532     AKia    C    G        0      0        2 
   1   chr1_14414532     AOna    C    G        0      0        2 
   1   chr1_14414532     ASom    C    G        0      0        2 
   1   chr1_14414532     HCab    C    G        1      2        2 
   1   chr1_14414532     HPrz    C    G        1      2        2 
   1   chr1_14414532     ZBoe    C    G        0      0        2 
   1   chr1_14414532     ZGre    C    G        0      0        2 
   1   chr1_14414532     ZHar    C    G        0      0        2 
   1   chr1_14414532   Sample    C    G        0      0        2 
   1   chr1_14447206     AAsi    T    A        0      0        2 
   1   chr1_14447206     AKia    T    A        0      0        2 
   1   chr1_14447206     AOna    T    A        0      0        2 
   1   chr1_14447206     ASom    T    A        0      0        2 
   1   chr1_14447206     HCab    T    A        1      2        2 
   1   chr1_14447206     HPrz    T    A        1      2        2 
   1   chr1_14447206     ZBoe    T    A        0      0        2 
   1   chr1_14447206     ZGre    T    A        0      0        2 
   1   chr1_14447206     ZHar    T    A        0      0        2 
   1   chr1_14447206   Sample    T    A        0      0        2 
   1   chr1_14479082     AAsi    G    C        0      0        2 
   1   chr1_14479082     AKia    G    C        0      0        2 
   1   chr1_14479082     AOna    G    C        0      0        2 
   1   chr1_14479082     ASom    G    C        0      0        2 
   1   chr1_14479082     HCab    G    C        1      2        2 
   1   chr1_14479082     HPrz    G    C        1      2        2 
   1   chr1_14479082     ZBoe    G    C        0      0        2 
   1   chr1_14479082     ZGre    G    C        0      0        2 
   1   chr1_14479082     ZHar    G    C        0      0        2 
   1   chr1_14479082   Sample    G    C        0      0        2 
   1   chr1_14480210     AAsi    C    G        0      0        2 
   1   chr1_14480210     AKia    C    G        0      0        2 
   1   chr1_14480210     AOna    C    G        0      0        2 
   1   chr1_14480210     ASom    C    G        0      0        2 
   1   chr1_14480210     HCab    C    G        1      2        2 
   1   chr1_14480210     HPrz    C    G        1      2        2 
   1   chr1_14480210     ZBoe    C    G        0      0        2 
   1   chr1_14480210     ZGre    C    G        0      0        2 
   1   chr1_14480210     ZHar    C    G        0      0        2 
   1   chr1_14480210   Sample    C    G        0      0        2 
   1   chr1_14481237     AAsi    C    A        0      0        2 
   1   chr1_14481237     AKia    C    A        0      0        2 
   1   chr1_14481237     AOna    C    A        1      2        2 
   1   chr1_14481237     ASom    C    A        0      0        2 
   1   chr1_14481237     HCab    C    A        0      0        2 
   1   chr1_14481237     HPrz    C    A        0      0        2 
   1   chr1_14481237     ZBoe    C    A        0      0        2 
   1   chr1_14481237     ZGre    C    A        0      0        2 
   1   chr1_14481237     ZHar    C    A        0      0        2 
   1   chr1_14481237   Sample    C    A        0      0        2 
   1   chr1_14487018     AAsi    T    G        0      0        2 
   1   chr1_14487018     AKia    T    G        0      0        2 
   1   chr1_14487018     AOna    T    G        0      0        2 
   1   chr1_14487018     ASom    T    G        0      0        2 
   1   chr1_14487018     HCab    T    G        1      2        2 
   1   chr1_14487018     HPrz    T    G        1      2        2 
   1   chr1_14487018     ZBoe    T    G        0      0        2 
   1   chr1_14487018     ZGre    T    G        0      0        2 
   1   chr1_14487018     ZHar    T    G        0      0        2 
   1   chr1_14487018   Sample    T    G        0      0        2 
   1   chr1_14496357     AAsi    C    A        0      0        2 
   1   chr1_14496357     AKia    C    A        1      2        2 
   1   chr1_14496357     AOna    C    A        0      0        2 
   1   chr1_14496357     ASom    C    A        0      0        2 
   1   chr1_14496357     HCab    C    A        0      0        2 
   1   chr1_14496357     HPrz    C    A        0      0        2 
   1   chr1_14496357     ZBoe    C    A        0      0        2 
   1   chr1_14496357     ZGre    C    A        0      0        2 
   1   chr1_14496357     ZHar    C    A        0      0        2 
   1   chr1_14496357   Sample    C    A        0      0        2 
   1   chr1_14499177     AAsi    A    T        0      0        2 
   1   chr1_14499177     AKia    A    T        0      0        2 
   1   chr1_14499177     AOna    A    T        0      0        2 
   1   chr1_14499177     ASom    A    T        0      0        2 
   1   chr1_14499177     HCab    A    T        0      0        2 
   1   chr1_14499177     HPrz    A    T        0      0        2 
   1   chr1_14499177     ZBoe    A    T        0      0        2 
   1   chr1_14499177     ZGre    A    T        0      0        2 
   1   chr1_14499177     ZHar    A    T        1      2        2 
   1   chr1_14499177   Sample    A    T        0      0        2 
   1   chr1_14507344     AAsi    C    G        0      0        2 
   1   chr1_14507344     AKia    C    G        0      0        2 
   1   chr1_14507344     AOna    C    G        0      0        2 
   1   chr1_14507344     ASom    C    G        0      0        2 
   1   chr1_14507344     HCab    C    G        1      2        2 
   1   chr1_14507344     HPrz    C    G        1      2        2 
   1   chr1_14507344     ZBoe    C    G        0      0        2 
   1   chr1_14507344     ZGre    C    G        0      0        2 
   1   chr1_14507344     ZHar    C    G        0      0        2 
   1   chr1_14507344   Sample    C    G        0      0        2 
   1   chr1_14525580     AAsi    G    C        0      0        2 
   1   chr1_14525580     AKia    G    C        0      0        2 
   1   chr1_14525580     AOna    G    C        0      0        2 
   1   chr1_14525580     ASom    G    C        0      0        2 
   1   chr1_14525580     HCab    G    C        1      2        2 
   1   chr1_14525580     HPrz    G    C        1      2        2 
   1   chr1_14525580     ZBoe    G    C        0      0        2 
   1   chr1_14525580     ZGre    G    C        0      0        2 
   1   chr1_14525580     ZHar    G    C        0      0        2 
   1   chr1_14525580   Sample    G    C        0      0        2 
   1   chr1_14548287     AAsi    T    G        0      0        2 
   1   chr1_14548287     AKia    T    G        0      0        2 
   1   chr1_14548287     AOna    T    G        0      0        2 
   1   chr1_14548287     ASom    T    G        0      0        2 
   1   chr1_14548287     HCab    T    G        1      2        2 
   1   chr1_14548287     HPrz    T    G        1      2        2 
   1   chr1_14548287     ZBoe    T    G        0      0        2 
   1   chr1_14548287     ZGre    T    G        0      0        2 
   1   chr1_14548287     ZHar    T    G        0      0        2 
   1   chr1_14548287   Sample    T    G        0      0        2 
   1   chr1_14553563     AAsi    T    G        0      0        2 
   1   chr1_14553563     AKia    T    G        0      0        2 
   1   chr1_14553563     AOna    T    G        1      2        2 
   1   chr1_14553563     ASom    T    G        0      0        2 
   1   chr1_14553563     HCab    T    G        0      0        2 
   1   chr1_14553563     HPrz    T    G        0      0        2 
   1   chr1_14553563     ZBoe    T    G        0      0        2 
   1   chr1_14553563     ZGre    T    G        0      0        2 
   1   chr1_14553563     ZHar    T    G        0      0        2 
   1   chr1_14553563   Sample    T    G        0      0        2 
   1   chr1_14563614     AAsi    G    T        0      0        2 
   1   chr1_14563614     AKia    G    T        0      0        2 
   1   chr1_14563614     AOna    G    T        0      0        2 
   1   chr1_14563614     ASom    G    T        0      0        2 
   1   chr1_14563614     HCab    G    T        0      0        2 
   1   chr1_14563614     HPrz    G    T        0      0        2 
   1   chr1_14563614     ZBoe    G    T        0      0        2 
   1   chr1_14563614     ZGre    G    T        1      2        2 
   1   chr1_14563614     ZHar    G    T        0      0        2 
   1   chr1_14563614   Sample    G    T        0      0        2 
   1   chr1_14565711     AAsi    G    C        0      0        2 
   1   chr1_14565711     AKia    G    C        0      0        2 
   1   chr1_14565711     AOna    G    C        0      0        2 
   1   chr1_14565711     ASom    G    C        1      2        2 
   1   chr1_14565711     HCab    G    C        0      0        2 
   1   chr1_14565711     HPrz    G    C        0      0        2 
   1   chr1_14565711     ZBoe    G    C        0      0        2 
   1   chr1_14565711     ZGre    G    C        0      0        2 
   1   chr1_14565711     ZHar    G    C        0      0        2 
   1   chr1_14565711   Sample    G    C        0      0        2 
   1   chr1_14573679     AAsi    C    A        0      0        2 
   1   chr1_14573679     AKia    C    A        1      2        2 
   1   chr1_14573679     AOna    C    A        0      0        2 
   1   chr1_14573679     ASom    C    A        0      0        2 
   1   chr1_14573679     HCab    C    A        0      0        2 
   1   chr1_14573679     HPrz    C    A        0      0        2 
   1   chr1_14573679     ZBoe    C    A        0      0        2 
   1   chr1_14573679     ZGre    C    A        0      0        2 
   1   chr1_14573679     ZHar    C    A        0      0        2 
   1   chr1_14573679   Sample    C    A        0      0        2 
   1   chr1_14579550     AAsi    G    C        0      0        2 
   1   chr1_14579550     AKia    G    C        0      0        2 
   1   chr1_14579550     AOna    G    C        0      0        2 
   1   chr1_14579550     ASom    G    C        0      0        2 
   1   chr1_14579550     HCab    G    C        0      0        2 
   1   chr1_14579550     HPrz    G    C        0      0        2 
   1   chr1_14579550     ZBoe    G    C      0.5      1        2 
   1   chr1_14579550     ZGre    G    C        0      0        2 
   1   chr1_14579550     ZHar    G    C        0      0        2 
   1   chr1_14579550   Sample    G    C        0      0        2 
   1   chr1_14624036     AAsi    A    C        0      0        2 
   1   chr1_14624036     AKia    A    C        0      0        2 
   1   chr1_14624036     AOna    A    C        0      0        2 
   1   chr1_14624036     ASom    A    C        0      0        2 
   1   chr1_14624036     HCab    A    C        0      0        2 
   1   chr1_14624036     HPrz    A    C        0      0        2 
   1   chr1_14624036     ZBoe    A    C        0      0        2 
   1   chr1_14624036     ZGre    A    C        1      2        2 
   1   chr1_14624036     ZHar    A    C        0      0        2 
   1   chr1_14624036   Sample    A    C        0      0        2 
   1   chr1_14660858     AAsi    G    T        0      0        2 
   1   chr1_14660858     AKia    G    T        0      0        2 
   1   chr1_14660858     AOna    G    T        0      0        2 
   1   chr1_14660858     ASom    G    T        0      0        2 
   1   chr1_14660858     HCab    G    T        0      0        2 
   1   chr1_14660858     HPrz    G    T        0      0        2 
   1   chr1_14660858     ZBoe    G    T        0      0        2 
   1   chr1_14660858     ZGre    G    T        1      2        2 
   1   chr1_14660858     ZHar    G    T        0      0        2 
   1   chr1_14660858   Sample    G    T        0      0        2 
   1   chr1_14675082     AAsi    G    C        0      0        2 
   1   chr1_14675082     AKia    G    C        0      0        2 
   1   chr1_14675082     AOna    G    C        0      0        2 
   1   chr1_14675082     ASom    G    C        0      0        2 
   1   chr1_14675082     HCab    G    C      0.5      1        2 
   1   chr1_14675082     HPrz    G    C        0      0        2 
   1   chr1_14675082     ZBoe    G    C        0      0        2 
   1   chr1_14675082     ZGre    G    C        0      0        2 
   1   chr1_14675082     ZHar    G    C        0      0        2 
   1   chr1_14675082   Sample    G    C        0      0        2 
   1   chr1_14700865     AAsi    A    C        0      0        2 
   1   chr1_14700865     AKia    A    C        0      0        2 
   1   chr1_14700865     AOna    A    C        0      0        2 
   1   chr1_14700865     ASom    A    C        0      0        2 
   1   chr1_14700865     HCab    A    C        0      0        2 
   1   chr1_14700865     HPrz    A    C        0      0        2 
   1   chr1_14700865     ZBoe    A    C      0.5      1        2 
   1   chr1_14700865     ZGre    A    C        0      0        2 
   1   chr1_14700865     ZHar    A    C        0      0        2 
   1   chr1_14700865   Sample    A    C        0      0        2 
   1   chr1_14700871     AAsi    G    C        0      0        2 
   1   chr1_14700871     AKia    G    C        0      0        2 
   1   chr1_14700871     AOna    G    C        0      0        2 
   1   chr1_14700871     ASom    G    C        0      0        2 
   1   chr1_14700871     HCab    G    C        0      0        2 
   1   chr1_14700871     HPrz    G    C        0      0        2 
   1   chr1_14700871     ZBoe    G    C        0      0        2 
   1   chr1_14700871     ZGre    G    C        1      2        2 
   1   chr1_14700871     ZHar    G    C        0      0        2 
   1   chr1_14700871   Sample    G    C        0      0        2 
   1   chr1_14704188     AAsi    C    G        0      0        2 
   1   chr1_14704188     AKia    C    G        0      0        2 
   1   chr1_14704188     AOna    C    G      0.5      1        2 
   1   chr1_14704188     ASom    C    G        0      0        2 
   1   chr1_14704188     HCab    C    G        0      0        2 
   1   chr1_14704188     HPrz    C    G        0      0        2 
   1   chr1_14704188     ZBoe    C    G        0      0        2 
   1   chr1_14704188     ZGre    C    G        0      0        2 
   1   chr1_14704188     ZHar    C    G        0      0        2 
   1   chr1_14704188   Sample    C    G        0      0        2 
   1   chr1_14711823     AAsi    A    T        0      0        2 
   1   chr1_14711823     AKia    A    T        0      0        2 
   1   chr1_14711823     AOna    A    T        0      0        2 
   1   chr1_14711823     ASom    A    T        0      0        2 
   1   chr1_14711823     HCab    A    T        0      0        2 
   1   chr1_14711823     HPrz    A    T        0      0        2 
   1   chr1_14711823     ZBoe    A    T        0      0        2 
   1   chr1_14711823     ZGre    A    T        0      0        2 
   1   chr1_14711823     ZHar    A    T      0.5      1        2 
   1   chr1_14711823   Sample    A    T        0      0        2 
   1   chr1_14722526     AAsi    A    T        0      0        2 
   1   chr1_14722526     AKia    A    T        0      0        2 
   1   chr1_14722526     AOna    A    T      0.5      1        2 
   1   chr1_14722526     ASom    A    T        0      0        2 
   1   chr1_14722526     HCab    A    T        0      0        2 
   1   chr1_14722526     HPrz    A    T        0      0        2 
   1   chr1_14722526     ZBoe    A    T        0      0        2 
   1   chr1_14722526     ZGre    A    T        0      0        2 
   1   chr1_14722526     ZHar    A    T        0      0        2 
   1   chr1_14722526   Sample    A    T        0      0        2 
   1   chr1_14723900     AAsi    G    T        1      2        2 
   1   chr1_14723900     AKia    G    T        0      0        2 
   1   chr1_14723900     AOna    G    T        0      0        2 
   1   chr1_14723900     ASom    G    T        1      2        2 
   1   chr1_14723900     HCab    G    T        0      0        2 
   1   chr1_14723900     HPrz    G    T        0      0        2 
   1   chr1_14723900     ZBoe    G    T        0      0        2 
   1   chr1_14723900     ZGre    G    T        0      0        2 
   1   chr1_14723900     ZHar    G    T        0      0        2 
   1   chr1_14723900   Sample    G    T        1      2        2 
   1   chr1_14725864     AAsi    C    G        1      2        2 
   1   chr1_14725864     AKia    C    G        0      0        2 
   1   chr1_14725864     AOna    C    G        0      0        2 
   1   chr1_14725864     ASom    C    G        1      2        2 
   1   chr1_14725864     HCab    C    G        0      0        2 
   1   chr1_14725864     HPrz    C    G        0      0        2 
   1   chr1_14725864     ZBoe    C    G        0      0        2 
   1   chr1_14725864     ZGre    C    G        0      0        2 
   1   chr1_14725864     ZHar    C    G        0      0        2 
   1   chr1_14725864   Sample    C    G        1      2        2 
   1   chr1_14734736     AAsi    A    T        0      0        2 
   1   chr1_14734736     AKia    A    T      0.5      1        2 
   1   chr1_14734736     AOna    A    T        0      0        2 
   1   chr1_14734736     ASom    A    T        0      0        2 
   1   chr1_14734736     HCab    A    T        0      0        2 
   1   chr1_14734736     HPrz    A    T        0      0        2 
   1   chr1_14734736     ZBoe    A    T        0      0        2 
   1   chr1_14734736     ZGre    A    T        0      0        2 
   1   chr1_14734736     ZHar    A    T        0      0        2 
   1   chr1_14734736   Sample    A    T        0      0        2 
   1   chr1_14739647     AAsi    C    G        0      0        2 
   1   chr1_14739647     AKia    C    G      0.5      1        2 
   1   chr1_14739647     AOna    C    G        0      0        2 
   1   chr1_14739647     ASom    C    G        0      0        2 
   1   chr1_14739647     HCab    C    G        0      0        2 
   1   chr1_14739647     HPrz    C    G        0      0        2 
   1   chr1_14739647     ZBoe    C    G        0      0        2 
   1   chr1_14739647     ZGre    C    G        0      0        2 
   1   chr1_14739647     ZHar    C    G        0      0        2 
   1   chr1_14739647   Sample    C    G        0      0        2 
   1   chr1_14796245     AAsi    C    A        0      0        2 
   1   chr1_14796245     AKia    C    A        0      0        2 
   1   chr1_14796245     AOna    C    A        0      0        2 
   1   chr1_14796245     ASom    C    A        0      0        2 
   1   chr1_14796245     HCab    C    A        0      0        2 
   1   chr1_14796245     HPrz    C    A        0      0        2 
   1   chr1_14796245     ZBoe    C    A        0      0        2 
   1   chr1_14796245     ZGre    C    A        0      0        2 
   1   chr1_14796245     ZHar    C    A      0.5      1        2 
   1   chr1_14796245   Sample    C    A        0      0        2 
   1   chr1_14797396     AAsi    A    T        0      0        2 
   1   chr1_14797396     AKia    A    T        0      0        2 
   1   chr1_14797396     AOna    A    T        0      0        2 
   1   chr1_14797396     ASom    A    T        0      0        2 
   1   chr1_14797396     HCab    A    T        0      0        2 
   1   chr1_14797396     HPrz    A    T        0      0        2 
   1   chr1_14797396     ZBoe    A    T      0.5      1        2 
   1   chr1_14797396     ZGre    A    T        0      0        2 
   1   chr1_14797396     ZHar    A    T        0      0        2 
   1   chr1_14797396   Sample    A    T        0      0        2 
   1   chr1_14873340     AAsi    C    G        0      0        2 
   1   chr1_14873340     AKia    C    G        0      0        2 
   1   chr1_14873340     AOna    C    G        0      0        2 
   1   chr1_14873340     ASom    C    G        0      0        2 
   1   chr1_14873340     HCab    C    G        0      0        2 
   1   chr1_14873340     HPrz    C    G        0      0        2 
   1   chr1_14873340     ZBoe    C    G        0      0        2 
   1   chr1_14873340     ZGre    C    G      0.5      1        2 
   1   chr1_14873340     ZHar    C    G        0      0        2 
   1   chr1_14873340   Sample    C    G        0      0        2 
   1   chr1_14922359     AAsi    T    G        0      0        2 
   1   chr1_14922359     AKia    T    G        0      0        2 
   1   chr1_14922359     AOna    T    G        0      0        2 
   1   chr1_14922359     ASom    T    G        0      0        2 
   1   chr1_14922359     HCab    T    G        0      0        2 
   1   chr1_14922359     HPrz    T    G        0      0        2 
   1   chr1_14922359     ZBoe    T    G      0.5      1        2 
   1   chr1_14922359     ZGre    T    G        0      0        2 
   1   chr1_14922359     ZHar    T    G        0      0        2 
   1   chr1_14922359   Sample    T    G        0      0        2 
   1   chr1_14933267     AAsi    C    A        1      2        2 
   1   chr1_14933267     AKia    C    A        0      0        2 
   1   chr1_14933267     AOna    C    A      0.5      1        2 
   1   chr1_14933267     ASom    C    A        1      2        2 
   1   chr1_14933267     HCab    C    A        0      0        2 
   1   chr1_14933267     HPrz    C    A        0      0        2 
   1   chr1_14933267     ZBoe    C    A        0      0        2 
   1   chr1_14933267     ZGre    C    A        0      0        2 
   1   chr1_14933267     ZHar    C    A        0      0        2 
   1   chr1_14933267   Sample    C    A        1      2        2 
   1   chr1_14939783     AAsi    G    C        0      0        2 
   1   chr1_14939783     AKia    G    C        0      0        2 
   1   chr1_14939783     AOna    G    C        0      0        2 
   1   chr1_14939783     ASom    G    C        0      0        2 
   1   chr1_14939783     HCab    G    C        1      2        2 
   1   chr1_14939783     HPrz    G    C        1      2        2 
   1   chr1_14939783     ZBoe    G    C        0      0        2 
   1   chr1_14939783     ZGre    G    C        1      2        2 
   1   chr1_14939783     ZHar    G    C        0      0        2 
   1   chr1_14939783   Sample    G    C        0      0        2 
   1   chr1_14942122     AAsi    A    C        0      0        2 
   1   chr1_14942122     AKia    A    C        0      0        2 
   1   chr1_14942122     AOna    A    C      0.5      1        2 
   1   chr1_14942122     ASom    A    C        0      0        2 
   1   chr1_14942122     HCab    A    C        0      0        2 
   1   chr1_14942122     HPrz    A    C        0      0        2 
   1   chr1_14942122     ZBoe    A    C        0      0        2 
   1   chr1_14942122     ZGre    A    C        0      0        2 
   1   chr1_14942122     ZHar    A    C        0      0        2 
   1   chr1_14942122   Sample    A    C        0      0        2 
   1   chr1_14949442     AAsi    A    T        0      0        2 
   1   chr1_14949442     AKia    A    T        1      2        2 
   1   chr1_14949442     AOna    A    T        1      2        2 
   1   chr1_14949442     ASom    A    T        0      0        2 
   1   chr1_14949442     HCab    A    T        0      0        2 
   1   chr1_14949442     HPrz    A    T        0      0        2 
   1   chr1_14949442     ZBoe    A    T        0      0        2 
   1   chr1_14949442     ZGre    A    T        0      0        2 
   1   chr1_14949442     ZHar    A    T        0      0        2 
   1   chr1_14949442   Sample    A    T        0      0        2 
   1   chr1_14956234     AAsi    G    C        0      0        2 
   1   chr1_14956234     AKia    G    C        0      0        2 
   1   chr1_14956234     AOna    G    C      0.5      1        2 
   1   chr1_14956234     ASom    G    C        0      0        2 
   1   chr1_14956234     HCab    G    C        0      0        2 
   1   chr1_14956234     HPrz    G    C        0      0        2 
   1   chr1_14956234     ZBoe    G    C        0      0        2 
   1   chr1_14956234     ZGre    G    C        0      0        2 
   1   chr1_14956234     ZHar    G    C        0      0        2 
   1   chr1_14956234   Sample    G    C        0      0        2 
   1   chr1_14980400     AAsi    T    G        0      0        2 
   1   chr1_14980400     AKia    T    G        0      0        2 
   1   chr1_14980400     AOna    T    G        0      0        2 
   1   chr1_14980400     ASom    T    G        0      0        2 
   1   chr1_14980400     HCab    T    G        0      0        2 
   1   chr1_14980400     HPrz    T    G        0      0        2 
   1   chr1_14980400     ZBoe    T    G        1      2        2 
   1   chr1_14980400     ZGre    T    G        1      2        2 
   1   chr1_14980400     ZHar    T    G        1      2        2 
   1   chr1_14980400   Sample    T    G        0      0        2 
   1   chr1_14989917     AAsi    A    C        0      0        2 
   1   chr1_14989917     AKia    A    C        0      0        2 
   1   chr1_14989917     AOna    A    C        0      0        2 
   1   chr1_14989917     ASom    A    C        0      0        2 
   1   chr1_14989917     HCab    A    C        0      0        2 
   1   chr1_14989917     HPrz    A    C      0.5      1        2 
   1   chr1_14989917     ZBoe    A    C        0      0        2 
   1   chr1_14989917     ZGre    A    C        0      0        2 
   1   chr1_14989917     ZHar    A    C        0      0        2 
   1   chr1_14989917   Sample    A    C        0      0        2 
   1   chr1_14991106     AAsi    G    C        0      0        2 
   1   chr1_14991106     AKia    G    C        0      0        2 
   1   chr1_14991106     AOna    G    C        0      0        2 
   1   chr1_14991106     ASom    G    C      0.5      1        2 
   1   chr1_14991106     HCab    G    C        0      0        2 
   1   chr1_14991106     HPrz    G    C        0      0        2 
   1   chr1_14991106     ZBoe    G    C        0      0        2 
   1   chr1_14991106     ZGre    G    C        0      0        2 
   1   chr1_14991106     ZHar    G    C        0      0        2 
   1   chr1_14991106   Sample    G    C        0      0        2 
   1   chr1_15003606     AAsi    C    G        0      0        2 
   1   chr1_15003606     AKia    C    G        0      0        2 
   1   chr1_15003606     AOna    C    G        0      0        2 
   1   chr1_15003606     ASom    C    G        0      0        2 
   1   chr1_15003606     HCab    C    G        1      2        2 
   1   chr1_15003606     HPrz    C    G        1      2        2 
   1   chr1_15003606     ZBoe    C    G        0      0        2 
   1   chr1_15003606     ZGre    C    G        0      0        2 
   1   chr1_15003606     ZHar    C    G        0      0        2 
   1   chr1_15003606   Sample    C    G        0      0        2 
   1   chr1_15016436     AAsi    A    C        1      2        2 
   1   chr1_15016436     AKia    A    C        0      0        2 
   1   chr1_15016436     AOna    A    C        0      0        2 
   1   chr1_15016436     ASom    A    C        1      2        2 
   1   chr1_15016436     HCab    A    C        0      0        2 
   1   chr1_15016436     HPrz    A    C        0      0        2 
   1   chr1_15016436     ZBoe    A    C        0      0        2 
   1   chr1_15016436     ZGre    A    C        0      0        2 
   1   chr1_15016436     ZHar    A    C        0      0        2 
   1   chr1_15016436   Sample    A    C        1      2        2 
   1   chr1_15033593     AAsi    A    C        0      0        2 
   1   chr1_15033593     AKia    A    C        0      0        2 
   1   chr1_15033593     AOna    A    C        0      0        2 
   1   chr1_15033593     ASom    A    C      0.5      1        2 
   1   chr1_15033593     HCab    A    C        0      0        2 
   1   chr1_15033593     HPrz    A    C        0      0        2 
   1   chr1_15033593     ZBoe    A    C        0      0        2 
   1   chr1_15033593     ZGre    A    C        0      0        2 
   1   chr1_15033593     ZHar    A    C        0      0        2 
   1   chr1_15033593   Sample    A    C        0      0        2 
   1   chr1_15039872     AAsi    T    A        0      0        2 
   1   chr1_15039872     AKia    T    A        0      0        2 
   1   chr1_15039872     AOna    T    A        0      0        2 
   1   chr1_15039872     ASom    T    A        0      0        2 
   1   chr1_15039872     HCab    T    A        0      0        2 
   1   chr1_15039872     HPrz    T    A        0      0        2 
   1   chr1_15039872     ZBoe    T    A        1      2        2 
   1   chr1_15039872     ZGre    T    A        1      2        2 
   1   chr1_15039872     ZHar    T    A        0      0        2 
   1   chr1_15039872   Sample    T    A        0      0        2 
   1   chr1_15043944     AAsi    T    G        0      0        2 
   1   chr1_15043944     AKia    T    G        0      0        2 
   1   chr1_15043944     AOna    T    G        0      0        2 
   1   chr1_15043944     ASom    T    G        0      0        2 
   1   chr1_15043944     HCab    T    G        1      2        2 
   1   chr1_15043944     HPrz    T    G      0.5      1        2 
   1   chr1_15043944     ZBoe    T    G        0      0        2 
   1   chr1_15043944     ZGre    T    G        0      0        2 
   1   chr1_15043944     ZHar    T    G        0      0        2 
   1   chr1_15043944   Sample    T    G        0      0        2 
   1   chr1_15052149     AAsi    T    G        0      0        2 
   1   chr1_15052149     AKia    T    G        0      0        2 
   1   chr1_15052149     AOna    T    G        0      0        2 
   1   chr1_15052149     ASom    T    G        0      0        2 
   1   chr1_15052149     HCab    T    G        1      2        2 
   1   chr1_15052149     HPrz    T    G        1      2        2 
   1   chr1_15052149     ZBoe    T    G        0      0        2 
   1   chr1_15052149     ZGre    T    G        0      0        2 
   1   chr1_15052149     ZHar    T    G        0      0        2 
   1   chr1_15052149   Sample    T    G        0      0        2 
   1   chr1_15055171     AAsi    C    A        0      0        2 
   1   chr1_15055171     AKia    C    A        1      2        2 
   1   chr1_15055171     AOna    C    A      0.5      1        2 
   1   chr1_15055171     ASom    C    A        0      0        2 
   1   chr1_15055171     HCab    C    A        0      0        2 
   1   chr1_15055171     HPrz    C    A        0      0        2 
   1   chr1_15055171     ZBoe    C    A        0      0        2 
   1   chr1_15055171     ZGre    C    A        0      0        2 
   1   chr1_15055171     ZHar    C    A        0      0        2 
   1   chr1_15055171   Sample    C    A        0      0        2 
   1   chr1_15055716     AAsi    A    C        0      0        2 
   1   chr1_15055716     AKia    A    C        0      0        2 
   1   chr1_15055716     AOna    A    C      0.5      1        2 
   1   chr1_15055716     ASom    A    C        0      0        2 
   1   chr1_15055716     HCab    A    C        0      0        2 
   1   chr1_15055716     HPrz    A    C        0      0        2 
   1   chr1_15055716     ZBoe    A    C        0      0        2 
   1   chr1_15055716     ZGre    A    C        0      0        2 
   1   chr1_15055716     ZHar    A    C        0      0        2 
   1   chr1_15055716   Sample    A    C        0      0        2 
   1   chr1_15070620     AAsi    T    A        0      0        2 
   1   chr1_15070620     AKia    T    A        0      0        2 
   1   chr1_15070620     AOna    T    A        0      0        2 
   1   chr1_15070620     ASom    T    A        0      0        2 
   1   chr1_15070620     HCab    T    A        0      0        2 
   1   chr1_15070620     HPrz    T    A      0.5      1        2 
   1   chr1_15070620     ZBoe    T    A        0      0        2 
   1   chr1_15070620     ZGre    T    A        0      0        2 
   1   chr1_15070620     ZHar    T    A        0      0        2 
   1   chr1_15070620   Sample    T    A        0      0        2 
   1   chr1_15093278     AAsi    G    T        0      0        2 
   1   chr1_15093278     AKia    G    T        0      0        2 
   1   chr1_15093278     AOna    G    T        0      0        2 
   1   chr1_15093278     ASom    G    T        1      2        2 
   1   chr1_15093278     HCab    G    T        0      0        2 
   1   chr1_15093278     HPrz    G    T        0      0        2 
   1   chr1_15093278     ZBoe    G    T        0      0        2 
   1   chr1_15093278     ZGre    G    T        0      0        2 
   1   chr1_15093278     ZHar    G    T        0      0        2 
   1   chr1_15093278   Sample    G    T        0      0        2 
   1   chr1_15119506     AAsi    A    C        0      0        2 
   1   chr1_15119506     AKia    A    C        0      0        2 
   1   chr1_15119506     AOna    A    C        0      0        2 
   1   chr1_15119506     ASom    A    C        0      0        2 
   1   chr1_15119506     HCab    A    C        1      2        2 
   1   chr1_15119506     HPrz    A    C        1      2        2 
   1   chr1_15119506     ZBoe    A    C        0      0        2 
   1   chr1_15119506     ZGre    A    C        0      0        2 
   1   chr1_15119506     ZHar    A    C        0      0        2 
   1   chr1_15119506   Sample    A    C        0      0        2 
   1   chr1_15137457     AAsi    G    T        0      0        2 
   1   chr1_15137457     AKia    G    T        0      0        2 
   1   chr1_15137457     AOna    G    T        0      0        2 
   1   chr1_15137457     ASom    G    T        0      0        2 
   1   chr1_15137457     HCab    G    T        0      0        2 
   1   chr1_15137457     HPrz    G    T        0      0        2 
   1   chr1_15137457     ZBoe    G    T        0      0        2 
   1   chr1_15137457     ZGre    G    T        0      0        2 
   1   chr1_15137457     ZHar    G    T      0.5      1        2 
   1   chr1_15137457   Sample    G    T        0      0        2 
   1   chr1_15154179     AAsi    A    T        0      0        2 
   1   chr1_15154179     AKia    A    T        0      0        2 
   1   chr1_15154179     AOna    A    T        0      0        2 
   1   chr1_15154179     ASom    A    T        0      0        2 
   1   chr1_15154179     HCab    A    T        0      0        2 
   1   chr1_15154179     HPrz    A    T        0      0        2 
   1   chr1_15154179     ZBoe    A    T      0.5      1        2 
   1   chr1_15154179     ZGre    A    T        1      2        2 
   1   chr1_15154179     ZHar    A    T        0      0        2 
   1   chr1_15154179   Sample    A    T        0      0        2 
   1   chr1_15171626     AAsi    T    G        0      0        2 
   1   chr1_15171626     AKia    T    G        0      0        2 
   1   chr1_15171626     AOna    T    G        0      0        2 
   1   chr1_15171626     ASom    T    G        0      0        2 
   1   chr1_15171626     HCab    T    G        0      0        2 
   1   chr1_15171626     HPrz    T    G        0      0        2 
   1   chr1_15171626     ZBoe    T    G        0      0        2 
   1   chr1_15171626     ZGre    T    G        0      0        2 
   1   chr1_15171626     ZHar    T    G      0.5      1        2 
   1   chr1_15171626   Sample    T    G        0      0        2 
   1   chr1_15176897     AAsi    G    T        0      0        2 
   1   chr1_15176897     AKia    G    T        0      0        2 
   1   chr1_15176897     AOna    G    T        0      0        2 
   1   chr1_15176897     ASom    G    T        0      0        2 
   1   chr1_15176897     HCab    G    T        0      0        2 
   1   chr1_15176897     HPrz    G    T        0      0        2 
   1   chr1_15176897     ZBoe    G    T        0      0        2 
   1   chr1_15176897     ZGre    G    T      0.5      1        2 
   1   chr1_15176897     ZHar    G    T        0      0        2 
   1   chr1_15176897   Sample    G    T        0      0        2 
   1   chr1_15177331     AAsi    T    A        0      0        2 
   1   chr1_15177331     AKia    T    A        1      2        2 
   1   chr1_15177331     AOna    T    A        0      0        2 
   1   chr1_15177331     ASom    T    A        0      0        2 
   1   chr1_15177331     HCab    T    A        0      0        2 
   1   chr1_15177331     HPrz    T    A        0      0        2 
   1   chr1_15177331     ZBoe    T    A        0      0        2 
   1   chr1_15177331     ZGre    T    A        0      0        2 
   1   chr1_15177331     ZHar    T    A        0      0        2 
   1   chr1_15177331   Sample    T    A        0      0        2 
   1   chr1_15205702     AAsi    C    G        0      0        2 
   1   chr1_15205702     AKia    C    G        0      0        2 
   1   chr1_15205702     AOna    C    G        0      0        2 
   1   chr1_15205702     ASom    C    G        0      0        2 
   1   chr1_15205702     HCab    C    G        1      2        2 
   1   chr1_15205702     HPrz    C    G      0.5      1        2 
   1   chr1_15205702     ZBoe    C    G        0      0        2 
   1   chr1_15205702     ZGre    C    G        0      0        2 
   1   chr1_15205702     ZHar    C    G        0      0        2 
   1   chr1_15205702   Sample    C    G        0      0        2 
   1   chr1_15235902     AAsi    A    C        0      0        2 
   1   chr1_15235902     AKia    A    C        0      0        2 
   1   chr1_15235902     AOna    A    C        0      0        2 
   1   chr1_15235902     ASom    A    C        0      0        2 
   1   chr1_15235902     HCab    A    C        0      0        2 
   1   chr1_15235902     HPrz    A    C        0      0        2 
   1   chr1_15235902     ZBoe    A    C      0.5      1        2 
   1   chr1_15235902     ZGre    A    C        0      0        2 
   1   chr1_15235902     ZHar    A    C        0      0        2 
   1   chr1_15235902   Sample    A    C        0      0        2 
   1   chr1_15236538     AAsi    C    G        0      0        2 
   1   chr1_15236538     AKia    C    G        0      0        2 
   1   chr1_15236538     AOna    C    G        0      0        2 
   1   chr1_15236538     ASom    C    G        0      0        2 
   1   chr1_15236538     HCab    C    G        1      2        2 
   1   chr1_15236538     HPrz    C    G        1      2        2 
   1   chr1_15236538     ZBoe    C    G        0      0        2 
   1   chr1_15236538     ZGre    C    G        0      0        2 
   1   chr1_15236538     ZHar    C    G        0      0        2 
   1   chr1_15236538   Sample    C    G        0      0        2 
   1   chr1_15251404     AAsi    G    C        0      0        2 
   1   chr1_15251404     AKia    G    C        0      0        2 
   1   chr1_15251404     AOna    G    C        0      0        2 
   1   chr1_15251404     ASom    G    C      0.5      1        2 
   1   chr1_15251404     HCab    G    C        0      0        2 
   1   chr1_15251404     HPrz    G    C        0      0        2 
   1   chr1_15251404     ZBoe    G    C        0      0        2 
   1   chr1_15251404     ZGre    G    C        0      0        2 
   1   chr1_15251404     ZHar    G    C        0      0        2 
   1   chr1_15251404   Sample    G    C        0      0        2 
   1   chr1_15254696     AAsi    C    G        0      0        2 
   1   chr1_15254696     AKia    C    G        0      0        2 
   1   chr1_15254696     AOna    C    G        0      0        2 
   1   chr1_15254696     ASom    C    G        0      0        2 
   1   chr1_15254696     HCab    C    G        0      0        2 
   1   chr1_15254696     HPrz    C    G        0      0        2 
   1   chr1_15254696     ZBoe    C    G        0      0        2 
   1   chr1_15254696     ZGre    C    G        0      0        2 
   1   chr1_15254696     ZHar    C    G        1      2        2 
   1   chr1_15254696   Sample    C    G        0      0        2 
   1   chr1_15268014     AAsi    C    A        1      2        2 
   1   chr1_15268014     AKia    C    A        1      2        2 
   1   chr1_15268014     AOna    C    A        1      2        2 
   1   chr1_15268014     ASom    C    A        1      2        2 
   1   chr1_15268014     HCab    C    A        0      0        2 
   1   chr1_15268014     HPrz    C    A        0      0        2 
   1   chr1_15268014     ZBoe    C    A        0      0        2 
   1   chr1_15268014     ZGre    C    A        0      0        2 
   1   chr1_15268014     ZHar    C    A        0      0        2 
   1   chr1_15268014   Sample    C    A        1      2        2 
   1   chr1_15282350     AAsi    C    G        0      0        2 
   1   chr1_15282350     AKia    C    G        0      0        2 
   1   chr1_15282350     AOna    C    G        0      0        2 
   1   chr1_15282350     ASom    C    G        0      0        2 
   1   chr1_15282350     HCab    C    G        0      0        2 
   1   chr1_15282350     HPrz    C    G        0      0        2 
   1   chr1_15282350     ZBoe    C    G        0      0        2 
   1   chr1_15282350     ZGre    C    G        0      0        2 
   1   chr1_15282350     ZHar    C    G        1      2        2 
   1   chr1_15282350   Sample    C    G        0      0        2 
   1   chr1_15282392     AAsi    A    C        0      0        2 
   1   chr1_15282392     AKia    A    C        0      0        2 
   1   chr1_15282392     AOna    A    C        0      0        2 
   1   chr1_15282392     ASom    A    C        0      0        2 
   1   chr1_15282392     HCab    A    C        1      2        2 
   1   chr1_15282392     HPrz    A    C        1      2        2 
   1   chr1_15282392     ZBoe    A    C        0      0        2 
   1   chr1_15282392     ZGre    A    C        0      0        2 
   1   chr1_15282392     ZHar    A    C        0      0        2 
   1   chr1_15282392   Sample    A    C        0      0        2 
   1   chr1_15315507     AAsi    T    G        0      0        2 
   1   chr1_15315507     AKia    T    G        0      0        2 
   1   chr1_15315507     AOna    T    G        0      0        2 
   1   chr1_15315507     ASom    T    G        0      0        2 
   1   chr1_15315507     HCab    T    G        0      0        2 
   1   chr1_15315507     HPrz    T    G        0      0        2 
   1   chr1_15315507     ZBoe    T    G        0      0        2 
   1   chr1_15315507     ZGre    T    G      0.5      1        2 
   1   chr1_15315507     ZHar    T    G        0      0        2 
   1   chr1_15315507   Sample    T    G        0      0        2 
   1   chr1_15317762     AAsi    C    G        0      0        2 
   1   chr1_15317762     AKia    C    G        0      0        2 
   1   chr1_15317762     AOna    C    G        0      0        2 
   1   chr1_15317762     ASom    C    G        0      0        2 
   1   chr1_15317762     HCab    C    G        1      2        2 
   1   chr1_15317762     HPrz    C    G        0      0        2 
   1   chr1_15317762     ZBoe    C    G        0      0        2 
   1   chr1_15317762     ZGre    C    G        0      0        2 
   1   chr1_15317762     ZHar    C    G        0      0        2 
   1   chr1_15317762   Sample    C    G        0      0        2 
   1   chr1_15320207     AAsi    C    A        0      0        2 
   1   chr1_15320207     AKia    C    A        0      0        2 
   1   chr1_15320207     AOna    C    A      0.5      1        2 
   1   chr1_15320207     ASom    C    A        0      0        2 
   1   chr1_15320207     HCab    C    A        0      0        2 
   1   chr1_15320207     HPrz    C    A        0      0        2 
   1   chr1_15320207     ZBoe    C    A        0      0        2 
   1   chr1_15320207     ZGre    C    A        0      0        2 
   1   chr1_15320207     ZHar    C    A        0      0        2 
   1   chr1_15320207   Sample    C    A        0      0        2 
   1   chr1_15326252     AAsi    A    C        0      0        2 
   1   chr1_15326252     AKia    A    C        0      0        2 
   1   chr1_15326252     AOna    A    C        0      0        2 
   1   chr1_15326252     ASom    A    C        0      0        2 
   1   chr1_15326252     HCab    A    C        1      2        2 
   1   chr1_15326252     HPrz    A    C        1      2        2 
   1   chr1_15326252     ZBoe    A    C        0      0        2 
   1   chr1_15326252     ZGre    A    C        0      0        2 
   1   chr1_15326252     ZHar    A    C        0      0        2 
   1   chr1_15326252   Sample    A    C        0      0        2 
   1   chr1_15346958     AAsi    T    G        0      0        2 
   1   chr1_15346958     AKia    T    G        0      0        2 
   1   chr1_15346958     AOna    T    G      0.5      1        2 
   1   chr1_15346958     ASom    T    G        0      0        2 
   1   chr1_15346958     HCab    T    G        0      0        2 
   1   chr1_15346958     HPrz    T    G        0      0        2 
   1   chr1_15346958     ZBoe    T    G        0      0        2 
   1   chr1_15346958     ZGre    T    G        0      0        2 
   1   chr1_15346958     ZHar    T    G        0      0        2 
   1   chr1_15346958   Sample    T    G        0      0        2 
   1   chr1_15351934     AAsi    A    C        0      0        2 
   1   chr1_15351934     AKia    A    C      0.5      1        2 
   1   chr1_15351934     AOna    A    C        0      0        2 
   1   chr1_15351934     ASom    A    C        0      0        2 
   1   chr1_15351934     HCab    A    C        0      0        2 
   1   chr1_15351934     HPrz    A    C        0      0        2 
   1   chr1_15351934     ZBoe    A    C        0      0        2 
   1   chr1_15351934     ZGre    A    C        0      0        2 
   1   chr1_15351934     ZHar    A    C        0      0        2 
   1   chr1_15351934   Sample    A    C        0      0        2 
   1   chr1_15387984     AAsi    A    C        0      0        2 
   1   chr1_15387984     AKia    A    C        0      0        2 
   1   chr1_15387984     AOna    A    C        0      0        2 
   1   chr1_15387984     ASom    A    C        0      0        2 
   1   chr1_15387984     HCab    A    C        0      0        2 
   1   chr1_15387984     HPrz    A    C        0      0        2 
   1   chr1_15387984     ZBoe    A    C        0      0        2 
   1   chr1_15387984     ZGre    A    C      0.5      1        2 
   1   chr1_15387984     ZHar    A    C        0      0        2 
   1   chr1_15387984   Sample    A    C        0      0        2 
   1   chr1_15390388     AAsi    A    T        0      0        2 
   1   chr1_15390388     AKia    A    T        0      0        2 
   1   chr1_15390388     AOna    A    T        0      0        2 
   1   chr1_15390388     ASom    A    T        0      0        2 
   1   chr1_15390388     HCab    A    T        0      0        2 
   1   chr1_15390388     HPrz    A    T        0      0        2 
   1   chr1_15390388     ZBoe    A    T        0      0        2 
   1   chr1_15390388     ZGre    A    T        0      0        2 
   1   chr1_15390388     ZHar    A    T      0.5      1        2 
   1   chr1_15390388   Sample    A    T        0      0        2 
   1   chr1_15412386     AAsi    C    G        0      0        2 
   1   chr1_15412386     AKia    C    G        0      0        2 
   1   chr1_15412386     AOna    C    G      0.5      1        2 
   1   chr1_15412386     ASom    C    G        0      0        2 
   1   chr1_15412386     HCab    C    G        0      0        2 
   1   chr1_15412386     HPrz    C    G        0      0        2 
   1   chr1_15412386     ZBoe    C    G        0      0        2 
   1   chr1_15412386     ZGre    C    G        0      0        2 
   1   chr1_15412386     ZHar    C    G        0      0        2 
   1   chr1_15412386   Sample    C    G        0      0        2 
   1   chr1_15419185     AAsi    G    T        0      0        2 
   1   chr1_15419185     AKia    G    T        0      0        2 
   1   chr1_15419185     AOna    G    T        0      0        2 
   1   chr1_15419185     ASom    G    T        0      0        2 
   1   chr1_15419185     HCab    G    T        1      2        2 
   1   chr1_15419185     HPrz    G    T        1      2        2 
   1   chr1_15419185     ZBoe    G    T        0      0        2 
   1   chr1_15419185     ZGre    G    T        0      0        2 
   1   chr1_15419185     ZHar    G    T        0      0        2 
   1   chr1_15419185   Sample    G    T        0      0        2 
   1   chr1_15423667     AAsi    G    C      0.5      1        2 
   1   chr1_15423667     AKia    G    C        0      0        2 
   1   chr1_15423667     AOna    G    C        0      0        2 
   1   chr1_15423667     ASom    G    C        0      0        2 
   1   chr1_15423667     HCab    G    C        0      0        2 
   1   chr1_15423667     HPrz    G    C        0      0        2 
   1   chr1_15423667     ZBoe    G    C        0      0        2 
   1   chr1_15423667     ZGre    G    C        0      0        2 
   1   chr1_15423667     ZHar    G    C        0      0        2 
   1   chr1_15423667   Sample    G    C        0      0        2 
   1   chr1_15427121     AAsi    T    A        0      0        2 
   1   chr1_15427121     AKia    T    A        0      0        2 
   1   chr1_15427121     AOna    T    A        0      0        2 
   1   chr1_15427121     ASom    T    A        0      0        2 
   1   chr1_15427121     HCab    T    A        1      2        2 
   1   chr1_15427121     HPrz    T    A        1      2        2 
   1   chr1_15427121     ZBoe    T    A        0      0        2 
   1   chr1_15427121     ZGre    T    A        0      0        2 
   1   chr1_15427121     ZHar    T    A        0      0        2 
   1   chr1_15427121   Sample    T    A        0      0        2 
   1   chr1_15442436     AAsi    T    G        0      0        2 
   1   chr1_15442436     AKia    T    G        0      0        2 
   1   chr1_15442436     AOna    T    G        0      0        2 
   1   chr1_15442436     ASom    T    G        0      0        2 
   1   chr1_15442436     HCab    T    G        0      0        2 
   1   chr1_15442436     HPrz    T    G        0      0        2 
   1   chr1_15442436     ZBoe    T    G        0      0        2 
   1   chr1_15442436     ZGre    T    G        1      2        2 
   1   chr1_15442436     ZHar    T    G        0      0        2 
   1   chr1_15442436   Sample    T    G        0      0        2 
   1   chr1_15445352     AAsi    C    A        0      0        2 
   1   chr1_15445352     AKia    C    A        0      0        2 
   1   chr1_15445352     AOna    C    A        0      0        2 
   1   chr1_15445352     ASom    C    A        0      0        2 
   1   chr1_15445352     HCab    C    A        1      2        2 
   1   chr1_15445352     HPrz    C    A        1      2        2 
   1   chr1_15445352     ZBoe    C    A        0      0        2 
   1   chr1_15445352     ZGre    C    A        0      0        2 
   1   chr1_15445352     ZHar    C    A        0      0        2 
   1   chr1_15445352   Sample    C    A        0      0        2 
   1   chr1_15456712     AAsi    G    C        0      0        2 
   1   chr1_15456712     AKia    G    C        0      0        2 
   1   chr1_15456712     AOna    G    C        0      0        2 
   1   chr1_15456712     ASom    G    C        0      0        2 
   1   chr1_15456712     HCab    G    C        0      0        2 
   1   chr1_15456712     HPrz    G    C        0      0        2 
   1   chr1_15456712     ZBoe    G    C        0      0        2 
   1   chr1_15456712     ZGre    G    C        0      0        2 
   1   chr1_15456712     ZHar    G    C        1      2        2 
   1   chr1_15456712   Sample    G    C        0      0        2 
   1   chr1_15469662     AAsi    G    C        0      0        2 
   1   chr1_15469662     AKia    G    C        0      0        2 
   1   chr1_15469662     AOna    G    C        0      0        2 
   1   chr1_15469662     ASom    G    C        0      0        2 
   1   chr1_15469662     HCab    G    C        0      0        2 
   1   chr1_15469662     HPrz    G    C        0      0        2 
   1   chr1_15469662     ZBoe    G    C      0.5      1        2 
   1   chr1_15469662     ZGre    G    C        1      2        2 
   1   chr1_15469662     ZHar    G    C        0      0        2 
   1   chr1_15469662   Sample    G    C        0      0        2 
   1   chr1_15472811     AAsi    C    A        0      0        2 
   1   chr1_15472811     AKia    C    A        0      0        2 
   1   chr1_15472811     AOna    C    A      0.5      1        2 
   1   chr1_15472811     ASom    C    A        0      0        2 
   1   chr1_15472811     HCab    C    A        0      0        2 
   1   chr1_15472811     HPrz    C    A        0      0        2 
   1   chr1_15472811     ZBoe    C    A        0      0        2 
   1   chr1_15472811     ZGre    C    A        0      0        2 
   1   chr1_15472811     ZHar    C    A        0      0        2 
   1   chr1_15472811   Sample    C    A        0      0        2 
   1   chr1_15478177     AAsi    T    A        0      0        2 
   1   chr1_15478177     AKia    T    A        0      0        2 
   1   chr1_15478177     AOna    T    A        0      0        2 
   1   chr1_15478177     ASom    T    A        0      0        2 
   1   chr1_15478177     HCab    T    A        0      0        2 
   1   chr1_15478177     HPrz    T    A        0      0        2 
   1   chr1_15478177     ZBoe    T    A      0.5      1        2 
   1   chr1_15478177     ZGre    T    A        0      0        2 
   1   chr1_15478177     ZHar    T    A        0      0        2 
   1   chr1_15478177   Sample    T    A        0      0        2 
   1   chr1_15509233     AAsi    A    C        0      0        2 
   1   chr1_15509233     AKia    A    C        0      0        2 
   1   chr1_15509233     AOna    A    C        0      0        2 
   1   chr1_15509233     ASom    A    C        0      0        2 
   1   chr1_15509233     HCab    A    C        0      0        2 
   1   chr1_15509233     HPrz    A    C        0      0        2 
   1   chr1_15509233     ZBoe    A    C      0.5      1        2 
   1   chr1_15509233     ZGre    A    C        0      0        2 
   1   chr1_15509233     ZHar    A    C        0      0        2 
   1   chr1_15509233   Sample    A    C        0      0        2 
   1   chr1_15529433     AAsi    C    A        0      0        2 
   1   chr1_15529433     AKia    C    A        0      0        2 
   1   chr1_15529433     AOna    C    A        0      0        2 
   1   chr1_15529433     ASom    C    A        0      0        2 
   1   chr1_15529433     HCab    C    A        0      0        2 
   1   chr1_15529433     HPrz    C    A        0      0        2 
   1   chr1_15529433     ZBoe    C    A      0.5      1        2 
   1   chr1_15529433     ZGre    C    A        0      0        2 
   1   chr1_15529433     ZHar    C    A        0      0        2 
   1   chr1_15529433   Sample    C    A        0      0        2 
   1   chr1_15538470     AAsi    C    G        0      0        2 
   1   chr1_15538470     AKia    C    G        0      0        2 
   1   chr1_15538470     AOna    C    G        0      0        2 
   1   chr1_15538470     ASom    C    G        0      0        2 
   1   chr1_15538470     HCab    C    G        0      0        2 
   1   chr1_15538470     HPrz    C    G        0      0        2 
   1   chr1_15538470     ZBoe    C    G        1      2        2 
   1   chr1_15538470     ZGre    C    G        0      0        2 
   1   chr1_15538470     ZHar    C    G        0      0        2 
   1   chr1_15538470   Sample    C    G        0      0        2 
   1   chr1_15558282     AAsi    A    T        0      0        2 
   1   chr1_15558282     AKia    A    T        0      0        2 
   1   chr1_15558282     AOna    A    T        0      0        2 
   1   chr1_15558282     ASom    A    T        0      0        2 
   1   chr1_15558282     HCab    A    T        0      0        2 
   1   chr1_15558282     HPrz    A    T        0      0        2 
   1   chr1_15558282     ZBoe    A    T        1      2        2 
   1   chr1_15558282     ZGre    A    T        0      0        2 
   1   chr1_15558282     ZHar    A    T        1      2        2 
   1   chr1_15558282   Sample    A    T        0      0        2 
   1   chr1_15567869     AAsi    C    A        0      0        2 
   1   chr1_15567869     AKia    C    A        0      0        2 
   1   chr1_15567869     AOna    C    A        0      0        2 
   1   chr1_15567869     ASom    C    A        0      0        2 
   1   chr1_15567869     HCab    C    A        0      0        2 
   1   chr1_15567869     HPrz    C    A        0      0        2 
   1   chr1_15567869     ZBoe    C    A        0      0        2 
   1   chr1_15567869     ZGre    C    A        1      2        2 
   1   chr1_15567869     ZHar    C    A        0      0        2 
   1   chr1_15567869   Sample    C    A        0      0        2 
   1   chr1_15607891     AAsi    A    T        0      0        2 
   1   chr1_15607891     AKia    A    T        0      0        2 
   1   chr1_15607891     AOna    A    T        0      0        2 
   1   chr1_15607891     ASom    A    T        0      0        2 
   1   chr1_15607891     HCab    A    T        0      0        2 
   1   chr1_15607891     HPrz    A    T        0      0        2 
   1   chr1_15607891     ZBoe    A    T        0      0        2 
   1   chr1_15607891     ZGre    A    T        0      0        2 
   1   chr1_15607891     ZHar    A    T        1      2        2 
   1   chr1_15607891   Sample    A    T        0      0        2 
   1   chr1_15613236     AAsi    G    C        0      0        2 
   1   chr1_15613236     AKia    G    C        0      0        2 
   1   chr1_15613236     AOna    G    C        0      0        2 
   1   chr1_15613236     ASom    G    C        0      0        2 
   1   chr1_15613236     HCab    G    C        0      0        2 
   1   chr1_15613236     HPrz    G    C        0      0        2 
   1   chr1_15613236     ZBoe    G    C        0      0        2 
   1   chr1_15613236     ZGre    G    C      0.5      1        2 
   1   chr1_15613236     ZHar    G    C        0      0        2 
   1   chr1_15613236   Sample    G    C        0      0        2 
   1   chr1_15627756     AAsi    A    C        0      0        2 
   1   chr1_15627756     AKia    A    C        0      0        2 
   1   chr1_15627756     AOna    A    C        0      0        2 
   1   chr1_15627756     ASom    A    C        0      0        2 
   1   chr1_15627756     HCab    A    C        1      2        2 
   1   chr1_15627756     HPrz    A    C        1      2        2 
   1   chr1_15627756     ZBoe    A    C        0      0        2 
   1   chr1_15627756     ZGre    A    C        0      0        2 
   1   chr1_15627756     ZHar    A    C        0      0        2 
   1   chr1_15627756   Sample    A    C        0      0        2 
   1   chr1_15633497     AAsi    C    G        0      0        2 
   1   chr1_15633497     AKia    C    G        0      0        2 
   1   chr1_15633497     AOna    C    G        0      0        2 
   1   chr1_15633497     ASom    C    G        0      0        2 
   1   chr1_15633497     HCab    C    G        0      0        2 
   1   chr1_15633497     HPrz    C    G        0      0        2 
   1   chr1_15633497     ZBoe    C    G        1      2        2 
   1   chr1_15633497     ZGre    C    G        0      0        2 
   1   chr1_15633497     ZHar    C    G        0      0        2 
   1   chr1_15633497   Sample    C    G        0      0        2 
   1   chr1_15645991     AAsi    A    T        0      0        2 
   1   chr1_15645991     AKia    A    T      0.5      1        2 
   1   chr1_15645991     AOna    A    T        0      0        2 
   1   chr1_15645991     ASom    A    T        0      0        2 
   1   chr1_15645991     HCab    A    T        0      0        2 
   1   chr1_15645991     HPrz    A    T        0      0        2 
   1   chr1_15645991     ZBoe    A    T        0      0        2 
   1   chr1_15645991     ZGre    A    T        0      0        2 
   1   chr1_15645991     ZHar    A    T        0      0        2 
   1   chr1_15645991   Sample    A    T        0      0        2 
   1   chr1_15661408     AAsi    G    C        0      0        2 
   1   chr1_15661408     AKia    G    C        1      2        2 
   1   chr1_15661408     AOna    G    C        0      0        2 
   1   chr1_15661408     ASom    G    C        0      0        2 
   1   chr1_15661408     HCab    G    C        0      0        2 
   1   chr1_15661408     HPrz    G    C        0      0        2 
   1   chr1_15661408     ZBoe    G    C        0      0        2 
   1   chr1_15661408     ZGre    G    C        0      0        2 
   1   chr1_15661408     ZHar    G    C        0      0        2 
   1   chr1_15661408   Sample    G    C        0      0        2 
   1   chr1_15683849     AAsi    C    A        0      0        2 
   1   chr1_15683849     AKia    C    A        0      0        2 
   1   chr1_15683849     AOna    C    A        1      2        2 
   1   chr1_15683849     ASom    C    A        0      0        2 
   1   chr1_15683849     HCab    C    A        0      0        2 
   1   chr1_15683849     HPrz    C    A        0      0        2 
   1   chr1_15683849     ZBoe    C    A        0      0        2 
   1   chr1_15683849     ZGre    C    A        0      0        2 
   1   chr1_15683849     ZHar    C    A        0      0        2 
   1   chr1_15683849   Sample    C    A        0      0        2 
   1   chr1_15729313     AAsi    T    A        0      0        2 
   1   chr1_15729313     AKia    T    A        0      0        2 
   1   chr1_15729313     AOna    T    A        0      0        2 
   1   chr1_15729313     ASom    T    A        0      0        2 
   1   chr1_15729313     HCab    T    A        0      0        2 
   1   chr1_15729313     HPrz    T    A        0      0        2 
   1   chr1_15729313     ZBoe    T    A      0.5      1        2 
   1   chr1_15729313     ZGre    T    A        0      0        2 
   1   chr1_15729313     ZHar    T    A        0      0        2 
   1   chr1_15729313   Sample    T    A        0      0        2 
   1   chr1_15753689     AAsi    G    C        0      0        2 
   1   chr1_15753689     AKia    G    C        0      0        2 
   1   chr1_15753689     AOna    G    C        0      0        2 
   1   chr1_15753689     ASom    G    C        0      0        2 
   1   chr1_15753689     HCab    G    C        0      0        2 
   1   chr1_15753689     HPrz    G    C        0      0        2 
   1   chr1_15753689     ZBoe    G    C      0.5      1        2 
   1   chr1_15753689     ZGre    G    C        0      0        2 
   1   chr1_15753689     ZHar    G    C        0      0        2 
   1   chr1_15753689   Sample    G    C        0      0        2 
   1   chr1_15777376     AAsi    G    T        0      0        2 
   1   chr1_15777376     AKia    G    T        0      0        2 
   1   chr1_15777376     AOna    G    T        0      0        2 
   1   chr1_15777376     ASom    G    T        0      0        2 
   1   chr1_15777376     HCab    G    T        1      2        2 
   1   chr1_15777376     HPrz    G    T        1      2        2 
   1   chr1_15777376     ZBoe    G    T        0      0        2 
   1   chr1_15777376     ZGre    G    T        0      0        2 
   1   chr1_15777376     ZHar    G    T        0      0        2 
   1   chr1_15777376   Sample    G    T        0      0        2 
   1   chr1_15778626     AAsi    C    A        0      0        2 
   1   chr1_15778626     AKia    C    A        0      0        2 
   1   chr1_15778626     AOna    C    A        0      0        2 
   1   chr1_15778626     ASom    C    A        0      0        2 
   1   chr1_15778626     HCab    C    A        0      0        2 
   1   chr1_15778626     HPrz    C    A        0      0        2 
   1   chr1_15778626     ZBoe    C    A        1      2        2 
   1   chr1_15778626     ZGre    C    A        0      0        2 
   1   chr1_15778626     ZHar    C    A        0      0        2 
   1   chr1_15778626   Sample    C    A        0      0        2 
   1   chr1_15784994     AAsi    G    T        0      0        2 
   1   chr1_15784994     AKia    G    T        0      0        2 
   1   chr1_15784994     AOna    G    T        0      0        2 
   1   chr1_15784994     ASom    G    T        0      0        2 
   1   chr1_15784994     HCab    G    T        1      2        2 
   1   chr1_15784994     HPrz    G    T        1      2        2 
   1   chr1_15784994     ZBoe    G    T        0      0        2 
   1   chr1_15784994     ZGre    G    T        0      0        2 
   1   chr1_15784994     ZHar    G    T        0      0        2 
   1   chr1_15784994   Sample    G    T        0      0        2 
   1   chr1_15813547     AAsi    C    A        0      0        2 
   1   chr1_15813547     AKia    C    A        0      0        2 
   1   chr1_15813547     AOna    C    A        0      0        2 
   1   chr1_15813547     ASom    C    A        0      0        2 
   1   chr1_15813547     HCab    C    A        0      0        2 
   1   chr1_15813547     HPrz    C    A        0      0        2 
   1   chr1_15813547     ZBoe    C    A      0.5      1        2 
   1   chr1_15813547     ZGre    C    A        0      0        2 
   1   chr1_15813547     ZHar    C    A        0      0        2 
   1   chr1_15813547   Sample    C    A        0      0        2 
   1   chr1_15845262     AAsi    C    A        0      0        2 
   1   chr1_15845262     AKia    C    A        0      0        2 
   1   chr1_15845262     AOna    C    A        0      0        2 
   1   chr1_15845262     ASom    C    A        0      0        2 
   1   chr1_15845262     HCab    C    A        0      0        2 
   1   chr1_15845262     HPrz    C    A        0      0        2 
   1   chr1_15845262     ZBoe    C    A        0      0        2 
   1   chr1_15845262     ZGre    C    A        0      0        2 
   1   chr1_15845262     ZHar    C    A        1      2        2 
   1   chr1_15845262   Sample    C    A        0      0        2 
   1   chr1_15867673     AAsi    C    G        0      0        2 
   1   chr1_15867673     AKia    C    G        0      0        2 
   1   chr1_15867673     AOna    C    G        0      0        2 
   1   chr1_15867673     ASom    C    G        0      0        2 
   1   chr1_15867673     HCab    C    G      0.5      1        2 
   1   chr1_15867673     HPrz    C    G        0      0        2 
   1   chr1_15867673     ZBoe    C    G        0      0        2 
   1   chr1_15867673     ZGre    C    G        0      0        2 
   1   chr1_15867673     ZHar    C    G        0      0        2 
   1   chr1_15867673   Sample    C    G        0      0        2 
   1   chr1_15875359     AAsi    C    G        0      0        2 
   1   chr1_15875359     AKia    C    G        1      2        2 
   1   chr1_15875359     AOna    C    G        0      0        2 
   1   chr1_15875359     ASom    C    G        0      0        2 
   1   chr1_15875359     HCab    C    G        0      0        2 
   1   chr1_15875359     HPrz    C    G        0      0        2 
   1   chr1_15875359     ZBoe    C    G        0      0        2 
   1   chr1_15875359     ZGre    C    G        0      0        2 
   1   chr1_15875359     ZHar    C    G        0      0        2 
   1   chr1_15875359   Sample    C    G        0      0        2 
   1   chr1_15890057     AAsi    A    C        0      0        2 
   1   chr1_15890057     AKia    A    C        1      2        2 
   1   chr1_15890057     AOna    A    C        0      0        2 
   1   chr1_15890057     ASom    A    C        0      0        2 
   1   chr1_15890057     HCab    A    C        0      0        2 
   1   chr1_15890057     HPrz    A    C        0      0        2 
   1   chr1_15890057     ZBoe    A    C        0      0        2 
   1   chr1_15890057     ZGre    A    C        0      0        2 
   1   chr1_15890057     ZHar    A    C        0      0        2 
   1   chr1_15890057   Sample    A    C        0      0        2 
   1   chr1_15899734     AAsi    G    C        0      0        2 
   1   chr1_15899734     AKia    G    C        0      0        2 
   1   chr1_15899734     AOna    G    C        0      0        2 
   1   chr1_15899734     ASom    G    C        0      0        2 
   1   chr1_15899734     HCab    G    C      0.5      1        2 
   1   chr1_15899734     HPrz    G    C        0      0        2 
   1   chr1_15899734     ZBoe    G    C        0      0        2 
   1   chr1_15899734     ZGre    G    C        0      0        2 
   1   chr1_15899734     ZHar    G    C        0      0        2 
   1   chr1_15899734   Sample    G    C        0      0        2 
   1   chr1_15903411     AAsi    C    A        0      0        2 
   1   chr1_15903411     AKia    C    A        0      0        2 
   1   chr1_15903411     AOna    C    A        0      0        2 
   1   chr1_15903411     ASom    C    A        0      0        2 
   1   chr1_15903411     HCab    C    A        0      0        2 
   1   chr1_15903411     HPrz    C    A        0      0        2 
   1   chr1_15903411     ZBoe    C    A        1      2        2 
   1   chr1_15903411     ZGre    C    A        0      0        2 
   1   chr1_15903411     ZHar    C    A        0      0        2 
   1   chr1_15903411   Sample    C    A        0      0        2 
   1   chr1_15921944     AAsi    C    G        0      0        2 
   1   chr1_15921944     AKia    C    G        0      0        2 
   1   chr1_15921944     AOna    C    G        0      0        2 
   1   chr1_15921944     ASom    C    G        0      0        2 
   1   chr1_15921944     HCab    C    G        1      2        2 
   1   chr1_15921944     HPrz    C    G        1      2        2 
   1   chr1_15921944     ZBoe    C    G        0      0        2 
   1   chr1_15921944     ZGre    C    G        0      0        2 
   1   chr1_15921944     ZHar    C    G        0      0        2 
   1   chr1_15921944   Sample    C    G        0      0        2 
   1   chr1_15922948     AAsi    C    G        0      0        2 
   1   chr1_15922948     AKia    C    G        0      0        2 
   1   chr1_15922948     AOna    C    G        0      0        2 
   1   chr1_15922948     ASom    C    G        0      0        2 
   1   chr1_15922948     HCab    C    G        0      0        2 
   1   chr1_15922948     HPrz    C    G        0      0        2 
   1   chr1_15922948     ZBoe    C    G        0      0        2 
   1   chr1_15922948     ZGre    C    G        0      0        2 
   1   chr1_15922948     ZHar    C    G        1      2        2 
   1   chr1_15922948   Sample    C    G        0      0        2 
   1   chr1_15989889     AAsi    C    A        0      0        2 
   1   chr1_15989889     AKia    C    A        0      0        2 
   1   chr1_15989889     AOna    C    A        0      0        2 
   1   chr1_15989889     ASom    C    A        0      0        2 
   1   chr1_15989889     HCab    C    A        1      2        2 
   1   chr1_15989889     HPrz    C    A        1      2        2 
   1   chr1_15989889     ZBoe    C    A        0      0        2 
   1   chr1_15989889     ZGre    C    A        0      0        2 
   1   chr1_15989889     ZHar    C    A        0      0        2 
   1   chr1_15989889   Sample    C    A        0      0        2 
   1   chr1_15995330     AAsi    C    G        0      0        2 
   1   chr1_15995330     AKia    C    G        0      0        2 
   1   chr1_15995330     AOna    C    G        0      0        2 
   1   chr1_15995330     ASom    C    G      0.5      1        2 
   1   chr1_15995330     HCab    C    G        0      0        2 
   1   chr1_15995330     HPrz    C    G        0      0        2 
   1   chr1_15995330     ZBoe    C    G        0      0        2 
   1   chr1_15995330     ZGre    C    G        0      0        2 
   1   chr1_15995330     ZHar    C    G        0      0        2 
   1   chr1_15995330   Sample    C    G        0      0        2 
   1   chr1_16026866     AAsi    C    A        0      0        2 
   1   chr1_16026866     AKia    C    A        1      2        2 
   1   chr1_16026866     AOna    C    A        0      0        2 
   1   chr1_16026866     ASom    C    A        0      0        2 
   1   chr1_16026866     HCab    C    A        0      0        2 
   1   chr1_16026866     HPrz    C    A        0      0        2 
   1   chr1_16026866     ZBoe    C    A        0      0        2 
   1   chr1_16026866     ZGre    C    A        0      0        2 
   1   chr1_16026866     ZHar    C    A        0      0        2 
   1   chr1_16026866   Sample    C    A        0      0        2 
   1   chr1_16028641     AAsi    C    A        0      0        2 
   1   chr1_16028641     AKia    C    A        0      0        2 
   1   chr1_16028641     AOna    C    A        0      0        2 
   1   chr1_16028641     ASom    C    A      0.5      1        2 
   1   chr1_16028641     HCab    C    A        0      0        2 
   1   chr1_16028641     HPrz    C    A        0      0        2 
   1   chr1_16028641     ZBoe    C    A        0      0        2 
   1   chr1_16028641     ZGre    C    A        0      0        2 
   1   chr1_16028641     ZHar    C    A        0      0        2 
   1   chr1_16028641   Sample    C    A        0      0        2 
   1   chr1_16052867     AAsi    G    C        0      0        2 
   1   chr1_16052867     AKia    G    C        0      0        2 
   1   chr1_16052867     AOna    G    C        0      0        2 
   1   chr1_16052867     ASom    G    C        0      0        2 
   1   chr1_16052867     HCab    G    C        0      0        2 
   1   chr1_16052867     HPrz    G    C        0      0        2 
   1   chr1_16052867     ZBoe    G    C      0.5      1        2 
   1   chr1_16052867     ZGre    G    C        0      0        2 
   1   chr1_16052867     ZHar    G    C        0      0        2 
   1   chr1_16052867   Sample    G    C        0      0        2 
   1   chr1_16072624     AAsi    T    G        0      0        2 
   1   chr1_16072624     AKia    T    G        0      0        2 
   1   chr1_16072624     AOna    T    G        0      0        2 
   1   chr1_16072624     ASom    T    G        0      0        2 
   1   chr1_16072624     HCab    T    G      0.5      1        2 
   1   chr1_16072624     HPrz    T    G        0      0        2 
   1   chr1_16072624     ZBoe    T    G        0      0        2 
   1   chr1_16072624     ZGre    T    G        0      0        2 
   1   chr1_16072624     ZHar    T    G        0      0        2 
   1   chr1_16072624   Sample    T    G        0      0        2 
   1   chr1_16089140     AAsi    A    C        0      0        2 
   1   chr1_16089140     AKia    A    C        0      0        2 
   1   chr1_16089140     AOna    A    C        0      0        2 
   1   chr1_16089140     ASom    A    C        0      0        2 
   1   chr1_16089140     HCab    A    C        0      0        2 
   1   chr1_16089140     HPrz    A    C      0.5      1        2 
   1   chr1_16089140     ZBoe    A    C        0      0        2 
   1   chr1_16089140     ZGre    A    C        0      0        2 
   1   chr1_16089140     ZHar    A    C        0      0        2 
   1   chr1_16089140   Sample    A    C        0      0        2 
   1   chr1_16102920     AAsi    C    G      0.5      1        2 
   1   chr1_16102920     AKia    C    G        0      0        2 
   1   chr1_16102920     AOna    C    G        0      0        2 
   1   chr1_16102920     ASom    C    G        0      0        2 
   1   chr1_16102920     HCab    C    G        0      0        2 
   1   chr1_16102920     HPrz    C    G        0      0        2 
   1   chr1_16102920     ZBoe    C    G        0      0        2 
   1   chr1_16102920     ZGre    C    G        0      0        2 
   1   chr1_16102920     ZHar    C    G        0      0        2 
   1   chr1_16102920   Sample    C    G        0      0        2 
   1   chr1_16106866     AAsi    A    C        0      0        2 
   1   chr1_16106866     AKia    A    C        0      0        2 
   1   chr1_16106866     AOna    A    C        0      0        2 
   1   chr1_16106866     ASom    A    C        0      0        2 
   1   chr1_16106866     HCab    A    C        0      0        2 
   1   chr1_16106866     HPrz    A    C        0      0        2 
   1   chr1_16106866     ZBoe    A    C      0.5      1        2 
   1   chr1_16106866     ZGre    A    C        0      0        2 
   1   chr1_16106866     ZHar    A    C        0      0        2 
   1   chr1_16106866   Sample    A    C        0      0        2 
   1   chr1_16113326     AAsi    A    T        1      2        2 
   1   chr1_16113326     AKia    A    T        1      2        2 
   1   chr1_16113326     AOna    A    T        1      2        2 
   1   chr1_16113326     ASom    A    T        1      2        2 
   1   chr1_16113326     HCab    A    T        0      0        2 
   1   chr1_16113326     HPrz    A    T        0      0        2 
   1   chr1_16113326     ZBoe    A    T        0      0        2 
   1   chr1_16113326     ZGre    A    T        0      0        2 
   1   chr1_16113326     ZHar    A    T        0      0        2 
   1   chr1_16113326   Sample    A    T        1      2        2 
   1   chr1_16120845     AAsi    C    A        0      0        2 
   1   chr1_16120845     AKia    C    A        0      0        2 
   1   chr1_16120845     AOna    C    A        0      0        2 
   1   chr1_16120845     ASom    C    A        0      0        2 
   1   chr1_16120845     HCab    C    A        0      0        2 
   1   chr1_16120845     HPrz    C    A        0      0        2 
   1   chr1_16120845     ZBoe    C    A        0      0        2 
   1   chr1_16120845     ZGre    C    A        1      2        2 
   1   chr1_16120845     ZHar    C    A        0      0        2 
   1   chr1_16120845   Sample    C    A        0      0        2 
   1   chr1_16127831     AAsi    T    A        0      0        2 
   1   chr1_16127831     AKia    T    A        0      0        2 
   1   chr1_16127831     AOna    T    A        0      0        2 
   1   chr1_16127831     ASom    T    A        0      0        2 
   1   chr1_16127831     HCab    T    A        1      2        2 
   1   chr1_16127831     HPrz    T    A        1      2        2 
   1   chr1_16127831     ZBoe    T    A        0      0        2 
   1   chr1_16127831     ZGre    T    A        0      0        2 
   1   chr1_16127831     ZHar    T    A        0      0        2 
   1   chr1_16127831   Sample    T    A        0      0        2 
   1   chr1_16193064     AAsi    C    A        0      0        2 
   1   chr1_16193064     AKia    C    A        0      0        2 
   1   chr1_16193064     AOna    C    A        0      0        2 
   1   chr1_16193064     ASom    C    A        0      0        2 
   1   chr1_16193064     HCab    C    A      0.5      1        2 
   1   chr1_16193064     HPrz    C    A        1      2        2 
   1   chr1_16193064     ZBoe    C    A        0      0        2 
   1   chr1_16193064     ZGre    C    A        0      0        2 
   1   chr1_16193064     ZHar    C    A        0      0        2 
   1   chr1_16193064   Sample    C    A        0      0        2 
   1   chr1_16205549     AAsi    A    T        0      0        2 
   1   chr1_16205549     AKia    A    T        0      0        2 
   1   chr1_16205549     AOna    A    T        0      0        2 
   1   chr1_16205549     ASom    A    T        0      0        2 
   1   chr1_16205549     HCab    A    T        0      0        2 
   1   chr1_16205549     HPrz    A    T        0      0        2 
   1   chr1_16205549     ZBoe    A    T      0.5      1        2 
   1   chr1_16205549     ZGre    A    T        0      0        2 
   1   chr1_16205549     ZHar    A    T        0      0        2 
   1   chr1_16205549   Sample    A    T        0      0        2 
   1   chr1_16251677     AAsi    G    C        1      2        2 
   1   chr1_16251677     AKia    G    C        0      0        2 
   1   chr1_16251677     AOna    G    C        0      0        2 
   1   chr1_16251677     ASom    G    C        1      2        2 
   1   chr1_16251677     HCab    G    C        0      0        2 
   1   chr1_16251677     HPrz    G    C        0      0        2 
   1   chr1_16251677     ZBoe    G    C        0      0        2 
   1   chr1_16251677     ZGre    G    C        0      0        2 
   1   chr1_16251677     ZHar    G    C        0      0        2 
   1   chr1_16251677   Sample    G    C        1      2        2 
   1   chr1_16255033     AAsi    G    T        0      0        2 
   1   chr1_16255033     AKia    G    T        0      0        2 
   1   chr1_16255033     AOna    G    T        0      0        2 
   1   chr1_16255033     ASom    G    T        0      0        2 
   1   chr1_16255033     HCab    G    T        1      2        2 
   1   chr1_16255033     HPrz    G    T        1      2        2 
   1   chr1_16255033     ZBoe    G    T        0      0        2 
   1   chr1_16255033     ZGre    G    T        0      0        2 
   1   chr1_16255033     ZHar    G    T        0      0        2 
   1   chr1_16255033   Sample    G    T        0      0        2 
   1   chr1_16257933     AAsi    C    G        0      0        2 
   1   chr1_16257933     AKia    C    G        0      0        2 
   1   chr1_16257933     AOna    C    G        0      0        2 
   1   chr1_16257933     ASom    C    G        0      0        2 
   1   chr1_16257933     HCab    C    G        0      0        2 
   1   chr1_16257933     HPrz    C    G        0      0        2 
   1   chr1_16257933     ZBoe    C    G        0      0        2 
   1   chr1_16257933     ZGre    C    G        1      2        2 
   1   chr1_16257933     ZHar    C    G        0      0        2 
   1   chr1_16257933   Sample    C    G        0      0        2 
   1   chr1_16266009     AAsi    A    T        0      0        2 
   1   chr1_16266009     AKia    A    T        1      2        2 
   1   chr1_16266009     AOna    A    T      0.5      1        2 
   1   chr1_16266009     ASom    A    T        0      0        2 
   1   chr1_16266009     HCab    A    T        0      0        2 
   1   chr1_16266009     HPrz    A    T        0      0        2 
   1   chr1_16266009     ZBoe    A    T        0      0        2 
   1   chr1_16266009     ZGre    A    T        0      0        2 
   1   chr1_16266009     ZHar    A    T        0      0        2 
   1   chr1_16266009   Sample    A    T        0      0        2 
   1   chr1_16276171     AAsi    T    G        0      0        2 
   1   chr1_16276171     AKia    T    G        0      0        2 
   1   chr1_16276171     AOna    T    G      0.5      1        2 
   1   chr1_16276171     ASom    T    G        0      0        2 
   1   chr1_16276171     HCab    T    G        0      0        2 
   1   chr1_16276171     HPrz    T    G        0      0        2 
   1   chr1_16276171     ZBoe    T    G        0      0        2 
   1   chr1_16276171     ZGre    T    G        0      0        2 
   1   chr1_16276171     ZHar    T    G        0      0        2 
   1   chr1_16276171   Sample    T    G        0      0        2 
   1   chr1_16285836     AAsi    C    A        0      0        2 
   1   chr1_16285836     AKia    C    A        0      0        2 
   1   chr1_16285836     AOna    C    A        0      0        2 
   1   chr1_16285836     ASom    C    A        0      0        2 
   1   chr1_16285836     HCab    C    A        1      2        2 
   1   chr1_16285836     HPrz    C    A        1      2        2 
   1   chr1_16285836     ZBoe    C    A        0      0        2 
   1   chr1_16285836     ZGre    C    A        0      0        2 
   1   chr1_16285836     ZHar    C    A        0      0        2 
   1   chr1_16285836   Sample    C    A        0      0        2 
   1   chr1_16313136     AAsi    G    T        0      0        2 
   1   chr1_16313136     AKia    G    T        0      0        2 
   1   chr1_16313136     AOna    G    T        0      0        2 
   1   chr1_16313136     ASom    G    T        0      0        2 
   1   chr1_16313136     HCab    G    T        0      0        2 
   1   chr1_16313136     HPrz    G    T        0      0        2 
   1   chr1_16313136     ZBoe    G    T      0.5      1        2 
   1   chr1_16313136     ZGre    G    T        0      0        2 
   1   chr1_16313136     ZHar    G    T        0      0        2 
   1   chr1_16313136   Sample    G    T        0      0        2 
   1   chr1_16344418     AAsi    A    T        0      0        2 
   1   chr1_16344418     AKia    A    T        0      0        2 
   1   chr1_16344418     AOna    A    T        0      0        2 
   1   chr1_16344418     ASom    A    T        0      0        2 
   1   chr1_16344418     HCab    A    T        1      2        2 
   1   chr1_16344418     HPrz    A    T        1      2        2 
   1   chr1_16344418     ZBoe    A    T        0      0        2 
   1   chr1_16344418     ZGre    A    T        0      0        2 
   1   chr1_16344418     ZHar    A    T        0      0        2 
   1   chr1_16344418   Sample    A    T        0      0        2 
   1   chr1_16377739     AAsi    T    G        0      0        2 
   1   chr1_16377739     AKia    T    G        0      0        2 
   1   chr1_16377739     AOna    T    G        0      0        2 
   1   chr1_16377739     ASom    T    G        0      0        2 
   1   chr1_16377739     HCab    T    G        1      2        2 
   1   chr1_16377739     HPrz    T    G        1      2        2 
   1   chr1_16377739     ZBoe    T    G        0      0        2 
   1   chr1_16377739     ZGre    T    G        0      0        2 
   1   chr1_16377739     ZHar    T    G        0      0        2 
   1   chr1_16377739   Sample    T    G        0      0        2 
   1   chr1_16382387     AAsi    C    A        0      0        2 
   1   chr1_16382387     AKia    C    A        0      0        2 
   1   chr1_16382387     AOna    C    A        0      0        2 
   1   chr1_16382387     ASom    C    A        0      0        2 
   1   chr1_16382387     HCab    C    A        0      0        2 
   1   chr1_16382387     HPrz    C    A        0      0        2 
   1   chr1_16382387     ZBoe    C    A      0.5      1        2 
   1   chr1_16382387     ZGre    C    A        0      0        2 
   1   chr1_16382387     ZHar    C    A        0      0        2 
   1   chr1_16382387   Sample    C    A        0      0        2 
   1   chr1_16398389     AAsi    T    G        0      0        2 
   1   chr1_16398389     AKia    T    G        0      0        2 
   1   chr1_16398389     AOna    T    G        0      0        2 
   1   chr1_16398389     ASom    T    G        0      0        2 
   1   chr1_16398389     HCab    T    G        0      0        2 
   1   chr1_16398389     HPrz    T    G        1      2        2 
   1   chr1_16398389     ZBoe    T    G        0      0        2 
   1   chr1_16398389     ZGre    T    G        0      0        2 
   1   chr1_16398389     ZHar    T    G        0      0        2 
   1   chr1_16398389   Sample    T    G        0      0        2 
   1   chr1_16495976     AAsi    C    A        0      0        2 
   1   chr1_16495976     AKia    C    A        0      0        2 
   1   chr1_16495976     AOna    C    A        0      0        2 
   1   chr1_16495976     ASom    C    A        0      0        2 
   1   chr1_16495976     HCab    C    A        0      0        2 
   1   chr1_16495976     HPrz    C    A        0      0        2 
   1   chr1_16495976     ZBoe    C    A      0.5      1        2 
   1   chr1_16495976     ZGre    C    A        0      0        2 
   1   chr1_16495976     ZHar    C    A        0      0        2 
   1   chr1_16495976   Sample    C    A        0      0        2 
   1   chr1_16541313     AAsi    G    C        0      0        2 
   1   chr1_16541313     AKia    G    C        0      0        2 
   1   chr1_16541313     AOna    G    C        0      0        2 
   1   chr1_16541313     ASom    G    C        0      0        2 
   1   chr1_16541313     HCab    G    C        0      0        2 
   1   chr1_16541313     HPrz    G    C        0      0        2 
   1   chr1_16541313     ZBoe    G    C      0.5      1        2 
   1   chr1_16541313     ZGre    G    C        1      2        2 
   1   chr1_16541313     ZHar    G    C        0      0        2 
   1   chr1_16541313   Sample    G    C        0      0        2 
   1   chr1_16562743     AAsi    A    C        0      0        2 
   1   chr1_16562743     AKia    A    C        0      0        2 
   1   chr1_16562743     AOna    A    C        0      0        2 
   1   chr1_16562743     ASom    A    C        0      0        2 
   1   chr1_16562743     HCab    A    C        0      0        2 
   1   chr1_16562743     HPrz    A    C        0      0        2 
   1   chr1_16562743     ZBoe    A    C      0.5      1        2 
   1   chr1_16562743     ZGre    A    C        0      0        2 
   1   chr1_16562743     ZHar    A    C        0      0        2 
   1   chr1_16562743   Sample    A    C        0      0        2 
   1   chr1_16569120     AAsi    A    C        0      0        2 
   1   chr1_16569120     AKia    A    C        0      0        2 
   1   chr1_16569120     AOna    A    C        0      0        2 
   1   chr1_16569120     ASom    A    C        0      0        2 
   1   chr1_16569120     HCab    A    C        0      0        2 
   1   chr1_16569120     HPrz    A    C        0      0        2 
   1   chr1_16569120     ZBoe    A    C        0      0        2 
   1   chr1_16569120     ZGre    A    C        0      0        2 
   1   chr1_16569120     ZHar    A    C      0.5      1        2 
   1   chr1_16569120   Sample    A    C        0      0        2 
   1   chr1_16611429     AAsi    A    C        0      0        2 
   1   chr1_16611429     AKia    A    C        0      0        2 
   1   chr1_16611429     AOna    A    C        0      0        2 
   1   chr1_16611429     ASom    A    C        0      0        2 
   1   chr1_16611429     HCab    A    C        1      2        2 
   1   chr1_16611429     HPrz    A    C        1      2        2 
   1   chr1_16611429     ZBoe    A    C        0      0        2 
   1   chr1_16611429     ZGre    A    C        0      0        2 
   1   chr1_16611429     ZHar    A    C        0      0        2 
   1   chr1_16611429   Sample    A    C        0      0        2 
   1   chr1_16620577     AAsi    C    G        0      0        2 
   1   chr1_16620577     AKia    C    G        0      0        2 
   1   chr1_16620577     AOna    C    G        0      0        2 
   1   chr1_16620577     ASom    C    G        0      0        2 
   1   chr1_16620577     HCab    C    G        1      2        2 
   1   chr1_16620577     HPrz    C    G      0.5      1        2 
   1   chr1_16620577     ZBoe    C    G        0      0        2 
   1   chr1_16620577     ZGre    C    G        0      0        2 
   1   chr1_16620577     ZHar    C    G        0      0        2 
   1   chr1_16620577   Sample    C    G        0      0        2 
   1   chr1_16651054     AAsi    C    G        0      0        2 
   1   chr1_16651054     AKia    C    G        0      0        2 
   1   chr1_16651054     AOna    C    G        0      0        2 
   1   chr1_16651054     ASom    C    G        0      0        2 
   1   chr1_16651054     HCab    C    G        0      0        2 
   1   chr1_16651054     HPrz    C    G        0      0        2 
   1   chr1_16651054     ZBoe    C    G      0.5      1        2 
   1   chr1_16651054     ZGre    C    G        0      0        2 
   1   chr1_16651054     ZHar    C    G        0      0        2 
   1   chr1_16651054   Sample    C    G        0      0        2 
   1   chr1_16653287     AAsi    G    C        0      0        2 
   1   chr1_16653287     AKia    G    C        0      0        2 
   1   chr1_16653287     AOna    G    C        0      0        2 
   1   chr1_16653287     ASom    G    C        0      0        2 
   1   chr1_16653287     HCab    G    C        0      0        2 
   1   chr1_16653287     HPrz    G    C        0      0        2 
   1   chr1_16653287     ZBoe    G    C        0      0        2 
   1   chr1_16653287     ZGre    G    C        0      0        2 
   1   chr1_16653287     ZHar    G    C      0.5      1        2 
   1   chr1_16653287   Sample    G    C        0      0        2 
   1   chr1_16672334     AAsi    A    C        0      0        2 
   1   chr1_16672334     AKia    A    C        0      0        2 
   1   chr1_16672334     AOna    A    C        0      0        2 
   1   chr1_16672334     ASom    A    C        0      0        2 
   1   chr1_16672334     HCab    A    C        1      2        2 
   1   chr1_16672334     HPrz    A    C        1      2        2 
   1   chr1_16672334     ZBoe    A    C        0      0        2 
   1   chr1_16672334     ZGre    A    C      0.5      1        2 
   1   chr1_16672334     ZHar    A    C        0      0        2 
   1   chr1_16672334   Sample    A    C        0      0        2 
   1   chr1_16698304     AAsi    A    C        0      0        2 
   1   chr1_16698304     AKia    A    C        0      0        2 
   1   chr1_16698304     AOna    A    C        0      0        2 
   1   chr1_16698304     ASom    A    C        1      2        2 
   1   chr1_16698304     HCab    A    C        0      0        2 
   1   chr1_16698304     HPrz    A    C        0      0        2 
   1   chr1_16698304     ZBoe    A    C        0      0        2 
   1   chr1_16698304     ZGre    A    C        0      0        2 
   1   chr1_16698304     ZHar    A    C        0      0        2 
   1   chr1_16698304   Sample    A    C        0      0        2 
   1   chr1_16705825     AAsi    G    T        0      0        2 
   1   chr1_16705825     AKia    G    T        0      0        2 
   1   chr1_16705825     AOna    G    T        0      0        2 
   1   chr1_16705825     ASom    G    T        0      0        2 
   1   chr1_16705825     HCab    G    T        0      0        2 
   1   chr1_16705825     HPrz    G    T        0      0        2 
   1   chr1_16705825     ZBoe    G    T      0.5      1        2 
   1   chr1_16705825     ZGre    G    T        0      0        2 
   1   chr1_16705825     ZHar    G    T        0      0        2 
   1   chr1_16705825   Sample    G    T        0      0        2 
   1   chr1_16759208     AAsi    G    C        0      0        2 
   1   chr1_16759208     AKia    G    C        0      0        2 
   1   chr1_16759208     AOna    G    C        0      0        2 
   1   chr1_16759208     ASom    G    C        0      0        2 
   1   chr1_16759208     HCab    G    C        0      0        2 
   1   chr1_16759208     HPrz    G    C        0      0        2 
   1   chr1_16759208     ZBoe    G    C        0      0        2 
   1   chr1_16759208     ZGre    G    C        1      2        2 
   1   chr1_16759208     ZHar    G    C        1      2        2 
   1   chr1_16759208   Sample    G    C        0      0        2 
   1   chr1_16764755     AAsi    G    C        1      2        2 
   1   chr1_16764755     AKia    G    C        0      0        2 
   1   chr1_16764755     AOna    G    C        0      0        2 
   1   chr1_16764755     ASom    G    C        1      2        2 
   1   chr1_16764755     HCab    G    C        0      0        2 
   1   chr1_16764755     HPrz    G    C        0      0        2 
   1   chr1_16764755     ZBoe    G    C        0      0        2 
   1   chr1_16764755     ZGre    G    C        0      0        2 
   1   chr1_16764755     ZHar    G    C        0      0        2 
   1   chr1_16764755   Sample    G    C        1      2        2 
   1   chr1_16791734     AAsi    G    C        0      0        2 
   1   chr1_16791734     AKia    G    C        0      0        2 
   1   chr1_16791734     AOna    G    C        0      0        2 
   1   chr1_16791734     ASom    G    C        0      0        2 
   1   chr1_16791734     HCab    G    C        1      2        2 
   1   chr1_16791734     HPrz    G    C        1      2        2 
   1   chr1_16791734     ZBoe    G    C        0      0        2 
   1   chr1_16791734     ZGre    G    C        0      0        2 
   1   chr1_16791734     ZHar    G    C        0      0        2 
   1   chr1_16791734   Sample    G    C        0      0        2 
   1   chr1_16833115     AAsi    A    C        0      0        2 
   1   chr1_16833115     AKia    A    C        1      2        2 
   1   chr1_16833115     AOna    A    C        0      0        2 
   1   chr1_16833115     ASom    A    C        0      0        2 
   1   chr1_16833115     HCab    A    C        0      0        2 
   1   chr1_16833115     HPrz    A    C        0      0        2 
   1   chr1_16833115     ZBoe    A    C        0      0        2 
   1   chr1_16833115     ZGre    A    C        0      0        2 
   1   chr1_16833115     ZHar    A    C        0      0        2 
   1   chr1_16833115   Sample    A    C        0      0        2 
   1   chr1_16862456     AAsi    T    A      0.5      1        2 
   1   chr1_16862456     AKia    T    A        0      0        2 
   1   chr1_16862456     AOna    T    A        0      0        2 
   1   chr1_16862456     ASom    T    A        0      0        2 
   1   chr1_16862456     HCab    T    A        0      0        2 
   1   chr1_16862456     HPrz    T    A        0      0        2 
   1   chr1_16862456     ZBoe    T    A        0      0        2 
   1   chr1_16862456     ZGre    T    A        0      0        2 
   1   chr1_16862456     ZHar    T    A        0      0        2 
   1   chr1_16862456   Sample    T    A        0      0        2 
   1   chr1_16873224     AAsi    T    A        0      0        2 
   1   chr1_16873224     AKia    T    A        0      0        2 
   1   chr1_16873224     AOna    T    A      0.5      1        2 
   1   chr1_16873224     ASom    T    A        0      0        2 
   1   chr1_16873224     HCab    T    A        0      0        2 
   1   chr1_16873224     HPrz    T    A        0      0        2 
   1   chr1_16873224     ZBoe    T    A        0      0        2 
   1   chr1_16873224     ZGre    T    A        0      0        2 
   1   chr1_16873224     ZHar    T    A        0      0        2 
   1   chr1_16873224   Sample    T    A        0      0        2 
   1   chr1_16896521     AAsi    A    T        0      0        2 
   1   chr1_16896521     AKia    A    T        0      0        2 
   1   chr1_16896521     AOna    A    T        0      0        2 
   1   chr1_16896521     ASom    A    T        0      0        2 
   1   chr1_16896521     HCab    A    T        0      0        2 
   1   chr1_16896521     HPrz    A    T        0      0        2 
   1   chr1_16896521     ZBoe    A    T        0      0        2 
   1   chr1_16896521     ZGre    A    T        1      2        2 
   1   chr1_16896521     ZHar    A    T        0      0        2 
   1   chr1_16896521   Sample    A    T        0      0        2 
   1   chr1_16898941     AAsi    T    G        0      0        2 
   1   chr1_16898941     AKia    T    G        0      0        2 
   1   chr1_16898941     AOna    T    G        0      0        2 
   1   chr1_16898941     ASom    T    G        0      0        2 
   1   chr1_16898941     HCab    T    G        0      0        2 
   1   chr1_16898941     HPrz    T    G        0      0        2 
   1   chr1_16898941     ZBoe    T    G      0.5      1        2 
   1   chr1_16898941     ZGre    T    G        0      0        2 
   1   chr1_16898941     ZHar    T    G        0      0        2 
   1   chr1_16898941   Sample    T    G        0      0        2 
   1   chr1_16902223     AAsi    T    G      0.5      1        2 
   1   chr1_16902223     AKia    T    G        0      0        2 
   1   chr1_16902223     AOna    T    G        0      0        2 
   1   chr1_16902223     ASom    T    G        0      0        2 
   1   chr1_16902223     HCab    T    G        0      0        2 
   1   chr1_16902223     HPrz    T    G        0      0        2 
   1   chr1_16902223     ZBoe    T    G        0      0        2 
   1   chr1_16902223     ZGre    T    G        0      0        2 
   1   chr1_16902223     ZHar    T    G        0      0        2 
   1   chr1_16902223   Sample    T    G        0      0        2 
   1   chr1_16902314     AAsi    A    T        0      0        2 
   1   chr1_16902314     AKia    A    T        0      0        2 
   1   chr1_16902314     AOna    A    T        0      0        2 
   1   chr1_16902314     ASom    A    T        0      0        2 
   1   chr1_16902314     HCab    A    T        0      0        2 
   1   chr1_16902314     HPrz    A    T        0      0        2 
   1   chr1_16902314     ZBoe    A    T      0.5      1        2 
   1   chr1_16902314     ZGre    A    T        1      2        2 
   1   chr1_16902314     ZHar    A    T        0      0        2 
   1   chr1_16902314   Sample    A    T        0      0        2 
   1   chr1_16902528     AAsi    A    C        0      0        2 
   1   chr1_16902528     AKia    A    C        0      0        2 
   1   chr1_16902528     AOna    A    C        0      0        2 
   1   chr1_16902528     ASom    A    C        0      0        2 
   1   chr1_16902528     HCab    A    C        0      0        2 
   1   chr1_16902528     HPrz    A    C        0      0        2 
   1   chr1_16902528     ZBoe    A    C      0.5      1        2 
   1   chr1_16902528     ZGre    A    C        0      0        2 
   1   chr1_16902528     ZHar    A    C        0      0        2 
   1   chr1_16902528   Sample    A    C        0      0        2 
   1   chr1_16906685     AAsi    A    T        0      0        2 
   1   chr1_16906685     AKia    A    T        0      0        2 
   1   chr1_16906685     AOna    A    T      0.5      1        2 
   1   chr1_16906685     ASom    A    T        0      0        2 
   1   chr1_16906685     HCab    A    T        0      0        2 
   1   chr1_16906685     HPrz    A    T        0      0        2 
   1   chr1_16906685     ZBoe    A    T        0      0        2 
   1   chr1_16906685     ZGre    A    T        0      0        2 
   1   chr1_16906685     ZHar    A    T        0      0        2 
   1   chr1_16906685   Sample    A    T        0      0        2 
   1   chr1_16913262     AAsi    T    G        0      0        2 
   1   chr1_16913262     AKia    T    G        1      2        2 
   1   chr1_16913262     AOna    T    G        0      0        2 
   1   chr1_16913262     ASom    T    G        0      0        2 
   1   chr1_16913262     HCab    T    G        0      0        2 
   1   chr1_16913262     HPrz    T    G        0      0        2 
   1   chr1_16913262     ZBoe    T    G        0      0        2 
   1   chr1_16913262     ZGre    T    G        0      0        2 
   1   chr1_16913262     ZHar    T    G        0      0        2 
   1   chr1_16913262   Sample    T    G        0      0        2 
   1   chr1_16920096     AAsi    C    G        0      0        2 
   1   chr1_16920096     AKia    C    G        0      0        2 
   1   chr1_16920096     AOna    C    G        0      0        2 
   1   chr1_16920096     ASom    C    G        0      0        2 
   1   chr1_16920096     HCab    C    G        1      2        2 
   1   chr1_16920096     HPrz    C    G        1      2        2 
   1   chr1_16920096     ZBoe    C    G        0      0        2 
   1   chr1_16920096     ZGre    C    G        0      0        2 
   1   chr1_16920096     ZHar    C    G        0      0        2 
   1   chr1_16920096   Sample    C    G        0      0        2 
   1   chr1_16927690     AAsi    C    A        1      2        2 
   1   chr1_16927690     AKia    C    A        0      0        2 
   1   chr1_16927690     AOna    C    A        0      0        2 
   1   chr1_16927690     ASom    C    A        1      2        2 
   1   chr1_16927690     HCab    C    A        0      0        2 
   1   chr1_16927690     HPrz    C    A        0      0        2 
   1   chr1_16927690     ZBoe    C    A        0      0        2 
   1   chr1_16927690     ZGre    C    A        0      0        2 
   1   chr1_16927690     ZHar    C    A        0      0        2 
   1   chr1_16927690   Sample    C    A        1      2        2 
   1   chr1_16931581     AAsi    G    C        0      0        2 
   1   chr1_16931581     AKia    G    C        0      0        2 
   1   chr1_16931581     AOna    G    C        0      0        2 
   1   chr1_16931581     ASom    G    C        0      0        2 
   1   chr1_16931581     HCab    G    C        0      0        2 
   1   chr1_16931581     HPrz    G    C        0      0        2 
   1   chr1_16931581     ZBoe    G    C        0      0        2 
   1   chr1_16931581     ZGre    G    C        0      0        2 
   1   chr1_16931581     ZHar    G    C      0.5      1        2 
   1   chr1_16931581   Sample    G    C        0      0        2 
   1   chr1_16934385     AAsi    A    T        0      0        2 
   1   chr1_16934385     AKia    A    T        0      0        2 
   1   chr1_16934385     AOna    A    T        0      0        2 
   1   chr1_16934385     ASom    A    T        0      0        2 
   1   chr1_16934385     HCab    A    T        0      0        2 
   1   chr1_16934385     HPrz    A    T        0      0        2 
   1   chr1_16934385     ZBoe    A    T        0      0        2 
   1   chr1_16934385     ZGre    A    T        0      0        2 
   1   chr1_16934385     ZHar    A    T      0.5      1        2 
   1   chr1_16934385   Sample    A    T        0      0        2 
   1   chr1_16961234     AAsi    C    G        0      0        2 
   1   chr1_16961234     AKia    C    G        0      0        2 
   1   chr1_16961234     AOna    C    G        0      0        2 
   1   chr1_16961234     ASom    C    G        0      0        2 
   1   chr1_16961234     HCab    C    G        1      2        2 
   1   chr1_16961234     HPrz    C    G        1      2        2 
   1   chr1_16961234     ZBoe    C    G        0      0        2 
   1   chr1_16961234     ZGre    C    G        0      0        2 
   1   chr1_16961234     ZHar    C    G        0      0        2 
   1   chr1_16961234   Sample    C    G        0      0        2 
   1   chr1_17037349     AAsi    C    G        0      0        2 
   1   chr1_17037349     AKia    C    G        0      0        2 
   1   chr1_17037349     AOna    C    G        0      0        2 
   1   chr1_17037349     ASom    C    G        0      0        2 
   1   chr1_17037349     HCab    C    G        0      0        2 
   1   chr1_17037349     HPrz    C    G        0      0        2 
   1   chr1_17037349     ZBoe    C    G        1      2        2 
   1   chr1_17037349     ZGre    C    G        1      2        2 
   1   chr1_17037349     ZHar    C    G        0      0        2 
   1   chr1_17037349   Sample    C    G        0      0        2 
   1   chr1_17038699     AAsi    T    G        0      0        2 
   1   chr1_17038699     AKia    T    G        0      0        2 
   1   chr1_17038699     AOna    T    G        0      0        2 
   1   chr1_17038699     ASom    T    G        0      0        2 
   1   chr1_17038699     HCab    T    G        0      0        2 
   1   chr1_17038699     HPrz    T    G        0      0        2 
   1   chr1_17038699     ZBoe    T    G      0.5      1        2 
   1   chr1_17038699     ZGre    T    G        0      0        2 
   1   chr1_17038699     ZHar    T    G        0      0        2 
   1   chr1_17038699   Sample    T    G        0      0        2 
   1   chr1_17059476     AAsi    A    T        0      0        2 
   1   chr1_17059476     AKia    A    T        0      0        2 
   1   chr1_17059476     AOna    A    T        0      0        2 
   1   chr1_17059476     ASom    A    T        0      0        2 
   1   chr1_17059476     HCab    A    T        1      2        2 
   1   chr1_17059476     HPrz    A    T        1      2        2 
   1   chr1_17059476     ZBoe    A    T        0      0        2 
   1   chr1_17059476     ZGre    A    T        0      0        2 
   1   chr1_17059476     ZHar    A    T        0      0        2 
   1   chr1_17059476   Sample    A    T        0      0        2 
   1   chr1_17080132     AAsi    C    A        0      0        2 
   1   chr1_17080132     AKia    C    A        0      0        2 
   1   chr1_17080132     AOna    C    A        0      0        2 
   1   chr1_17080132     ASom    C    A        0      0        2 
   1   chr1_17080132     HCab    C    A        0      0        2 
   1   chr1_17080132     HPrz    C    A        0      0        2 
   1   chr1_17080132     ZBoe    C    A        0      0        2 
   1   chr1_17080132     ZGre    C    A        0      0        2 
   1   chr1_17080132     ZHar    C    A      0.5      1        2 
   1   chr1_17080132   Sample    C    A        0      0        2 
   1   chr1_17095803     AAsi    G    C        0      0        2 
   1   chr1_17095803     AKia    G    C        0      0        2 
   1   chr1_17095803     AOna    G    C        0      0        2 
   1   chr1_17095803     ASom    G    C        0      0        2 
   1   chr1_17095803     HCab    G    C      0.5      1        2 
   1   chr1_17095803     HPrz    G    C        0      0        2 
   1   chr1_17095803     ZBoe    G    C        0      0        2 
   1   chr1_17095803     ZGre    G    C        0      0        2 
   1   chr1_17095803     ZHar    G    C        0      0        2 
   1   chr1_17095803   Sample    G    C        0      0        2 
   1   chr1_17120281     AAsi    G    T        0      0        2 
   1   chr1_17120281     AKia    G    T        0      0        2 
   1   chr1_17120281     AOna    G    T        0      0        2 
   1   chr1_17120281     ASom    G    T        0      0        2 
   1   chr1_17120281     HCab    G    T        0      0        2 
   1   chr1_17120281     HPrz    G    T        0      0        2 
   1   chr1_17120281     ZBoe    G    T        0      0        2 
   1   chr1_17120281     ZGre    G    T        1      2        2 
   1   chr1_17120281     ZHar    G    T        0      0        2 
   1   chr1_17120281   Sample    G    T        0      0        2 
   1   chr1_17169145     AAsi    C    A        0      0        2 
   1   chr1_17169145     AKia    C    A        0      0        2 
   1   chr1_17169145     AOna    C    A        0      0        2 
   1   chr1_17169145     ASom    C    A        0      0        2 
   1   chr1_17169145     HCab    C    A      0.5      1        2 
   1   chr1_17169145     HPrz    C    A        1      2        2 
   1   chr1_17169145     ZBoe    C    A        0      0        2 
   1   chr1_17169145     ZGre    C    A        0      0        2 
   1   chr1_17169145     ZHar    C    A        0      0        2 
   1   chr1_17169145   Sample    C    A        0      0        2 
   1   chr1_17173349     AAsi    T    G      0.5      1        2 
   1   chr1_17173349     AKia    T    G        0      0        2 
   1   chr1_17173349     AOna    T    G        0      0        2 
   1   chr1_17173349     ASom    T    G        0      0        2 
   1   chr1_17173349     HCab    T    G        0      0        2 
   1   chr1_17173349     HPrz    T    G        0      0        2 
   1   chr1_17173349     ZBoe    T    G        0      0        2 
   1   chr1_17173349     ZGre    T    G        0      0        2 
   1   chr1_17173349     ZHar    T    G        0      0        2 
   1   chr1_17173349   Sample    T    G        0      0        2 
   1   chr1_17189111     AAsi    T    A      0.5      1        2 
   1   chr1_17189111     AKia    T    A        0      0        2 
   1   chr1_17189111     AOna    T    A        0      0        2 
   1   chr1_17189111     ASom    T    A        0      0        2 
   1   chr1_17189111     HCab    T    A        0      0        2 
   1   chr1_17189111     HPrz    T    A        0      0        2 
   1   chr1_17189111     ZBoe    T    A        0      0        2 
   1   chr1_17189111     ZGre    T    A        0      0        2 
   1   chr1_17189111     ZHar    T    A        0      0        2 
   1   chr1_17189111   Sample    T    A        0      0        2 
   1   chr1_17193118     AAsi    T    A        0      0        2 
   1   chr1_17193118     AKia    T    A        0      0        2 
   1   chr1_17193118     AOna    T    A        0      0        2 
   1   chr1_17193118     ASom    T    A        0      0        2 
   1   chr1_17193118     HCab    T    A        1      2        2 
   1   chr1_17193118     HPrz    T    A        1      2        2 
   1   chr1_17193118     ZBoe    T    A        0      0        2 
   1   chr1_17193118     ZGre    T    A        0      0        2 
   1   chr1_17193118     ZHar    T    A        0      0        2 
   1   chr1_17193118   Sample    T    A        0      0        2 
   1   chr1_17199437     AAsi    G    C        0      0        2 
   1   chr1_17199437     AKia    G    C        0      0        2 
   1   chr1_17199437     AOna    G    C        0      0        2 
   1   chr1_17199437     ASom    G    C        0      0        2 
   1   chr1_17199437     HCab    G    C        0      0        2 
   1   chr1_17199437     HPrz    G    C        0      0        2 
   1   chr1_17199437     ZBoe    G    C        0      0        2 
   1   chr1_17199437     ZGre    G    C        0      0        2 
   1   chr1_17199437     ZHar    G    C        1      2        2 
   1   chr1_17199437   Sample    G    C        0      0        2 
   1   chr1_17209542     AAsi    G    T        0      0        2 
   1   chr1_17209542     AKia    G    T        0      0        2 
   1   chr1_17209542     AOna    G    T      0.5      1        2 
   1   chr1_17209542     ASom    G    T        0      0        2 
   1   chr1_17209542     HCab    G    T        0      0        2 
   1   chr1_17209542     HPrz    G    T        0      0        2 
   1   chr1_17209542     ZBoe    G    T        0      0        2 
   1   chr1_17209542     ZGre    G    T        0      0        2 
   1   chr1_17209542     ZHar    G    T        0      0        2 
   1   chr1_17209542   Sample    G    T        0      0        2 
   1   chr1_17245586     AAsi    G    C        0      0        2 
   1   chr1_17245586     AKia    G    C        0      0        2 
   1   chr1_17245586     AOna    G    C      0.5      1        2 
   1   chr1_17245586     ASom    G    C        0      0        2 
   1   chr1_17245586     HCab    G    C        0      0        2 
   1   chr1_17245586     HPrz    G    C        0      0        2 
   1   chr1_17245586     ZBoe    G    C        0      0        2 
   1   chr1_17245586     ZGre    G    C        0      0        2 
   1   chr1_17245586     ZHar    G    C        0      0        2 
   1   chr1_17245586   Sample    G    C        0      0        2 
   1   chr1_17266183     AAsi    A    C        0      0        2 
   1   chr1_17266183     AKia    A    C        0      0        2 
   1   chr1_17266183     AOna    A    C        0      0        2 
   1   chr1_17266183     ASom    A    C        0      0        2 
   1   chr1_17266183     HCab    A    C        0      0        2 
   1   chr1_17266183     HPrz    A    C        0      0        2 
   1   chr1_17266183     ZBoe    A    C      0.5      1        2 
   1   chr1_17266183     ZGre    A    C        0      0        2 
   1   chr1_17266183     ZHar    A    C        0      0        2 
   1   chr1_17266183   Sample    A    C        0      0        2 
   1   chr1_17306103     AAsi    C    G        0      0        2 
   1   chr1_17306103     AKia    C    G        0      0        2 
   1   chr1_17306103     AOna    C    G      0.5      1        2 
   1   chr1_17306103     ASom    C    G        0      0        2 
   1   chr1_17306103     HCab    C    G        0      0        2 
   1   chr1_17306103     HPrz    C    G        0      0        2 
   1   chr1_17306103     ZBoe    C    G        0      0        2 
   1   chr1_17306103     ZGre    C    G        0      0        2 
   1   chr1_17306103     ZHar    C    G        0      0        2 
   1   chr1_17306103   Sample    C    G        0      0        2 
   1   chr1_17310123     AAsi    C    G        0      0        2 
   1   chr1_17310123     AKia    C    G        1      2        2 
   1   chr1_17310123     AOna    C    G      0.5      1        2 
   1   chr1_17310123     ASom    C    G        0      0        2 
   1   chr1_17310123     HCab    C    G        0      0        2 
   1   chr1_17310123     HPrz    C    G        0      0        2 
   1   chr1_17310123     ZBoe    C    G        1      2        2 
   1   chr1_17310123     ZGre    C    G        1      2        2 
   1   chr1_17310123     ZHar    C    G        1      2        2 
   1   chr1_17310123   Sample    C    G        0      0        2 
   1   chr1_17353981     AAsi    C    A        1      2        2 
   1   chr1_17353981     AKia    C    A        0      0        2 
   1   chr1_17353981     AOna    C    A        0      0        2 
   1   chr1_17353981     ASom    C    A        1      2        2 
   1   chr1_17353981     HCab    C    A        0      0        2 
   1   chr1_17353981     HPrz    C    A        0      0        2 
   1   chr1_17353981     ZBoe    C    A        0      0        2 
   1   chr1_17353981     ZGre    C    A        0      0        2 
   1   chr1_17353981     ZHar    C    A        0      0        2 
   1   chr1_17353981   Sample    C    A        1      2        2 
   1   chr1_17359574     AAsi    A    C        0      0        2 
   1   chr1_17359574     AKia    A    C        0      0        2 
   1   chr1_17359574     AOna    A    C        0      0        2 
   1   chr1_17359574     ASom    A    C        0      0        2 
   1   chr1_17359574     HCab    A    C      0.5      1        2 
   1   chr1_17359574     HPrz    A    C        0      0        2 
   1   chr1_17359574     ZBoe    A    C        0      0        2 
   1   chr1_17359574     ZGre    A    C        0      0        2 
   1   chr1_17359574     ZHar    A    C        0      0        2 
   1   chr1_17359574   Sample    A    C        0      0        2 
   1   chr1_17375441     AAsi    C    G        0      0        2 
   1   chr1_17375441     AKia    C    G        0      0        2 
   1   chr1_17375441     AOna    C    G      0.5      1        2 
   1   chr1_17375441     ASom    C    G        0      0        2 
   1   chr1_17375441     HCab    C    G        0      0        2 
   1   chr1_17375441     HPrz    C    G        0      0        2 
   1   chr1_17375441     ZBoe    C    G        0      0        2 
   1   chr1_17375441     ZGre    C    G        0      0        2 
   1   chr1_17375441     ZHar    C    G        0      0        2 
   1   chr1_17375441   Sample    C    G        0      0        2 
   1   chr1_17376541     AAsi    G    C        0      0        2 
   1   chr1_17376541     AKia    G    C        0      0        2 
   1   chr1_17376541     AOna    G    C        0      0        2 
   1   chr1_17376541     ASom    G    C        0      0        2 
   1   chr1_17376541     HCab    G    C        1      2        2 
   1   chr1_17376541     HPrz    G    C        1      2        2 
   1   chr1_17376541     ZBoe    G    C        0      0        2 
   1   chr1_17376541     ZGre    G    C        0      0        2 
   1   chr1_17376541     ZHar    G    C        0      0        2 
   1   chr1_17376541   Sample    G    C        0      0        2 
   1   chr1_17390085     AAsi    G    C        0      0        2 
   1   chr1_17390085     AKia    G    C        0      0        2 
   1   chr1_17390085     AOna    G    C        0      0        2 
   1   chr1_17390085     ASom    G    C        0      0        2 
   1   chr1_17390085     HCab    G    C        1      2        2 
   1   chr1_17390085     HPrz    G    C        1      2        2 
   1   chr1_17390085     ZBoe    G    C        0      0        2 
   1   chr1_17390085     ZGre    G    C        0      0        2 
   1   chr1_17390085     ZHar    G    C        0      0        2 
   1   chr1_17390085   Sample    G    C        0      0        2 
   1   chr1_17404086     AAsi    G    C        0      0        2 
   1   chr1_17404086     AKia    G    C        0      0        2 
   1   chr1_17404086     AOna    G    C        0      0        2 
   1   chr1_17404086     ASom    G    C        0      0        2 
   1   chr1_17404086     HCab    G    C        0      0        2 
   1   chr1_17404086     HPrz    G    C        0      0        2 
   1   chr1_17404086     ZBoe    G    C      0.5      1        2 
   1   chr1_17404086     ZGre    G    C        0      0        2 
   1   chr1_17404086     ZHar    G    C        0      0        2 
   1   chr1_17404086   Sample    G    C        0      0        2 
   1   chr1_17417371     AAsi    A    C        0      0        2 
   1   chr1_17417371     AKia    A    C        0      0        2 
   1   chr1_17417371     AOna    A    C      0.5      1        2 
   1   chr1_17417371     ASom    A    C        0      0        2 
   1   chr1_17417371     HCab    A    C        0      0        2 
   1   chr1_17417371     HPrz    A    C        0      0        2 
   1   chr1_17417371     ZBoe    A    C        0      0        2 
   1   chr1_17417371     ZGre    A    C        0      0        2 
   1   chr1_17417371     ZHar    A    C        0      0        2 
   1   chr1_17417371   Sample    A    C        0      0        2 
   1   chr1_17418841     AAsi    G    C        0      0        2 
   1   chr1_17418841     AKia    G    C        0      0        2 
   1   chr1_17418841     AOna    G    C        0      0        2 
   1   chr1_17418841     ASom    G    C        0      0        2 
   1   chr1_17418841     HCab    G    C        1      2        2 
   1   chr1_17418841     HPrz    G    C        1      2        2 
   1   chr1_17418841     ZBoe    G    C        0      0        2 
   1   chr1_17418841     ZGre    G    C        0      0        2 
   1   chr1_17418841     ZHar    G    C        0      0        2 
   1   chr1_17418841   Sample    G    C        0      0        2 
   1   chr1_17437210     AAsi    T    G        0      0        2 
   1   chr1_17437210     AKia    T    G        0      0        2 
   1   chr1_17437210     AOna    T    G        0      0        2 
   1   chr1_17437210     ASom    T    G        0      0        2 
   1   chr1_17437210     HCab    T    G        1      2        2 
   1   chr1_17437210     HPrz    T    G        1      2        2 
   1   chr1_17437210     ZBoe    T    G        0      0        2 
   1   chr1_17437210     ZGre    T    G        0      0        2 
   1   chr1_17437210     ZHar    T    G        0      0        2 
   1   chr1_17437210   Sample    T    G        0      0        2 
   1   chr1_17459474     AAsi    C    A        0      0        2 
   1   chr1_17459474     AKia    C    A        0      0        2 
   1   chr1_17459474     AOna    C    A        0      0        2 
   1   chr1_17459474     ASom    C    A        0      0        2 
   1   chr1_17459474     HCab    C    A        0      0        2 
   1   chr1_17459474     HPrz    C    A        0      0        2 
   1   chr1_17459474     ZBoe    C    A        0      0        2 
   1   chr1_17459474     ZGre    C    A      0.5      1        2 
   1   chr1_17459474     ZHar    C    A        0      0        2 
   1   chr1_17459474   Sample    C    A        0      0        2 
   1   chr1_17477287     AAsi    T    G        0      0        2 
   1   chr1_17477287     AKia    T    G        0      0        2 
   1   chr1_17477287     AOna    T    G        1      2        2 
   1   chr1_17477287     ASom    T    G        0      0        2 
   1   chr1_17477287     HCab    T    G        0      0        2 
   1   chr1_17477287     HPrz    T    G        0      0        2 
   1   chr1_17477287     ZBoe    T    G        0      0        2 
   1   chr1_17477287     ZGre    T    G        0      0        2 
   1   chr1_17477287     ZHar    T    G        0      0        2 
   1   chr1_17477287   Sample    T    G        0      0        2 
   1   chr1_17499882     AAsi    C    A        0      0        2 
   1   chr1_17499882     AKia    C    A        0      0        2 
   1   chr1_17499882     AOna    C    A        0      0        2 
   1   chr1_17499882     ASom    C    A        0      0        2 
   1   chr1_17499882     HCab    C    A        1      2        2 
   1   chr1_17499882     HPrz    C    A        1      2        2 
   1   chr1_17499882     ZBoe    C    A        0      0        2 
   1   chr1_17499882     ZGre    C    A        0      0        2 
   1   chr1_17499882     ZHar    C    A        0      0        2 
   1   chr1_17499882   Sample    C    A        0      0        2 
   1   chr1_17500128     AAsi    C    G        0      0        2 
   1   chr1_17500128     AKia    C    G        0      0        2 
   1   chr1_17500128     AOna    C    G        0      0        2 
   1   chr1_17500128     ASom    C    G        0      0        2 
   1   chr1_17500128     HCab    C    G        0      0        2 
   1   chr1_17500128     HPrz    C    G      0.5      1        2 
   1   chr1_17500128     ZBoe    C    G        0      0        2 
   1   chr1_17500128     ZGre    C    G        0      0        2 
   1   chr1_17500128     ZHar    C    G        0      0        2 
   1   chr1_17500128   Sample    C    G        0      0        2 
   1   chr1_17532658     AAsi    G    T        0      0        2 
   1   chr1_17532658     AKia    G    T        0      0        2 
   1   chr1_17532658     AOna    G    T        0      0        2 
   1   chr1_17532658     ASom    G    T        0      0        2 
   1   chr1_17532658     HCab    G    T        1      2        2 
   1   chr1_17532658     HPrz    G    T        1      2        2 
   1   chr1_17532658     ZBoe    G    T        0      0        2 
   1   chr1_17532658     ZGre    G    T        0      0        2 
   1   chr1_17532658     ZHar    G    T        0      0        2 
   1   chr1_17532658   Sample    G    T        0      0        2 
   1   chr1_17548819     AAsi    C    G        0      0        2 
   1   chr1_17548819     AKia    C    G        0      0        2 
   1   chr1_17548819     AOna    C    G        0      0        2 
   1   chr1_17548819     ASom    C    G        0      0        2 
   1   chr1_17548819     HCab    C    G        1      2        2 
   1   chr1_17548819     HPrz    C    G        1      2        2 
   1   chr1_17548819     ZBoe    C    G        0      0        2 
   1   chr1_17548819     ZGre    C    G        0      0        2 
   1   chr1_17548819     ZHar    C    G        0      0        2 
   1   chr1_17548819   Sample    C    G        0      0        2 
   1   chr1_17549501     AAsi    T    G        0      0        2 
   1   chr1_17549501     AKia    T    G        0      0        2 
   1   chr1_17549501     AOna    T    G        0      0        2 
   1   chr1_17549501     ASom    T    G        0      0        2 
   1   chr1_17549501     HCab    T    G        0      0        2 
   1   chr1_17549501     HPrz    T    G        0      0        2 
   1   chr1_17549501     ZBoe    T    G        0      0        2 
   1   chr1_17549501     ZGre    T    G        0      0        2 
   1   chr1_17549501     ZHar    T    G      0.5      1        2 
   1   chr1_17549501   Sample    T    G        0      0        2 
   1   chr1_17551590     AAsi    G    C        0      0        2 
   1   chr1_17551590     AKia    G    C        0      0        2 
   1   chr1_17551590     AOna    G    C        1      2        2 
   1   chr1_17551590     ASom    G    C        0      0        2 
   1   chr1_17551590     HCab    G    C        0      0        2 
   1   chr1_17551590     HPrz    G    C        0      0        2 
   1   chr1_17551590     ZBoe    G    C        0      0        2 
   1   chr1_17551590     ZGre    G    C        0      0        2 
   1   chr1_17551590     ZHar    G    C        0      0        2 
   1   chr1_17551590   Sample    G    C        0      0        2 
   1   chr1_17560974     AAsi    G    C        0      0        2 
   1   chr1_17560974     AKia    G    C        0      0        2 
   1   chr1_17560974     AOna    G    C        0      0        2 
   1   chr1_17560974     ASom    G    C        0      0        2 
   1   chr1_17560974     HCab    G    C      0.5      1        2 
   1   chr1_17560974     HPrz    G    C        0      0        2 
   1   chr1_17560974     ZBoe    G    C        0      0        2 
   1   chr1_17560974     ZGre    G    C        0      0        2 
   1   chr1_17560974     ZHar    G    C        0      0        2 
   1   chr1_17560974   Sample    G    C        0      0        2 
   1   chr1_17576888     AAsi    C    G      0.5      1        2 
   1   chr1_17576888     AKia    C    G        0      0        2 
   1   chr1_17576888     AOna    C    G        0      0        2 
   1   chr1_17576888     ASom    C    G        0      0        2 
   1   chr1_17576888     HCab    C    G        0      0        2 
   1   chr1_17576888     HPrz    C    G        0      0        2 
   1   chr1_17576888     ZBoe    C    G        0      0        2 
   1   chr1_17576888     ZGre    C    G        0      0        2 
   1   chr1_17576888     ZHar    C    G        0      0        2 
   1   chr1_17576888   Sample    C    G        0      0        2 
   1   chr1_17582060     AAsi    G    C        0      0        2 
   1   chr1_17582060     AKia    G    C        0      0        2 
   1   chr1_17582060     AOna    G    C        0      0        2 
   1   chr1_17582060     ASom    G    C        0      0        2 
   1   chr1_17582060     HCab    G    C        0      0        2 
   1   chr1_17582060     HPrz    G    C        0      0        2 
   1   chr1_17582060     ZBoe    G    C        0      0        2 
   1   chr1_17582060     ZGre    G    C      0.5      1        2 
   1   chr1_17582060     ZHar    G    C        0      0        2 
   1   chr1_17582060   Sample    G    C        0      0        2 
   1   chr1_17590460     AAsi    T    G        0      0        2 
   1   chr1_17590460     AKia    T    G        0      0        2 
   1   chr1_17590460     AOna    T    G        0      0        2 
   1   chr1_17590460     ASom    T    G        1      2        2 
   1   chr1_17590460     HCab    T    G        0      0        2 
   1   chr1_17590460     HPrz    T    G        0      0        2 
   1   chr1_17590460     ZBoe    T    G        0      0        2 
   1   chr1_17590460     ZGre    T    G        0      0        2 
   1   chr1_17590460     ZHar    T    G        0      0        2 
   1   chr1_17590460   Sample    T    G        1      2        2 
   1   chr1_17637040     AAsi    C    G        0      0        2 
   1   chr1_17637040     AKia    C    G        0      0        2 
   1   chr1_17637040     AOna    C    G        0      0        2 
   1   chr1_17637040     ASom    C    G        0      0        2 
   1   chr1_17637040     HCab    C    G        0      0        2 
   1   chr1_17637040     HPrz    C    G        0      0        2 
   1   chr1_17637040     ZBoe    C    G        0      0        2 
   1   chr1_17637040     ZGre    C    G        0      0        2 
   1   chr1_17637040     ZHar    C    G        1      2        2 
   1   chr1_17637040   Sample    C    G        0      0        2 
   1   chr1_17640845     AAsi    C    G        0      0        2 
   1   chr1_17640845     AKia    C    G        0      0        2 
   1   chr1_17640845     AOna    C    G        0      0        2 
   1   chr1_17640845     ASom    C    G        0      0        2 
   1   chr1_17640845     HCab    C    G        0      0        2 
   1   chr1_17640845     HPrz    C    G        0      0        2 
   1   chr1_17640845     ZBoe    C    G        0      0        2 
   1   chr1_17640845     ZGre    C    G        1      2        2 
   1   chr1_17640845     ZHar    C    G        0      0        2 
   1   chr1_17640845   Sample    C    G        0      0        2 
   1   chr1_17648679     AAsi    C    A        0      0        2 
   1   chr1_17648679     AKia    C    A        1      2        2 
   1   chr1_17648679     AOna    C    A        1      2        2 
   1   chr1_17648679     ASom    C    A        0      0        2 
   1   chr1_17648679     HCab    C    A        0      0        2 
   1   chr1_17648679     HPrz    C    A        0      0        2 
   1   chr1_17648679     ZBoe    C    A        0      0        2 
   1   chr1_17648679     ZGre    C    A        0      0        2 
   1   chr1_17648679     ZHar    C    A        0      0        2 
   1   chr1_17648679   Sample    C    A        0      0        2 
   1   chr1_17649932     AAsi    G    T        0      0        2 
   1   chr1_17649932     AKia    G    T        0      0        2 
   1   chr1_17649932     AOna    G    T        0      0        2 
   1   chr1_17649932     ASom    G    T        0      0        2 
   1   chr1_17649932     HCab    G    T        0      0        2 
   1   chr1_17649932     HPrz    G    T        0      0        2 
   1   chr1_17649932     ZBoe    G    T        0      0        2 
   1   chr1_17649932     ZGre    G    T        1      2        2 
   1   chr1_17649932     ZHar    G    T        0      0        2 
   1   chr1_17649932   Sample    G    T        0      0        2 
   1   chr1_17705261     AAsi    G    C        0      0        2 
   1   chr1_17705261     AKia    G    C        0      0        2 
   1   chr1_17705261     AOna    G    C        0      0        2 
   1   chr1_17705261     ASom    G    C        0      0        2 
   1   chr1_17705261     HCab    G    C        0      0        2 
   1   chr1_17705261     HPrz    G    C        0      0        2 
   1   chr1_17705261     ZBoe    G    C      0.5      1        2 
   1   chr1_17705261     ZGre    G    C        0      0        2 
   1   chr1_17705261     ZHar    G    C        0      0        2 
   1   chr1_17705261   Sample    G    C        0      0        2 
   1   chr1_17707997     AAsi    T    A        0      0        2 
   1   chr1_17707997     AKia    T    A        0      0        2 
   1   chr1_17707997     AOna    T    A        0      0        2 
   1   chr1_17707997     ASom    T    A        0      0        2 
   1   chr1_17707997     HCab    T    A        0      0        2 
   1   chr1_17707997     HPrz    T    A        0      0        2 
   1   chr1_17707997     ZBoe    T    A        1      2        2 
   1   chr1_17707997     ZGre    T    A        0      0        2 
   1   chr1_17707997     ZHar    T    A        0      0        2 
   1   chr1_17707997   Sample    T    A        0      0        2 
   1   chr1_17714565     AAsi    C    A        0      0        2 
   1   chr1_17714565     AKia    C    A        0      0        2 
   1   chr1_17714565     AOna    C    A        1      2        2 
   1   chr1_17714565     ASom    C    A        0      0        2 
   1   chr1_17714565     HCab    C    A        0      0        2 
   1   chr1_17714565     HPrz    C    A        0      0        2 
   1   chr1_17714565     ZBoe    C    A        0      0        2 
   1   chr1_17714565     ZGre    C    A        0      0        2 
   1   chr1_17714565     ZHar    C    A        0      0        2 
   1   chr1_17714565   Sample    C    A        0      0        2 
   1   chr1_17744839     AAsi    A    T      0.5      1        2 
   1   chr1_17744839     AKia    A    T        0      0        2 
   1   chr1_17744839     AOna    A    T        0      0        2 
   1   chr1_17744839     ASom    A    T        0      0        2 
   1   chr1_17744839     HCab    A    T        0      0        2 
   1   chr1_17744839     HPrz    A    T        0      0        2 
   1   chr1_17744839     ZBoe    A    T        0      0        2 
   1   chr1_17744839     ZGre    A    T        0      0        2 
   1   chr1_17744839     ZHar    A    T        0      0        2 
   1   chr1_17744839   Sample    A    T        1      2        2 
   1   chr1_17749074     AAsi    G    C      0.5      1        2 
   1   chr1_17749074     AKia    G    C        0      0        2 
   1   chr1_17749074     AOna    G    C        0      0        2 
   1   chr1_17749074     ASom    G    C        0      0        2 
   1   chr1_17749074     HCab    G    C        0      0        2 
   1   chr1_17749074     HPrz    G    C        0      0        2 
   1   chr1_17749074     ZBoe    G    C        0      0        2 
   1   chr1_17749074     ZGre    G    C        0      0        2 
   1   chr1_17749074     ZHar    G    C        0      0        2 
   1   chr1_17749074   Sample    G    C        0      0        2 
   1   chr1_17764864     AAsi    T    G        0      0        2 
   1   chr1_17764864     AKia    T    G        0      0        2 
   1   chr1_17764864     AOna    T    G        0      0        2 
   1   chr1_17764864     ASom    T    G        0      0        2 
   1   chr1_17764864     HCab    T    G        0      0        2 
   1   chr1_17764864     HPrz    T    G        0      0        2 
   1   chr1_17764864     ZBoe    T    G        0      0        2 
   1   chr1_17764864     ZGre    T    G        1      2        2 
   1   chr1_17764864     ZHar    T    G        0      0        2 
   1   chr1_17764864   Sample    T    G        0      0        2 
   1   chr1_17765896     AAsi    C    G        0      0        2 
   1   chr1_17765896     AKia    C    G        0      0        2 
   1   chr1_17765896     AOna    C    G        0      0        2 
   1   chr1_17765896     ASom    C    G        0      0        2 
   1   chr1_17765896     HCab    C    G        1      2        2 
   1   chr1_17765896     HPrz    C    G        1      2        2 
   1   chr1_17765896     ZBoe    C    G        0      0        2 
   1   chr1_17765896     ZGre    C    G        0      0        2 
   1   chr1_17765896     ZHar    C    G        0      0        2 
   1   chr1_17765896   Sample    C    G        0      0        2 
   1   chr1_17775738     AAsi    C    A        0      0        2 
   1   chr1_17775738     AKia    C    A        0      0        2 
   1   chr1_17775738     AOna    C    A        0      0        2 
   1   chr1_17775738     ASom    C    A        0      0        2 
   1   chr1_17775738     HCab    C    A        0      0        2 
   1   chr1_17775738     HPrz    C    A        0      0        2 
   1   chr1_17775738     ZBoe    C    A        0      0        2 
   1   chr1_17775738     ZGre    C    A        1      2        2 
   1   chr1_17775738     ZHar    C    A        0      0        2 
   1   chr1_17775738   Sample    C    A        0      0        2 
   1   chr1_17785422     AAsi    G    T        0      0        2 
   1   chr1_17785422     AKia    G    T        0      0        2 
   1   chr1_17785422     AOna    G    T        0      0        2 
   1   chr1_17785422     ASom    G    T        0      0        2 
   1   chr1_17785422     HCab    G    T        0      0        2 
   1   chr1_17785422     HPrz    G    T        0      0        2 
   1   chr1_17785422     ZBoe    G    T        1      2        2 
   1   chr1_17785422     ZGre    G    T        0      0        2 
   1   chr1_17785422     ZHar    G    T        0      0        2 
   1   chr1_17785422   Sample    G    T        0      0        2 
   1   chr1_17792446     AAsi    A    T        0      0        2 
   1   chr1_17792446     AKia    A    T        0      0        2 
   1   chr1_17792446     AOna    A    T        0      0        2 
   1   chr1_17792446     ASom    A    T        0      0        2 
   1   chr1_17792446     HCab    A    T        1      2        2 
   1   chr1_17792446     HPrz    A    T        1      2        2 
   1   chr1_17792446     ZBoe    A    T        0      0        2 
   1   chr1_17792446     ZGre    A    T        0      0        2 
   1   chr1_17792446     ZHar    A    T        0      0        2 
   1   chr1_17792446   Sample    A    T        0      0        2 
   1   chr1_17817215     AAsi    G    T        0      0        2 
   1   chr1_17817215     AKia    G    T        0      0        2 
   1   chr1_17817215     AOna    G    T        0      0        2 
   1   chr1_17817215     ASom    G    T        0      0        2 
   1   chr1_17817215     HCab    G    T        0      0        2 
   1   chr1_17817215     HPrz    G    T        0      0        2 
   1   chr1_17817215     ZBoe    G    T        0      0        2 
   1   chr1_17817215     ZGre    G    T      0.5      1        2 
   1   chr1_17817215     ZHar    G    T        0      0        2 
   1   chr1_17817215   Sample    G    T        0      0        2 
   1   chr1_17832042     AAsi    C    A        0      0        2 
   1   chr1_17832042     AKia    C    A        1      2        2 
   1   chr1_17832042     AOna    C    A        1      2        2 
   1   chr1_17832042     ASom    C    A        0      0        2 
   1   chr1_17832042     HCab    C    A        0      0        2 
   1   chr1_17832042     HPrz    C    A        0      0        2 
   1   chr1_17832042     ZBoe    C    A        0      0        2 
   1   chr1_17832042     ZGre    C    A        0      0        2 
   1   chr1_17832042     ZHar    C    A        0      0        2 
   1   chr1_17832042   Sample    C    A        0      0        2 
   1   chr1_17839346     AAsi    A    C        0      0        2 
   1   chr1_17839346     AKia    A    C        1      2        2 
   1   chr1_17839346     AOna    A    C        0      0        2 
   1   chr1_17839346     ASom    A    C        0      0        2 
   1   chr1_17839346     HCab    A    C        0      0        2 
   1   chr1_17839346     HPrz    A    C        0      0        2 
   1   chr1_17839346     ZBoe    A    C        0      0        2 
   1   chr1_17839346     ZGre    A    C        0      0        2 
   1   chr1_17839346     ZHar    A    C        0      0        2 
   1   chr1_17839346   Sample    A    C        0      0        2 
   1   chr1_17849421     AAsi    A    T        0      0        2 
   1   chr1_17849421     AKia    A    T        0      0        2 
   1   chr1_17849421     AOna    A    T        0      0        2 
   1   chr1_17849421     ASom    A    T        0      0        2 
   1   chr1_17849421     HCab    A    T        0      0        2 
   1   chr1_17849421     HPrz    A    T        1      2        2 
   1   chr1_17849421     ZBoe    A    T        0      0        2 
   1   chr1_17849421     ZGre    A    T        0      0        2 
   1   chr1_17849421     ZHar    A    T        0      0        2 
   1   chr1_17849421   Sample    A    T        0      0        2 
   1   chr1_17860245     AAsi    T    A        0      0        2 
   1   chr1_17860245     AKia    T    A        0      0        2 
   1   chr1_17860245     AOna    T    A        0      0        2 
   1   chr1_17860245     ASom    T    A        0      0        2 
   1   chr1_17860245     HCab    T    A        1      2        2 
   1   chr1_17860245     HPrz    T    A        1      2        2 
   1   chr1_17860245     ZBoe    T    A        0      0        2 
   1   chr1_17860245     ZGre    T    A        0      0        2 
   1   chr1_17860245     ZHar    T    A        0      0        2 
   1   chr1_17860245   Sample    T    A        0      0        2 
   1   chr1_17880522     AAsi    T    G        0      0        2 
   1   chr1_17880522     AKia    T    G        0      0        2 
   1   chr1_17880522     AOna    T    G        0      0        2 
   1   chr1_17880522     ASom    T    G      0.5      1        2 
   1   chr1_17880522     HCab    T    G        0      0        2 
   1   chr1_17880522     HPrz    T    G        0      0        2 
   1   chr1_17880522     ZBoe    T    G        0      0        2 
   1   chr1_17880522     ZGre    T    G        0      0        2 
   1   chr1_17880522     ZHar    T    G        0      0        2 
   1   chr1_17880522   Sample    T    G        0      0        2 
   1   chr1_17978010     AAsi    G    T        0      0        2 
   1   chr1_17978010     AKia    G    T        0      0        2 
   1   chr1_17978010     AOna    G    T        0      0        2 
   1   chr1_17978010     ASom    G    T        0      0        2 
   1   chr1_17978010     HCab    G    T        0      0        2 
   1   chr1_17978010     HPrz    G    T        0      0        2 
   1   chr1_17978010     ZBoe    G    T        0      0        2 
   1   chr1_17978010     ZGre    G    T        1      2        2 
   1   chr1_17978010     ZHar    G    T        1      2        2 
   1   chr1_17978010   Sample    G    T        0      0        2 
   1   chr1_18000083     AAsi    G    C        0      0        2 
   1   chr1_18000083     AKia    G    C        0      0        2 
   1   chr1_18000083     AOna    G    C        0      0        2 
   1   chr1_18000083     ASom    G    C        0      0        2 
   1   chr1_18000083     HCab    G    C        1      2        2 
   1   chr1_18000083     HPrz    G    C        1      2        2 
   1   chr1_18000083     ZBoe    G    C        0      0        2 
   1   chr1_18000083     ZGre    G    C        0      0        2 
   1   chr1_18000083     ZHar    G    C        0      0        2 
   1   chr1_18000083   Sample    G    C        0      0        2 
   1   chr1_18000671     AAsi    T    G        0      0        2 
   1   chr1_18000671     AKia    T    G        0      0        2 
   1   chr1_18000671     AOna    T    G        0      0        2 
   1   chr1_18000671     ASom    T    G        0      0        2 
   1   chr1_18000671     HCab    T    G        0      0        2 
   1   chr1_18000671     HPrz    T    G        0      0        2 
   1   chr1_18000671     ZBoe    T    G      0.5      1        2 
   1   chr1_18000671     ZGre    T    G        0      0        2 
   1   chr1_18000671     ZHar    T    G        0      0        2 
   1   chr1_18000671   Sample    T    G        0      0        2 
   1   chr1_18014145     AAsi    C    A        0      0        2 
   1   chr1_18014145     AKia    C    A        0      0        2 
   1   chr1_18014145     AOna    C    A        0      0        2 
   1   chr1_18014145     ASom    C    A        0      0        2 
   1   chr1_18014145     HCab    C    A        0      0        2 
   1   chr1_18014145     HPrz    C    A        0      0        2 
   1   chr1_18014145     ZBoe    C    A        0      0        2 
   1   chr1_18014145     ZGre    C    A      0.5      1        2 
   1   chr1_18014145     ZHar    C    A        0      0        2 
   1   chr1_18014145   Sample    C    A        0      0        2 
   1   chr1_18016602     AAsi    G    T        0      0        2 
   1   chr1_18016602     AKia    G    T        0      0        2 
   1   chr1_18016602     AOna    G    T        0      0        2 
   1   chr1_18016602     ASom    G    T        0      0        2 
   1   chr1_18016602     HCab    G    T        1      2        2 
   1   chr1_18016602     HPrz    G    T        1      2        2 
   1   chr1_18016602     ZBoe    G    T        0      0        2 
   1   chr1_18016602     ZGre    G    T        0      0        2 
   1   chr1_18016602     ZHar    G    T        0      0        2 
   1   chr1_18016602   Sample    G    T        0      0        2 
   1   chr1_18036354     AAsi    G    T        0      0        2 
   1   chr1_18036354     AKia    G    T        0      0        2 
   1   chr1_18036354     AOna    G    T        0      0        2 
   1   chr1_18036354     ASom    G    T        0      0        2 
   1   chr1_18036354     HCab    G    T        1      2        2 
   1   chr1_18036354     HPrz    G    T        1      2        2 
   1   chr1_18036354     ZBoe    G    T        0      0        2 
   1   chr1_18036354     ZGre    G    T        0      0        2 
   1   chr1_18036354     ZHar    G    T        0      0        2 
   1   chr1_18036354   Sample    G    T        0      0        2 
   1   chr1_18037900     AAsi    T    G        0      0        2 
   1   chr1_18037900     AKia    T    G        0      0        2 
   1   chr1_18037900     AOna    T    G        0      0        2 
   1   chr1_18037900     ASom    T    G        0      0        2 
   1   chr1_18037900     HCab    T    G      0.5      1        2 
   1   chr1_18037900     HPrz    T    G      0.5      1        2 
   1   chr1_18037900     ZBoe    T    G        0      0        2 
   1   chr1_18037900     ZGre    T    G        0      0        2 
   1   chr1_18037900     ZHar    T    G        0      0        2 
   1   chr1_18037900   Sample    T    G        0      0        2 
   1   chr1_18039892     AAsi    C    A        0      0        2 
   1   chr1_18039892     AKia    C    A        0      0        2 
   1   chr1_18039892     AOna    C    A        0      0        2 
   1   chr1_18039892     ASom    C    A        0      0        2 
   1   chr1_18039892     HCab    C    A      0.5      1        2 
   1   chr1_18039892     HPrz    C    A      0.5      1        2 
   1   chr1_18039892     ZBoe    C    A        0      0        2 
   1   chr1_18039892     ZGre    C    A        0      0        2 
   1   chr1_18039892     ZHar    C    A        0      0        2 
   1   chr1_18039892   Sample    C    A        0      0        2 
   1   chr1_18043055     AAsi    G    C        0      0        2 
   1   chr1_18043055     AKia    G    C        0      0        2 
   1   chr1_18043055     AOna    G    C        0      0        2 
   1   chr1_18043055     ASom    G    C        0      0        2 
   1   chr1_18043055     HCab    G    C      0.5      1        2 
   1   chr1_18043055     HPrz    G    C      0.5      1        2 
   1   chr1_18043055     ZBoe    G    C        0      0        2 
   1   chr1_18043055     ZGre    G    C        0      0        2 
   1   chr1_18043055     ZHar    G    C        0      0        2 
   1   chr1_18043055   Sample    G    C        0      0        2 
   1   chr1_18043118     AAsi    G    C        0      0        2 
   1   chr1_18043118     AKia    G    C        0      0        2 
   1   chr1_18043118     AOna    G    C        0      0        2 
   1   chr1_18043118     ASom    G    C        0      0        2 
   1   chr1_18043118     HCab    G    C        1      2        2 
   1   chr1_18043118     HPrz    G    C        1      2        2 
   1   chr1_18043118     ZBoe    G    C        0      0        2 
   1   chr1_18043118     ZGre    G    C      0.5      1        2 
   1   chr1_18043118     ZHar    G    C        1      2        2 
   1   chr1_18043118   Sample    G    C        0      0        2 
   1   chr1_18063224     AAsi    C    A        0      0        2 
   1   chr1_18063224     AKia    C    A        0      0        2 
   1   chr1_18063224     AOna    C    A        0      0        2 
   1   chr1_18063224     ASom    C    A        0      0        2 
   1   chr1_18063224     HCab    C    A        1      2        2 
   1   chr1_18063224     HPrz    C    A        1      2        2 
   1   chr1_18063224     ZBoe    C    A        0      0        2 
   1   chr1_18063224     ZGre    C    A        0      0        2 
   1   chr1_18063224     ZHar    C    A        0      0        2 
   1   chr1_18063224   Sample    C    A        0      0        2 
   1   chr1_18072171     AAsi    G    C        0      0        2 
   1   chr1_18072171     AKia    G    C        0      0        2 
   1   chr1_18072171     AOna    G    C        0      0        2 
   1   chr1_18072171     ASom    G    C      0.5      1        2 
   1   chr1_18072171     HCab    G    C        0      0        2 
   1   chr1_18072171     HPrz    G    C        0      0        2 
   1   chr1_18072171     ZBoe    G    C        0      0        2 
   1   chr1_18072171     ZGre    G    C        0      0        2 
   1   chr1_18072171     ZHar    G    C        0      0        2 
   1   chr1_18072171   Sample    G    C        0      0        2 
   1   chr1_18083655     AAsi    T    G        0      0        2 
   1   chr1_18083655     AKia    T    G        0      0        2 
   1   chr1_18083655     AOna    T    G        1      2        2 
   1   chr1_18083655     ASom    T    G        0      0        2 
   1   chr1_18083655     HCab    T    G        0      0        2 
   1   chr1_18083655     HPrz    T    G        0      0        2 
   1   chr1_18083655     ZBoe    T    G        0      0        2 
   1   chr1_18083655     ZGre    T    G        0      0        2 
   1   chr1_18083655     ZHar    T    G        0      0        2 
   1   chr1_18083655   Sample    T    G        0      0        2 
   1   chr1_18092387     AAsi    G    T        0      0        2 
   1   chr1_18092387     AKia    G    T        0      0        2 
   1   chr1_18092387     AOna    G    T        0      0        2 
   1   chr1_18092387     ASom    G    T        0      0        2 
   1   chr1_18092387     HCab    G    T        0      0        2 
   1   chr1_18092387     HPrz    G    T      0.5      1        2 
   1   chr1_18092387     ZBoe    G    T        0      0        2 
   1   chr1_18092387     ZGre    G    T        0      0        2 
   1   chr1_18092387     ZHar    G    T        0      0        2 
   1   chr1_18092387   Sample    G    T        0      0        2 
   1   chr1_18124382     AAsi    G    T        0      0        2 
   1   chr1_18124382     AKia    G    T        0      0        2 
   1   chr1_18124382     AOna    G    T        0      0        2 
   1   chr1_18124382     ASom    G    T        0      0        2 
   1   chr1_18124382     HCab    G    T        1      2        2 
   1   chr1_18124382     HPrz    G    T        1      2        2 
   1   chr1_18124382     ZBoe    G    T        0      0        2 
   1   chr1_18124382     ZGre    G    T        0      0        2 
   1   chr1_18124382     ZHar    G    T        0      0        2 
   1   chr1_18124382   Sample    G    T        0      0        2 
   1   chr1_18142730     AAsi    A    T        0      0        2 
   1   chr1_18142730     AKia    A    T        0      0        2 
   1   chr1_18142730     AOna    A    T        0      0        2 
   1   chr1_18142730     ASom    A    T        0      0        2 
   1   chr1_18142730     HCab    A    T        0      0        2 
   1   chr1_18142730     HPrz    A    T        0      0        2 
   1   chr1_18142730     ZBoe    A    T      0.5      1        2 
   1   chr1_18142730     ZGre    A    T        0      0        2 
   1   chr1_18142730     ZHar    A    T        0      0        2 
   1   chr1_18142730   Sample    A    T        0      0        2 
   1   chr1_18146554     AAsi    G    C        0      0        2 
   1   chr1_18146554     AKia    G    C        0      0        2 
   1   chr1_18146554     AOna    G    C        0      0        2 
   1   chr1_18146554     ASom    G    C        0      0        2 
   1   chr1_18146554     HCab    G    C        0      0        2 
   1   chr1_18146554     HPrz    G    C        0      0        2 
   1   chr1_18146554     ZBoe    G    C      0.5      1        2 
   1   chr1_18146554     ZGre    G    C        0      0        2 
   1   chr1_18146554     ZHar    G    C        0      0        2 
   1   chr1_18146554   Sample    G    C        0      0        2 
   1   chr1_18151655     AAsi    A    C        0      0        2 
   1   chr1_18151655     AKia    A    C        1      2        2 
   1   chr1_18151655     AOna    A    C        0      0        2 
   1   chr1_18151655     ASom    A    C        0      0        2 
   1   chr1_18151655     HCab    A    C        0      0        2 
   1   chr1_18151655     HPrz    A    C        0      0        2 
   1   chr1_18151655     ZBoe    A    C        0      0        2 
   1   chr1_18151655     ZGre    A    C        0      0        2 
   1   chr1_18151655     ZHar    A    C        0      0        2 
   1   chr1_18151655   Sample    A    C        0      0        2 
   1   chr1_18154154     AAsi    A    T        0      0        2 
   1   chr1_18154154     AKia    A    T        0      0        2 
   1   chr1_18154154     AOna    A    T        0      0        2 
   1   chr1_18154154     ASom    A    T        0      0        2 
   1   chr1_18154154     HCab    A    T        0      0        2 
   1   chr1_18154154     HPrz    A    T        0      0        2 
   1   chr1_18154154     ZBoe    A    T      0.5      1        2 
   1   chr1_18154154     ZGre    A    T        0      0        2 
   1   chr1_18154154     ZHar    A    T        0      0        2 
   1   chr1_18154154   Sample    A    T        0      0        2 
   1   chr1_18156538     AAsi    A    T        0      0        2 
   1   chr1_18156538     AKia    A    T        0      0        2 
   1   chr1_18156538     AOna    A    T        0      0        2 
   1   chr1_18156538     ASom    A    T        0      0        2 
   1   chr1_18156538     HCab    A    T        0      0        2 
   1   chr1_18156538     HPrz    A    T      0.5      1        2 
   1   chr1_18156538     ZBoe    A    T        0      0        2 
   1   chr1_18156538     ZGre    A    T        0      0        2 
   1   chr1_18156538     ZHar    A    T        0      0        2 
   1   chr1_18156538   Sample    A    T        0      0        2 
   1   chr1_18164560     AAsi    C    G        0      0        2 
   1   chr1_18164560     AKia    C    G        0      0        2 
   1   chr1_18164560     AOna    C    G        0      0        2 
   1   chr1_18164560     ASom    C    G        0      0        2 
   1   chr1_18164560     HCab    C    G        1      2        2 
   1   chr1_18164560     HPrz    C    G        1      2        2 
   1   chr1_18164560     ZBoe    C    G        0      0        2 
   1   chr1_18164560     ZGre    C    G        0      0        2 
   1   chr1_18164560     ZHar    C    G        0      0        2 
   1   chr1_18164560   Sample    C    G        0      0        2 
   1   chr1_18191491     AAsi    C    G        0      0        2 
   1   chr1_18191491     AKia    C    G        1      2        2 
   1   chr1_18191491     AOna    C    G        0      0        2 
   1   chr1_18191491     ASom    C    G        0      0        2 
   1   chr1_18191491     HCab    C    G        0      0        2 
   1   chr1_18191491     HPrz    C    G        0      0        2 
   1   chr1_18191491     ZBoe    C    G        0      0        2 
   1   chr1_18191491     ZGre    C    G        0      0        2 
   1   chr1_18191491     ZHar    C    G        0      0        2 
   1   chr1_18191491   Sample    C    G        0      0        2 
   1   chr1_18210590     AAsi    A    C        0      0        2 
   1   chr1_18210590     AKia    A    C        0      0        2 
   1   chr1_18210590     AOna    A    C        0      0        2 
   1   chr1_18210590     ASom    A    C        0      0        2 
   1   chr1_18210590     HCab    A    C        1      2        2 
   1   chr1_18210590     HPrz    A    C        1      2        2 
   1   chr1_18210590     ZBoe    A    C        0      0        2 
   1   chr1_18210590     ZGre    A    C        0      0        2 
   1   chr1_18210590     ZHar    A    C        0      0        2 
   1   chr1_18210590   Sample    A    C        0      0        2 
   1   chr1_18215534     AAsi    G    T      0.5      1        2 
   1   chr1_18215534     AKia    G    T        0      0        2 
   1   chr1_18215534     AOna    G    T        0      0        2 
   1   chr1_18215534     ASom    G    T        1      2        2 
   1   chr1_18215534     HCab    G    T        0      0        2 
   1   chr1_18215534     HPrz    G    T        0      0        2 
   1   chr1_18215534     ZBoe    G    T        0      0        2 
   1   chr1_18215534     ZGre    G    T        0      0        2 
   1   chr1_18215534     ZHar    G    T        0      0        2 
   1   chr1_18215534   Sample    G    T        1      2        2 
   1   chr1_18218776     AAsi    C    G        1      2        2 
   1   chr1_18218776     AKia    C    G        0      0        2 
   1   chr1_18218776     AOna    C    G        0      0        2 
   1   chr1_18218776     ASom    C    G        1      2        2 
   1   chr1_18218776     HCab    C    G        0      0        2 
   1   chr1_18218776     HPrz    C    G        0      0        2 
   1   chr1_18218776     ZBoe    C    G        0      0        2 
   1   chr1_18218776     ZGre    C    G        0      0        2 
   1   chr1_18218776     ZHar    C    G        0      0        2 
   1   chr1_18218776   Sample    C    G        1      2        2 
   1   chr1_18230166     AAsi    C    G        0      0        2 
   1   chr1_18230166     AKia    C    G        1      2        2 
   1   chr1_18230166     AOna    C    G        1      2        2 
   1   chr1_18230166     ASom    C    G        0      0        2 
   1   chr1_18230166     HCab    C    G        0      0        2 
   1   chr1_18230166     HPrz    C    G        0      0        2 
   1   chr1_18230166     ZBoe    C    G        0      0        2 
   1   chr1_18230166     ZGre    C    G        0      0        2 
   1   chr1_18230166     ZHar    C    G        0      0        2 
   1   chr1_18230166   Sample    C    G        0      0        2 
   1   chr1_18233994     AAsi    C    A        0      0        2 
   1   chr1_18233994     AKia    C    A        0      0        2 
   1   chr1_18233994     AOna    C    A        0      0        2 
   1   chr1_18233994     ASom    C    A        0      0        2 
   1   chr1_18233994     HCab    C    A        0      0        2 
   1   chr1_18233994     HPrz    C    A        0      0        2 
   1   chr1_18233994     ZBoe    C    A        0      0        2 
   1   chr1_18233994     ZGre    C    A      0.5      1        2 
   1   chr1_18233994     ZHar    C    A        0      0        2 
   1   chr1_18233994   Sample    C    A        0      0        2 
   1   chr1_18238368     AAsi    C    A        0      0        2 
   1   chr1_18238368     AKia    C    A        0      0        2 
   1   chr1_18238368     AOna    C    A        0      0        2 
   1   chr1_18238368     ASom    C    A        0      0        2 
   1   chr1_18238368     HCab    C    A        1      2        2 
   1   chr1_18238368     HPrz    C    A        1      2        2 
   1   chr1_18238368     ZBoe    C    A        0      0        2 
   1   chr1_18238368     ZGre    C    A        0      0        2 
   1   chr1_18238368     ZHar    C    A        0      0        2 
   1   chr1_18238368   Sample    C    A        0      0        2 
   1   chr1_18264725     AAsi    G    C        0      0        2 
   1   chr1_18264725     AKia    G    C        1      2        2 
   1   chr1_18264725     AOna    G    C        1      2        2 
   1   chr1_18264725     ASom    G    C        0      0        2 
   1   chr1_18264725     HCab    G    C        0      0        2 
   1   chr1_18264725     HPrz    G    C        0      0        2 
   1   chr1_18264725     ZBoe    G    C        0      0        2 
   1   chr1_18264725     ZGre    G    C        0      0        2 
   1   chr1_18264725     ZHar    G    C        0      0        2 
   1   chr1_18264725   Sample    G    C        0      0        2 
   1   chr1_18272844     AAsi    T    G        0      0        2 
   1   chr1_18272844     AKia    T    G        0      0        2 
   1   chr1_18272844     AOna    T    G        0      0        2 
   1   chr1_18272844     ASom    T    G      0.5      1        2 
   1   chr1_18272844     HCab    T    G        0      0        2 
   1   chr1_18272844     HPrz    T    G        0      0        2 
   1   chr1_18272844     ZBoe    T    G        0      0        2 
   1   chr1_18272844     ZGre    T    G        0      0        2 
   1   chr1_18272844     ZHar    T    G        0      0        2 
   1   chr1_18272844   Sample    T    G        0      0        2 
   1   chr1_18277789     AAsi    G    C        0      0        2 
   1   chr1_18277789     AKia    G    C      0.5      1        2 
   1   chr1_18277789     AOna    G    C        0      0        2 
   1   chr1_18277789     ASom    G    C        0      0        2 
   1   chr1_18277789     HCab    G    C        0      0        2 
   1   chr1_18277789     HPrz    G    C        0      0        2 
   1   chr1_18277789     ZBoe    G    C        0      0        2 
   1   chr1_18277789     ZGre    G    C        0      0        2 
   1   chr1_18277789     ZHar    G    C        0      0        2 
   1   chr1_18277789   Sample    G    C        0      0        2 
   1   chr1_18288157     AAsi    T    G        0      0        2 
   1   chr1_18288157     AKia    T    G        0      0        2 
   1   chr1_18288157     AOna    T    G        0      0        2 
   1   chr1_18288157     ASom    T    G        0      0        2 
   1   chr1_18288157     HCab    T    G        0      0        2 
   1   chr1_18288157     HPrz    T    G        0      0        2 
   1   chr1_18288157     ZBoe    T    G        0      0        2 
   1   chr1_18288157     ZGre    T    G        0      0        2 
   1   chr1_18288157     ZHar    T    G      0.5      1        2 
   1   chr1_18288157   Sample    T    G        0      0        2 
   1   chr1_18289385     AAsi    A    C        0      0        2 
   1   chr1_18289385     AKia    A    C        0      0        2 
   1   chr1_18289385     AOna    A    C        0      0        2 
   1   chr1_18289385     ASom    A    C      0.5      1        2 
   1   chr1_18289385     HCab    A    C        0      0        2 
   1   chr1_18289385     HPrz    A    C        0      0        2 
   1   chr1_18289385     ZBoe    A    C        0      0        2 
   1   chr1_18289385     ZGre    A    C        0      0        2 
   1   chr1_18289385     ZHar    A    C        0      0        2 
   1   chr1_18289385   Sample    A    C        0      0        2 
   1   chr1_18297388     AAsi    C    A        0      0        2 
   1   chr1_18297388     AKia    C    A        1      2        2 
   1   chr1_18297388     AOna    C    A        1      2        2 
   1   chr1_18297388     ASom    C    A        0      0        2 
   1   chr1_18297388     HCab    C    A        0      0        2 
   1   chr1_18297388     HPrz    C    A        0      0        2 
   1   chr1_18297388     ZBoe    C    A        0      0        2 
   1   chr1_18297388     ZGre    C    A        0      0        2 
   1   chr1_18297388     ZHar    C    A        0      0        2 
   1   chr1_18297388   Sample    C    A        0      0        2 
   1   chr1_18299119     AAsi    C    G        0      0        2 
   1   chr1_18299119     AKia    C    G        0      0        2 
   1   chr1_18299119     AOna    C    G        0      0        2 
   1   chr1_18299119     ASom    C    G        0      0        2 
   1   chr1_18299119     HCab    C    G        0      0        2 
   1   chr1_18299119     HPrz    C    G        0      0        2 
   1   chr1_18299119     ZBoe    C    G        0      0        2 
   1   chr1_18299119     ZGre    C    G        0      0        2 
   1   chr1_18299119     ZHar    C    G        1      2        2 
   1   chr1_18299119   Sample    C    G        0      0        2 
   1   chr1_18302214     AAsi    G    C        0      0        2 
   1   chr1_18302214     AKia    G    C        0      0        2 
   1   chr1_18302214     AOna    G    C        0      0        2 
   1   chr1_18302214     ASom    G    C        0      0        2 
   1   chr1_18302214     HCab    G    C        1      2        2 
   1   chr1_18302214     HPrz    G    C        1      2        2 
   1   chr1_18302214     ZBoe    G    C        0      0        2 
   1   chr1_18302214     ZGre    G    C        0      0        2 
   1   chr1_18302214     ZHar    G    C        0      0        2 
   1   chr1_18302214   Sample    G    C        0      0        2 
   1   chr1_18335252     AAsi    G    C        0      0        2 
   1   chr1_18335252     AKia    G    C        0      0        2 
   1   chr1_18335252     AOna    G    C        0      0        2 
   1   chr1_18335252     ASom    G    C        0      0        2 
   1   chr1_18335252     HCab    G    C      0.5      1        2 
   1   chr1_18335252     HPrz    G    C        0      0        2 
   1   chr1_18335252     ZBoe    G    C        0      0        2 
   1   chr1_18335252     ZGre    G    C        0      0        2 
   1   chr1_18335252     ZHar    G    C        0      0        2 
   1   chr1_18335252   Sample    G    C        0      0        2 
   1   chr1_18337560     AAsi    T    A        0      0        2 
   1   chr1_18337560     AKia    T    A        0      0        2 
   1   chr1_18337560     AOna    T    A        0      0        2 
   1   chr1_18337560     ASom    T    A        0      0        2 
   1   chr1_18337560     HCab    T    A        1      2        2 
   1   chr1_18337560     HPrz    T    A        1      2        2 
   1   chr1_18337560     ZBoe    T    A        0      0        2 
   1   chr1_18337560     ZGre    T    A        0      0        2 
   1   chr1_18337560     ZHar    T    A        0      0        2 
   1   chr1_18337560   Sample    T    A        0      0        2 
   1   chr1_18341502     AAsi    A    C      0.5      1        2 
   1   chr1_18341502     AKia    A    C        0      0        2 
   1   chr1_18341502     AOna    A    C        0      0        2 
   1   chr1_18341502     ASom    A    C        0      0        2 
   1   chr1_18341502     HCab    A    C        0      0        2 
   1   chr1_18341502     HPrz    A    C        0      0        2 
   1   chr1_18341502     ZBoe    A    C        0      0        2 
   1   chr1_18341502     ZGre    A    C        0      0        2 
   1   chr1_18341502     ZHar    A    C        0      0        2 
   1   chr1_18341502   Sample    A    C        0      0        2 
   1   chr1_18344103     AAsi    T    G        0      0        2 
   1   chr1_18344103     AKia    T    G        0      0        2 
   1   chr1_18344103     AOna    T    G        0      0        2 
   1   chr1_18344103     ASom    T    G        0      0        2 
   1   chr1_18344103     HCab    T    G        0      0        2 
   1   chr1_18344103     HPrz    T    G        0      0        2 
   1   chr1_18344103     ZBoe    T    G        0      0        2 
   1   chr1_18344103     ZGre    T    G        1      2        2 
   1   chr1_18344103     ZHar    T    G        0      0        2 
   1   chr1_18344103   Sample    T    G        0      0        2 
   1   chr1_18350807     AAsi    A    C        1      2        2 
   1   chr1_18350807     AKia    A    C        0      0        2 
   1   chr1_18350807     AOna    A    C        0      0        2 
   1   chr1_18350807     ASom    A    C        0      0        2 
   1   chr1_18350807     HCab    A    C        0      0        2 
   1   chr1_18350807     HPrz    A    C        0      0        2 
   1   chr1_18350807     ZBoe    A    C        0      0        2 
   1   chr1_18350807     ZGre    A    C        0      0        2 
   1   chr1_18350807     ZHar    A    C        0      0        2 
   1   chr1_18350807   Sample    A    C        1      2        2 
   1   chr1_18368419     AAsi    C    G        0      0        2 
   1   chr1_18368419     AKia    C    G        0      0        2 
   1   chr1_18368419     AOna    C    G        0      0        2 
   1   chr1_18368419     ASom    C    G        0      0        2 
   1   chr1_18368419     HCab    C    G        0      0        2 
   1   chr1_18368419     HPrz    C    G      0.5      1        2 
   1   chr1_18368419     ZBoe    C    G        0      0        2 
   1   chr1_18368419     ZGre    C    G        0      0        2 
   1   chr1_18368419     ZHar    C    G        0      0        2 
   1   chr1_18368419   Sample    C    G        0      0        2 
   1   chr1_18381684     AAsi    G    T        0      0        2 
   1   chr1_18381684     AKia    G    T        0      0        2 
   1   chr1_18381684     AOna    G    T        0      0        2 
   1   chr1_18381684     ASom    G    T        0      0        2 
   1   chr1_18381684     HCab    G    T        1      2        2 
   1   chr1_18381684     HPrz    G    T        1      2        2 
   1   chr1_18381684     ZBoe    G    T        0      0        2 
   1   chr1_18381684     ZGre    G    T        0      0        2 
   1   chr1_18381684     ZHar    G    T        0      0        2 
   1   chr1_18381684   Sample    G    T        0      0        2 
   1   chr1_18385528     AAsi    C    A        0      0        2 
   1   chr1_18385528     AKia    C    A        0      0        2 
   1   chr1_18385528     AOna    C    A        0      0        2 
   1   chr1_18385528     ASom    C    A        0      0        2 
   1   chr1_18385528     HCab    C    A        0      0        2 
   1   chr1_18385528     HPrz    C    A        0      0        2 
   1   chr1_18385528     ZBoe    C    A        0      0        2 
   1   chr1_18385528     ZGre    C    A      0.5      1        2 
   1   chr1_18385528     ZHar    C    A        0      0        2 
   1   chr1_18385528   Sample    C    A        0      0        2 
   1   chr1_18401776     AAsi    C    G        0      0        2 
   1   chr1_18401776     AKia    C    G        0      0        2 
   1   chr1_18401776     AOna    C    G        0      0        2 
   1   chr1_18401776     ASom    C    G        0      0        2 
   1   chr1_18401776     HCab    C    G      0.5      1        2 
   1   chr1_18401776     HPrz    C    G        0      0        2 
   1   chr1_18401776     ZBoe    C    G        0      0        2 
   1   chr1_18401776     ZGre    C    G        0      0        2 
   1   chr1_18401776     ZHar    C    G        0      0        2 
   1   chr1_18401776   Sample    C    G        0      0        2 
   1   chr1_18406846     AAsi    C    A        0      0        2 
   1   chr1_18406846     AKia    C    A        0      0        2 
   1   chr1_18406846     AOna    C    A        0      0        2 
   1   chr1_18406846     ASom    C    A        0      0        2 
   1   chr1_18406846     HCab    C    A        0      0        2 
   1   chr1_18406846     HPrz    C    A        0      0        2 
   1   chr1_18406846     ZBoe    C    A        0      0        2 
   1   chr1_18406846     ZGre    C    A        0      0        2 
   1   chr1_18406846     ZHar    C    A      0.5      1        2 
   1   chr1_18406846   Sample    C    A        0      0        2 
   1   chr1_18413985     AAsi    C    A        0      0        2 
   1   chr1_18413985     AKia    C    A        0      0        2 
   1   chr1_18413985     AOna    C    A        0      0        2 
   1   chr1_18413985     ASom    C    A        0      0        2 
   1   chr1_18413985     HCab    C    A        0      0        2 
   1   chr1_18413985     HPrz    C    A        0      0        2 
   1   chr1_18413985     ZBoe    C    A        0      0        2 
   1   chr1_18413985     ZGre    C    A        0      0        2 
   1   chr1_18413985     ZHar    C    A        1      2        2 
   1   chr1_18413985   Sample    C    A        0      0        2 
   1   chr1_18416945     AAsi    G    C        0      0        2 
   1   chr1_18416945     AKia    G    C        0      0        2 
   1   chr1_18416945     AOna    G    C        0      0        2 
   1   chr1_18416945     ASom    G    C        0      0        2 
   1   chr1_18416945     HCab    G    C        0      0        2 
   1   chr1_18416945     HPrz    G    C        0      0        2 
   1   chr1_18416945     ZBoe    G    C      0.5      1        2 
   1   chr1_18416945     ZGre    G    C        0      0        2 
   1   chr1_18416945     ZHar    G    C        0      0        2 
   1   chr1_18416945   Sample    G    C        0      0        2 
   1   chr1_18419981     AAsi    C    A        0      0        2 
   1   chr1_18419981     AKia    C    A        1      2        2 
   1   chr1_18419981     AOna    C    A        0      0        2 
   1   chr1_18419981     ASom    C    A        0      0        2 
   1   chr1_18419981     HCab    C    A        0      0        2 
   1   chr1_18419981     HPrz    C    A        0      0        2 
   1   chr1_18419981     ZBoe    C    A        0      0        2 
   1   chr1_18419981     ZGre    C    A        0      0        2 
   1   chr1_18419981     ZHar    C    A        0      0        2 
   1   chr1_18419981   Sample    C    A        0      0        2 
   1   chr1_18447799     AAsi    A    C        0      0        2 
   1   chr1_18447799     AKia    A    C        0      0        2 
   1   chr1_18447799     AOna    A    C        0      0        2 
   1   chr1_18447799     ASom    A    C        0      0        2 
   1   chr1_18447799     HCab    A    C        0      0        2 
   1   chr1_18447799     HPrz    A    C      0.5      1        2 
   1   chr1_18447799     ZBoe    A    C        0      0        2 
   1   chr1_18447799     ZGre    A    C        0      0        2 
   1   chr1_18447799     ZHar    A    C        0      0        2 
   1   chr1_18447799   Sample    A    C        0      0        2 
   1   chr1_18448556     AAsi    T    G        0      0        2 
   1   chr1_18448556     AKia    T    G        0      0        2 
   1   chr1_18448556     AOna    T    G        1      2        2 
   1   chr1_18448556     ASom    T    G        0      0        2 
   1   chr1_18448556     HCab    T    G        0      0        2 
   1   chr1_18448556     HPrz    T    G        0      0        2 
   1   chr1_18448556     ZBoe    T    G        0      0        2 
   1   chr1_18448556     ZGre    T    G        0      0        2 
   1   chr1_18448556     ZHar    T    G        0      0        2 
   1   chr1_18448556   Sample    T    G        0      0        2 
   1   chr1_18472481     AAsi    T    G        0      0        2 
   1   chr1_18472481     AKia    T    G        0      0        2 
   1   chr1_18472481     AOna    T    G        0      0        2 
   1   chr1_18472481     ASom    T    G        0      0        2 
   1   chr1_18472481     HCab    T    G        0      0        2 
   1   chr1_18472481     HPrz    T    G      0.5      1        2 
   1   chr1_18472481     ZBoe    T    G        0      0        2 
   1   chr1_18472481     ZGre    T    G        0      0        2 
   1   chr1_18472481     ZHar    T    G        0      0        2 
   1   chr1_18472481   Sample    T    G        0      0        2 
   1   chr1_18493961     AAsi    G    T        1      2        2 
   1   chr1_18493961     AKia    G    T        0      0        2 
   1   chr1_18493961     AOna    G    T        0      0        2 
   1   chr1_18493961     ASom    G    T        1      2        2 
   1   chr1_18493961     HCab    G    T        0      0        2 
   1   chr1_18493961     HPrz    G    T        0      0        2 
   1   chr1_18493961     ZBoe    G    T        0      0        2 
   1   chr1_18493961     ZGre    G    T        0      0        2 
   1   chr1_18493961     ZHar    G    T        0      0        2 
   1   chr1_18493961   Sample    G    T        1      2        2 
   1   chr1_18510572     AAsi    T    A        0      0        2 
   1   chr1_18510572     AKia    T    A        0      0        2 
   1   chr1_18510572     AOna    T    A        0      0        2 
   1   chr1_18510572     ASom    T    A        0      0        2 
   1   chr1_18510572     HCab    T    A        0      0        2 
   1   chr1_18510572     HPrz    T    A        0      0        2 
   1   chr1_18510572     ZBoe    T    A        0      0        2 
   1   chr1_18510572     ZGre    T    A        1      2        2 
   1   chr1_18510572     ZHar    T    A        0      0        2 
   1   chr1_18510572   Sample    T    A        0      0        2 
   1   chr1_18519799     AAsi    G    C        0      0        2 
   1   chr1_18519799     AKia    G    C        0      0        2 
   1   chr1_18519799     AOna    G    C        0      0        2 
   1   chr1_18519799     ASom    G    C        0      0        2 
   1   chr1_18519799     HCab    G    C        1      2        2 
   1   chr1_18519799     HPrz    G    C        1      2        2 
   1   chr1_18519799     ZBoe    G    C        0      0        2 
   1   chr1_18519799     ZGre    G    C        0      0        2 
   1   chr1_18519799     ZHar    G    C        0      0        2 
   1   chr1_18519799   Sample    G    C        0      0        2 
   1   chr1_18528012     AAsi    A    T        1      2        2 
   1   chr1_18528012     AKia    A    T        0      0        2 
   1   chr1_18528012     AOna    A    T        0      0        2 
   1   chr1_18528012     ASom    A    T        1      2        2 
   1   chr1_18528012     HCab    A    T        0      0        2 
   1   chr1_18528012     HPrz    A    T        0      0        2 
   1   chr1_18528012     ZBoe    A    T        0      0        2 
   1   chr1_18528012     ZGre    A    T        0      0        2 
   1   chr1_18528012     ZHar    A    T        0      0        2 
   1   chr1_18528012   Sample    A    T        1      2        2 
   1   chr1_18531338     AAsi    C    A        0      0        2 
   1   chr1_18531338     AKia    C    A        0      0        2 
   1   chr1_18531338     AOna    C    A        0      0        2 
   1   chr1_18531338     ASom    C    A        0      0        2 
   1   chr1_18531338     HCab    C    A        0      0        2 
   1   chr1_18531338     HPrz    C    A        0      0        2 
   1   chr1_18531338     ZBoe    C    A        0      0        2 
   1   chr1_18531338     ZGre    C    A        0      0        2 
   1   chr1_18531338     ZHar    C    A      0.5      1        2 
   1   chr1_18531338   Sample    C    A        0      0        2 
   1   chr1_18563400     AAsi    C    A        1      2        2 
   1   chr1_18563400     AKia    C    A        0      0        2 
   1   chr1_18563400     AOna    C    A        0      0        2 
   1   chr1_18563400     ASom    C    A        1      2        2 
   1   chr1_18563400     HCab    C    A        0      0        2 
   1   chr1_18563400     HPrz    C    A        0      0        2 
   1   chr1_18563400     ZBoe    C    A        0      0        2 
   1   chr1_18563400     ZGre    C    A        0      0        2 
   1   chr1_18563400     ZHar    C    A        0      0        2 
   1   chr1_18563400   Sample    C    A        1      2        2 
   1   chr1_18617717     AAsi    A    C        0      0        2 
   1   chr1_18617717     AKia    A    C        0      0        2 
   1   chr1_18617717     AOna    A    C        0      0        2 
   1   chr1_18617717     ASom    A    C        0      0        2 
   1   chr1_18617717     HCab    A    C        0      0        2 
   1   chr1_18617717     HPrz    A    C      0.5      1        2 
   1   chr1_18617717     ZBoe    A    C        0      0        2 
   1   chr1_18617717     ZGre    A    C        0      0        2 
   1   chr1_18617717     ZHar    A    C        0      0        2 
   1   chr1_18617717   Sample    A    C        0      0        2 
   1   chr1_18623943     AAsi    T    A        0      0        2 
   1   chr1_18623943     AKia    T    A      0.5      1        2 
   1   chr1_18623943     AOna    T    A        0      0        2 
   1   chr1_18623943     ASom    T    A        0      0        2 
   1   chr1_18623943     HCab    T    A        0      0        2 
   1   chr1_18623943     HPrz    T    A        0      0        2 
   1   chr1_18623943     ZBoe    T    A        0      0        2 
   1   chr1_18623943     ZGre    T    A        0      0        2 
   1   chr1_18623943     ZHar    T    A        0      0        2 
   1   chr1_18623943   Sample    T    A        0      0        2 
   1   chr1_18624676     AAsi    A    C        0      0        2 
   1   chr1_18624676     AKia    A    C      0.5      1        2 
   1   chr1_18624676     AOna    A    C        1      2        2 
   1   chr1_18624676     ASom    A    C        0      0        2 
   1   chr1_18624676     HCab    A    C        0      0        2 
   1   chr1_18624676     HPrz    A    C        0      0        2 
   1   chr1_18624676     ZBoe    A    C        0      0        2 
   1   chr1_18624676     ZGre    A    C        0      0        2 
   1   chr1_18624676     ZHar    A    C        0      0        2 
   1   chr1_18624676   Sample    A    C        0      0        2 
   1   chr1_18632521     AAsi    G    T        0      0        2 
   1   chr1_18632521     AKia    G    T        0      0        2 
   1   chr1_18632521     AOna    G    T        0      0        2 
   1   chr1_18632521     ASom    G    T        0      0        2 
   1   chr1_18632521     HCab    G    T        1      2        2 
   1   chr1_18632521     HPrz    G    T        1      2        2 
   1   chr1_18632521     ZBoe    G    T        0      0        2 
   1   chr1_18632521     ZGre    G    T        0      0        2 
   1   chr1_18632521     ZHar    G    T        0      0        2 
   1   chr1_18632521   Sample    G    T        0      0        2 
   1   chr1_18654609     AAsi    C    G        0      0        2 
   1   chr1_18654609     AKia    C    G      0.5      1        2 
   1   chr1_18654609     AOna    C    G        0      0        2 
   1   chr1_18654609     ASom    C    G        0      0        2 
   1   chr1_18654609     HCab    C    G        0      0        2 
   1   chr1_18654609     HPrz    C    G        0      0        2 
   1   chr1_18654609     ZBoe    C    G        0      0        2 
   1   chr1_18654609     ZGre    C    G        0      0        2 
   1   chr1_18654609     ZHar    C    G        0      0        2 
   1   chr1_18654609   Sample    C    G        0      0        2 
   1   chr1_18664408     AAsi    C    G        0      0        2 
   1   chr1_18664408     AKia    C    G        1      2        2 
   1   chr1_18664408     AOna    C    G        0      0        2 
   1   chr1_18664408     ASom    C    G        0      0        2 
   1   chr1_18664408     HCab    C    G        0      0        2 
   1   chr1_18664408     HPrz    C    G        0      0        2 
   1   chr1_18664408     ZBoe    C    G        0      0        2 
   1   chr1_18664408     ZGre    C    G        0      0        2 
   1   chr1_18664408     ZHar    C    G        0      0        2 
   1   chr1_18664408   Sample    C    G        0      0        2 
   1   chr1_18669440     AAsi    G    T        0      0        2 
   1   chr1_18669440     AKia    G    T        0      0        2 
   1   chr1_18669440     AOna    G    T        0      0        2 
   1   chr1_18669440     ASom    G    T        0      0        2 
   1   chr1_18669440     HCab    G    T        1      2        2 
   1   chr1_18669440     HPrz    G    T        1      2        2 
   1   chr1_18669440     ZBoe    G    T        0      0        2 
   1   chr1_18669440     ZGre    G    T        0      0        2 
   1   chr1_18669440     ZHar    G    T        0      0        2 
   1   chr1_18669440   Sample    G    T        0      0        2 
   1   chr1_18670995     AAsi    A    C        0      0        2 
   1   chr1_18670995     AKia    A    C        0      0        2 
   1   chr1_18670995     AOna    A    C        0      0        2 
   1   chr1_18670995     ASom    A    C        0      0        2 
   1   chr1_18670995     HCab    A    C        0      0        2 
   1   chr1_18670995     HPrz    A    C        0      0        2 
   1   chr1_18670995     ZBoe    A    C        0      0        2 
   1   chr1_18670995     ZGre    A    C        0      0        2 
   1   chr1_18670995     ZHar    A    C        1      2        2 
   1   chr1_18670995   Sample    A    C        0      0        2 
   1   chr1_18693157     AAsi    A    C        0      0        2 
   1   chr1_18693157     AKia    A    C      0.5      1        2 
   1   chr1_18693157     AOna    A    C        0      0        2 
   1   chr1_18693157     ASom    A    C        0      0        2 
   1   chr1_18693157     HCab    A    C        0      0        2 
   1   chr1_18693157     HPrz    A    C        0      0        2 
   1   chr1_18693157     ZBoe    A    C        0      0        2 
   1   chr1_18693157     ZGre    A    C        0      0        2 
   1   chr1_18693157     ZHar    A    C        0      0        2 
   1   chr1_18693157   Sample    A    C        0      0        2 
   1   chr1_18694537     AAsi    C    A        0      0        2 
   1   chr1_18694537     AKia    C    A        0      0        2 
   1   chr1_18694537     AOna    C    A        0      0        2 
   1   chr1_18694537     ASom    C    A        0      0        2 
   1   chr1_18694537     HCab    C    A        0      0        2 
   1   chr1_18694537     HPrz    C    A        0      0        2 
   1   chr1_18694537     ZBoe    C    A        0      0        2 
   1   chr1_18694537     ZGre    C    A        1      2        2 
   1   chr1_18694537     ZHar    C    A        0      0        2 
   1   chr1_18694537   Sample    C    A        0      0        2 
   1   chr1_18714845     AAsi    C    G        1      2        2 
   1   chr1_18714845     AKia    C    G        0      0        2 
   1   chr1_18714845     AOna    C    G        0      0        2 
   1   chr1_18714845     ASom    C    G        1      2        2 
   1   chr1_18714845     HCab    C    G        0      0        2 
   1   chr1_18714845     HPrz    C    G        0      0        2 
   1   chr1_18714845     ZBoe    C    G        0      0        2 
   1   chr1_18714845     ZGre    C    G        0      0        2 
   1   chr1_18714845     ZHar    C    G        0      0        2 
   1   chr1_18714845   Sample    C    G        1      2        2 
   1   chr1_18728367     AAsi    T    G        0      0        2 
   1   chr1_18728367     AKia    T    G        0      0        2 
   1   chr1_18728367     AOna    T    G        0      0        2 
   1   chr1_18728367     ASom    T    G        0      0        2 
   1   chr1_18728367     HCab    T    G        0      0        2 
   1   chr1_18728367     HPrz    T    G        0      0        2 
   1   chr1_18728367     ZBoe    T    G        1      2        2 
   1   chr1_18728367     ZGre    T    G        1      2        2 
   1   chr1_18728367     ZHar    T    G        0      0        2 
   1   chr1_18728367   Sample    T    G        0      0        2 
   1   chr1_18733550     AAsi    C    G        0      0        2 
   1   chr1_18733550     AKia    C    G        0      0        2 
   1   chr1_18733550     AOna    C    G        0      0        2 
   1   chr1_18733550     ASom    C    G        0      0        2 
   1   chr1_18733550     HCab    C    G        0      0        2 
   1   chr1_18733550     HPrz    C    G        0      0        2 
   1   chr1_18733550     ZBoe    C    G      0.5      1        2 
   1   chr1_18733550     ZGre    C    G        0      0        2 
   1   chr1_18733550     ZHar    C    G        0      0        2 
   1   chr1_18733550   Sample    C    G        0      0        2 
   1   chr1_18733633     AAsi    T    G        0      0        2 
   1   chr1_18733633     AKia    T    G        0      0        2 
   1   chr1_18733633     AOna    T    G        0      0        2 
   1   chr1_18733633     ASom    T    G        0      0        2 
   1   chr1_18733633     HCab    T    G        1      2        2 
   1   chr1_18733633     HPrz    T    G        1      2        2 
   1   chr1_18733633     ZBoe    T    G        0      0        2 
   1   chr1_18733633     ZGre    T    G        0      0        2 
   1   chr1_18733633     ZHar    T    G        0      0        2 
   1   chr1_18733633   Sample    T    G        0      0        2 
   1   chr1_18746897     AAsi    A    C        0      0        2 
   1   chr1_18746897     AKia    A    C        0      0        2 
   1   chr1_18746897     AOna    A    C        0      0        2 
   1   chr1_18746897     ASom    A    C        0      0        2 
   1   chr1_18746897     HCab    A    C        0      0        2 
   1   chr1_18746897     HPrz    A    C        0      0        2 
   1   chr1_18746897     ZBoe    A    C        0      0        2 
   1   chr1_18746897     ZGre    A    C      0.5      1        2 
   1   chr1_18746897     ZHar    A    C        0      0        2 
   1   chr1_18746897   Sample    A    C        0      0        2 
   1   chr1_18750532     AAsi    C    A        0      0        2 
   1   chr1_18750532     AKia    C    A        0      0        2 
   1   chr1_18750532     AOna    C    A        0      0        2 
   1   chr1_18750532     ASom    C    A        0      0        2 
   1   chr1_18750532     HCab    C    A        1      2        2 
   1   chr1_18750532     HPrz    C    A        1      2        2 
   1   chr1_18750532     ZBoe    C    A        0      0        2 
   1   chr1_18750532     ZGre    C    A        0      0        2 
   1   chr1_18750532     ZHar    C    A        0      0        2 
   1   chr1_18750532   Sample    C    A        0      0        2 
   1   chr1_18786490     AAsi    T    A        0      0        2 
   1   chr1_18786490     AKia    T    A        0      0        2 
   1   chr1_18786490     AOna    T    A        0      0        2 
   1   chr1_18786490     ASom    T    A        0      0        2 
   1   chr1_18786490     HCab    T    A        0      0        2 
   1   chr1_18786490     HPrz    T    A        0      0        2 
   1   chr1_18786490     ZBoe    T    A        1      2        2 
   1   chr1_18786490     ZGre    T    A        0      0        2 
   1   chr1_18786490     ZHar    T    A        0      0        2 
   1   chr1_18786490   Sample    T    A        0      0        2 
   1   chr1_18804250     AAsi    G    C        0      0        2 
   1   chr1_18804250     AKia    G    C        0      0        2 
   1   chr1_18804250     AOna    G    C        0      0        2 
   1   chr1_18804250     ASom    G    C        0      0        2 
   1   chr1_18804250     HCab    G    C        0      0        2 
   1   chr1_18804250     HPrz    G    C        0      0        2 
   1   chr1_18804250     ZBoe    G    C      0.5      1        2 
   1   chr1_18804250     ZGre    G    C        0      0        2 
   1   chr1_18804250     ZHar    G    C        0      0        2 
   1   chr1_18804250   Sample    G    C        0      0        2 
   1   chr1_18811469     AAsi    T    G        0      0        2 
   1   chr1_18811469     AKia    T    G        0      0        2 
   1   chr1_18811469     AOna    T    G        0      0        2 
   1   chr1_18811469     ASom    T    G        0      0        2 
   1   chr1_18811469     HCab    T    G        1      2        2 
   1   chr1_18811469     HPrz    T    G        1      2        2 
   1   chr1_18811469     ZBoe    T    G        0      0        2 
   1   chr1_18811469     ZGre    T    G        0      0        2 
   1   chr1_18811469     ZHar    T    G        0      0        2 
   1   chr1_18811469   Sample    T    G        0      0        2 
   1   chr1_18834819     AAsi    T    A      0.5      1        2 
   1   chr1_18834819     AKia    T    A        0      0        2 
   1   chr1_18834819     AOna    T    A        0      0        2 
   1   chr1_18834819     ASom    T    A        0      0        2 
   1   chr1_18834819     HCab    T    A        0      0        2 
   1   chr1_18834819     HPrz    T    A        0      0        2 
   1   chr1_18834819     ZBoe    T    A        0      0        2 
   1   chr1_18834819     ZGre    T    A        0      0        2 
   1   chr1_18834819     ZHar    T    A        0      0        2 
   1   chr1_18834819   Sample    T    A        0      0        2 
   1   chr1_18845010     AAsi    G    T        0      0        2 
   1   chr1_18845010     AKia    G    T        0      0        2 
   1   chr1_18845010     AOna    G    T        0      0        2 
   1   chr1_18845010     ASom    G    T        0      0        2 
   1   chr1_18845010     HCab    G    T        0      0        2 
   1   chr1_18845010     HPrz    G    T        0      0        2 
   1   chr1_18845010     ZBoe    G    T        1      2        2 
   1   chr1_18845010     ZGre    G    T        0      0        2 
   1   chr1_18845010     ZHar    G    T        0      0        2 
   1   chr1_18845010   Sample    G    T        0      0        2 
   1   chr1_18868615     AAsi    G    C        0      0        2 
   1   chr1_18868615     AKia    G    C        0      0        2 
   1   chr1_18868615     AOna    G    C        0      0        2 
   1   chr1_18868615     ASom    G    C        0      0        2 
   1   chr1_18868615     HCab    G    C        0      0        2 
   1   chr1_18868615     HPrz    G    C        0      0        2 
   1   chr1_18868615     ZBoe    G    C        0      0        2 
   1   chr1_18868615     ZGre    G    C        0      0        2 
   1   chr1_18868615     ZHar    G    C        1      2        2 
   1   chr1_18868615   Sample    G    C        0      0        2 
   1   chr1_18883049     AAsi    C    A        0      0        2 
   1   chr1_18883049     AKia    C    A        0      0        2 
   1   chr1_18883049     AOna    C    A        0      0        2 
   1   chr1_18883049     ASom    C    A        0      0        2 
   1   chr1_18883049     HCab    C    A        0      0        2 
   1   chr1_18883049     HPrz    C    A        0      0        2 
   1   chr1_18883049     ZBoe    C    A        0      0        2 
   1   chr1_18883049     ZGre    C    A        1      2        2 
   1   chr1_18883049     ZHar    C    A        0      0        2 
   1   chr1_18883049   Sample    C    A        0      0        2 
   1   chr1_18886615     AAsi    A    T        0      0        2 
   1   chr1_18886615     AKia    A    T        0      0        2 
   1   chr1_18886615     AOna    A    T        1      2        2 
   1   chr1_18886615     ASom    A    T        0      0        2 
   1   chr1_18886615     HCab    A    T        0      0        2 
   1   chr1_18886615     HPrz    A    T        0      0        2 
   1   chr1_18886615     ZBoe    A    T        0      0        2 
   1   chr1_18886615     ZGre    A    T        0      0        2 
   1   chr1_18886615     ZHar    A    T        0      0        2 
   1   chr1_18886615   Sample    A    T        0      0        2 
   1   chr1_18889273     AAsi    T    A        0      0        2 
   1   chr1_18889273     AKia    T    A        0      0        2 
   1   chr1_18889273     AOna    T    A        0      0        2 
   1   chr1_18889273     ASom    T    A        0      0        2 
   1   chr1_18889273     HCab    T    A      0.5      1        2 
   1   chr1_18889273     HPrz    T    A        0      0        2 
   1   chr1_18889273     ZBoe    T    A        0      0        2 
   1   chr1_18889273     ZGre    T    A        0      0        2 
   1   chr1_18889273     ZHar    T    A        0      0        2 
   1   chr1_18889273   Sample    T    A        0      0        2 
   1   chr1_18892580     AAsi    A    C        0      0        2 
   1   chr1_18892580     AKia    A    C        0      0        2 
   1   chr1_18892580     AOna    A    C        0      0        2 
   1   chr1_18892580     ASom    A    C        0      0        2 
   1   chr1_18892580     HCab    A    C      0.5      1        2 
   1   chr1_18892580     HPrz    A    C        0      0        2 
   1   chr1_18892580     ZBoe    A    C        0      0        2 
   1   chr1_18892580     ZGre    A    C        0      0        2 
   1   chr1_18892580     ZHar    A    C        0      0        2 
   1   chr1_18892580   Sample    A    C        0      0        2 
   1   chr1_18897656     AAsi    G    T        0      0        2 
   1   chr1_18897656     AKia    G    T        0      0        2 
   1   chr1_18897656     AOna    G    T        0      0        2 
   1   chr1_18897656     ASom    G    T        0      0        2 
   1   chr1_18897656     HCab    G    T        1      2        2 
   1   chr1_18897656     HPrz    G    T        1      2        2 
   1   chr1_18897656     ZBoe    G    T        0      0        2 
   1   chr1_18897656     ZGre    G    T        0      0        2 
   1   chr1_18897656     ZHar    G    T        0      0        2 
   1   chr1_18897656   Sample    G    T        0      0        2 
   1   chr1_18923129     AAsi    A    C        0      0        2 
   1   chr1_18923129     AKia    A    C        0      0        2 
   1   chr1_18923129     AOna    A    C        0      0        2 
   1   chr1_18923129     ASom    A    C        0      0        2 
   1   chr1_18923129     HCab    A    C        1      2        2 
   1   chr1_18923129     HPrz    A    C        1      2        2 
   1   chr1_18923129     ZBoe    A    C        0      0        2 
   1   chr1_18923129     ZGre    A    C        0      0        2 
   1   chr1_18923129     ZHar    A    C        0      0        2 
   1   chr1_18923129   Sample    A    C        0      0        2 
   1   chr1_18925844     AAsi    A    C        0      0        2 
   1   chr1_18925844     AKia    A    C        0      0        2 
   1   chr1_18925844     AOna    A    C        0      0        2 
   1   chr1_18925844     ASom    A    C        0      0        2 
   1   chr1_18925844     HCab    A    C        0      0        2 
   1   chr1_18925844     HPrz    A    C        0      0        2 
   1   chr1_18925844     ZBoe    A    C        1      2        2 
   1   chr1_18925844     ZGre    A    C        0      0        2 
   1   chr1_18925844     ZHar    A    C        0      0        2 
   1   chr1_18925844   Sample    A    C        0      0        2 
   1   chr1_18958979     AAsi    T    G        0      0        2 
   1   chr1_18958979     AKia    T    G        0      0        2 
   1   chr1_18958979     AOna    T    G        0      0        2 
   1   chr1_18958979     ASom    T    G        0      0        2 
   1   chr1_18958979     HCab    T    G        0      0        2 
   1   chr1_18958979     HPrz    T    G        0      0        2 
   1   chr1_18958979     ZBoe    T    G        0      0        2 
   1   chr1_18958979     ZGre    T    G        0      0        2 
   1   chr1_18958979     ZHar    T    G        1      2        2 
   1   chr1_18958979   Sample    T    G        0      0        2 
   1   chr1_18962958     AAsi    C    G        0      0        2 
   1   chr1_18962958     AKia    C    G        0      0        2 
   1   chr1_18962958     AOna    C    G        0      0        2 
   1   chr1_18962958     ASom    C    G        0      0        2 
   1   chr1_18962958     HCab    C    G        1      2        2 
   1   chr1_18962958     HPrz    C    G        1      2        2 
   1   chr1_18962958     ZBoe    C    G        0      0        2 
   1   chr1_18962958     ZGre    C    G        0      0        2 
   1   chr1_18962958     ZHar    C    G        0      0        2 
   1   chr1_18962958   Sample    C    G        0      0        2 
   1   chr1_18963621     AAsi    C    G        0      0        2 
   1   chr1_18963621     AKia    C    G        0      0        2 
   1   chr1_18963621     AOna    C    G        0      0        2 
   1   chr1_18963621     ASom    C    G        0      0        2 
   1   chr1_18963621     HCab    C    G        0      0        2 
   1   chr1_18963621     HPrz    C    G        0      0        2 
   1   chr1_18963621     ZBoe    C    G        0      0        2 
   1   chr1_18963621     ZGre    C    G        0      0        2 
   1   chr1_18963621     ZHar    C    G      0.5      1        2 
   1   chr1_18963621   Sample    C    G        0      0        2 
   1   chr1_18974857     AAsi    G    T        0      0        2 
   1   chr1_18974857     AKia    G    T        0      0        2 
   1   chr1_18974857     AOna    G    T        0      0        2 
   1   chr1_18974857     ASom    G    T        0      0        2 
   1   chr1_18974857     HCab    G    T        0      0        2 
   1   chr1_18974857     HPrz    G    T        0      0        2 
   1   chr1_18974857     ZBoe    G    T        1      2        2 
   1   chr1_18974857     ZGre    G    T        1      2        2 
   1   chr1_18974857     ZHar    G    T        0      0        2 
   1   chr1_18974857   Sample    G    T        0      0        2 
   1   chr1_19021517     AAsi    C    A        0      0        2 
   1   chr1_19021517     AKia    C    A        1      2        2 
   1   chr1_19021517     AOna    C    A        1      2        2 
   1   chr1_19021517     ASom    C    A        0      0        2 
   1   chr1_19021517     HCab    C    A        0      0        2 
   1   chr1_19021517     HPrz    C    A        0      0        2 
   1   chr1_19021517     ZBoe    C    A        0      0        2 
   1   chr1_19021517     ZGre    C    A        0      0        2 
   1   chr1_19021517     ZHar    C    A        0      0        2 
   1   chr1_19021517   Sample    C    A        0      0        2 
   1   chr1_19033910     AAsi    C    A        0      0        2 
   1   chr1_19033910     AKia    C    A        0      0        2 
   1   chr1_19033910     AOna    C    A        0      0        2 
   1   chr1_19033910     ASom    C    A        0      0        2 
   1   chr1_19033910     HCab    C    A        1      2        2 
   1   chr1_19033910     HPrz    C    A        0      0        2 
   1   chr1_19033910     ZBoe    C    A        0      0        2 
   1   chr1_19033910     ZGre    C    A        0      0        2 
   1   chr1_19033910     ZHar    C    A        0      0        2 
   1   chr1_19033910   Sample    C    A        0      0        2 
   1   chr1_19053398     AAsi    G    T        1      2        2 
   1   chr1_19053398     AKia    G    T        0      0        2 
   1   chr1_19053398     AOna    G    T        0      0        2 
   1   chr1_19053398     ASom    G    T        1      2        2 
   1   chr1_19053398     HCab    G    T        0      0        2 
   1   chr1_19053398     HPrz    G    T        0      0        2 
   1   chr1_19053398     ZBoe    G    T        1      2        2 
   1   chr1_19053398     ZGre    G    T        0      0        2 
   1   chr1_19053398     ZHar    G    T        1      2        2 
   1   chr1_19053398   Sample    G    T        1      2        2 
   1   chr1_19060286     AAsi    A    C        0      0        2 
   1   chr1_19060286     AKia    A    C        0      0        2 
   1   chr1_19060286     AOna    A    C        0      0        2 
   1   chr1_19060286     ASom    A    C        0      0        2 
   1   chr1_19060286     HCab    A    C        1      2        2 
   1   chr1_19060286     HPrz    A    C        1      2        2 
   1   chr1_19060286     ZBoe    A    C        0      0        2 
   1   chr1_19060286     ZGre    A    C        0      0        2 
   1   chr1_19060286     ZHar    A    C        0      0        2 
   1   chr1_19060286   Sample    A    C        0      0        2 
   1   chr1_19078094     AAsi    A    T        0      0        2 
   1   chr1_19078094     AKia    A    T        0      0        2 
   1   chr1_19078094     AOna    A    T        0      0        2 
   1   chr1_19078094     ASom    A    T        0      0        2 
   1   chr1_19078094     HCab    A    T        0      0        2 
   1   chr1_19078094     HPrz    A    T        0      0        2 
   1   chr1_19078094     ZBoe    A    T        0      0        2 
   1   chr1_19078094     ZGre    A    T        0      0        2 
   1   chr1_19078094     ZHar    A    T        1      2        2 
   1   chr1_19078094   Sample    A    T        0      0        2 
   1   chr1_19107512     AAsi    A    T        0      0        2 
   1   chr1_19107512     AKia    A    T        0      0        2 
   1   chr1_19107512     AOna    A    T        0      0        2 
   1   chr1_19107512     ASom    A    T        0      0        2 
   1   chr1_19107512     HCab    A    T        0      0        2 
   1   chr1_19107512     HPrz    A    T        0      0        2 
   1   chr1_19107512     ZBoe    A    T        0      0        2 
   1   chr1_19107512     ZGre    A    T      0.5      1        2 
   1   chr1_19107512     ZHar    A    T        0      0        2 
   1   chr1_19107512   Sample    A    T        0      0        2 
   1   chr1_19120766     AAsi    A    C        0      0        2 
   1   chr1_19120766     AKia    A    C        0      0        2 
   1   chr1_19120766     AOna    A    C        0      0        2 
   1   chr1_19120766     ASom    A    C        0      0        2 
   1   chr1_19120766     HCab    A    C        1      2        2 
   1   chr1_19120766     HPrz    A    C        1      2        2 
   1   chr1_19120766     ZBoe    A    C        0      0        2 
   1   chr1_19120766     ZGre    A    C        0      0        2 
   1   chr1_19120766     ZHar    A    C        0      0        2 
   1   chr1_19120766   Sample    A    C        0      0        2 
   1   chr1_19150151     AAsi    C    A        0      0        2 
   1   chr1_19150151     AKia    C    A        0      0        2 
   1   chr1_19150151     AOna    C    A        0      0        2 
   1   chr1_19150151     ASom    C    A        0      0        2 
   1   chr1_19150151     HCab    C    A        0      0        2 
   1   chr1_19150151     HPrz    C    A      0.5      1        2 
   1   chr1_19150151     ZBoe    C    A        0      0        2 
   1   chr1_19150151     ZGre    C    A        0      0        2 
   1   chr1_19150151     ZHar    C    A        0      0        2 
   1   chr1_19150151   Sample    C    A        0      0        2 
   1   chr1_19175070     AAsi    C    A        1      2        2 
   1   chr1_19175070     AKia    C    A        0      0        2 
   1   chr1_19175070     AOna    C    A        0      0        2 
   1   chr1_19175070     ASom    C    A        1      2        2 
   1   chr1_19175070     HCab    C    A        0      0        2 
   1   chr1_19175070     HPrz    C    A        0      0        2 
   1   chr1_19175070     ZBoe    C    A        0      0        2 
   1   chr1_19175070     ZGre    C    A        0      0        2 
   1   chr1_19175070     ZHar    C    A        0      0        2 
   1   chr1_19175070   Sample    C    A        1      2        2 
   1   chr1_19175736     AAsi    G    T        0      0        2 
   1   chr1_19175736     AKia    G    T        0      0        2 
   1   chr1_19175736     AOna    G    T        0      0        2 
   1   chr1_19175736     ASom    G    T        0      0        2 
   1   chr1_19175736     HCab    G    T        1      2        2 
   1   chr1_19175736     HPrz    G    T        1      2        2 
   1   chr1_19175736     ZBoe    G    T        0      0        2 
   1   chr1_19175736     ZGre    G    T        0      0        2 
   1   chr1_19175736     ZHar    G    T        0      0        2 
   1   chr1_19175736   Sample    G    T        0      0        2 
   1   chr1_19205915     AAsi    C    G        0      0        2 
   1   chr1_19205915     AKia    C    G        0      0        2 
   1   chr1_19205915     AOna    C    G        0      0        2 
   1   chr1_19205915     ASom    C    G        0      0        2 
   1   chr1_19205915     HCab    C    G        1      2        2 
   1   chr1_19205915     HPrz    C    G        1      2        2 
   1   chr1_19205915     ZBoe    C    G        0      0        2 
   1   chr1_19205915     ZGre    C    G        0      0        2 
   1   chr1_19205915     ZHar    C    G        0      0        2 
   1   chr1_19205915   Sample    C    G        0      0        2 
   1   chr1_19215054     AAsi    A    C        0      0        2 
   1   chr1_19215054     AKia    A    C        0      0        2 
   1   chr1_19215054     AOna    A    C        0      0        2 
   1   chr1_19215054     ASom    A    C        0      0        2 
   1   chr1_19215054     HCab    A    C      0.5      1        2 
   1   chr1_19215054     HPrz    A    C        0      0        2 
   1   chr1_19215054     ZBoe    A    C        0      0        2 
   1   chr1_19215054     ZGre    A    C        0      0        2 
   1   chr1_19215054     ZHar    A    C        0      0        2 
   1   chr1_19215054   Sample    A    C        0      0        2 
   1   chr1_19225315     AAsi    C    G        0      0        2 
   1   chr1_19225315     AKia    C    G        0      0        2 
   1   chr1_19225315     AOna    C    G        0      0        2 
   1   chr1_19225315     ASom    C    G        0      0        2 
   1   chr1_19225315     HCab    C    G        0      0        2 
   1   chr1_19225315     HPrz    C    G      0.5      1        2 
   1   chr1_19225315     ZBoe    C    G        0      0        2 
   1   chr1_19225315     ZGre    C    G        0      0        2 
   1   chr1_19225315     ZHar    C    G        0      0        2 
   1   chr1_19225315   Sample    C    G        0      0        2 
   1   chr1_19290774     AAsi    A    T        0      0        2 
   1   chr1_19290774     AKia    A    T        0      0        2 
   1   chr1_19290774     AOna    A    T        0      0        2 
   1   chr1_19290774     ASom    A    T        0      0        2 
   1   chr1_19290774     HCab    A    T        1      2        2 
   1   chr1_19290774     HPrz    A    T        1      2        2 
   1   chr1_19290774     ZBoe    A    T        0      0        2 
   1   chr1_19290774     ZGre    A    T        0      0        2 
   1   chr1_19290774     ZHar    A    T        0      0        2 
   1   chr1_19290774   Sample    A    T        0      0        2 
   1   chr1_19296783     AAsi    C    A        0      0        2 
   1   chr1_19296783     AKia    C    A        0      0        2 
   1   chr1_19296783     AOna    C    A        0      0        2 
   1   chr1_19296783     ASom    C    A      0.5      1        2 
   1   chr1_19296783     HCab    C    A        0      0        2 
   1   chr1_19296783     HPrz    C    A        0      0        2 
   1   chr1_19296783     ZBoe    C    A        0      0        2 
   1   chr1_19296783     ZGre    C    A        0      0        2 
   1   chr1_19296783     ZHar    C    A        0      0        2 
   1   chr1_19296783   Sample    C    A        0      0        2 
   1   chr1_19330233     AAsi    G    C        0      0        2 
   1   chr1_19330233     AKia    G    C        0      0        2 
   1   chr1_19330233     AOna    G    C        0      0        2 
   1   chr1_19330233     ASom    G    C        0      0        2 
   1   chr1_19330233     HCab    G    C        0      0        2 
   1   chr1_19330233     HPrz    G    C        0      0        2 
   1   chr1_19330233     ZBoe    G    C        1      2        2 
   1   chr1_19330233     ZGre    G    C        0      0        2 
   1   chr1_19330233     ZHar    G    C        0      0        2 
   1   chr1_19330233   Sample    G    C        0      0        2 
   1   chr1_19332840     AAsi    T    G        0      0        2 
   1   chr1_19332840     AKia    T    G        0      0        2 
   1   chr1_19332840     AOna    T    G        0      0        2 
   1   chr1_19332840     ASom    T    G        0      0        2 
   1   chr1_19332840     HCab    T    G        0      0        2 
   1   chr1_19332840     HPrz    T    G        0      0        2 
   1   chr1_19332840     ZBoe    T    G      0.5      1        2 
   1   chr1_19332840     ZGre    T    G        0      0        2 
   1   chr1_19332840     ZHar    T    G        0      0        2 
   1   chr1_19332840   Sample    T    G        0      0        2 
   1   chr1_19341272     AAsi    G    T        1      2        2 
   1   chr1_19341272     AKia    G    T        0      0        2 
   1   chr1_19341272     AOna    G    T        0      0        2 
   1   chr1_19341272     ASom    G    T        1      2        2 
   1   chr1_19341272     HCab    G    T        0      0        2 
   1   chr1_19341272     HPrz    G    T        0      0        2 
   1   chr1_19341272     ZBoe    G    T        0      0        2 
   1   chr1_19341272     ZGre    G    T        0      0        2 
   1   chr1_19341272     ZHar    G    T        0      0        2 
   1   chr1_19341272   Sample    G    T        1      2        2 
   1   chr1_19367223     AAsi    C    A        0      0        2 
   1   chr1_19367223     AKia    C    A        0      0        2 
   1   chr1_19367223     AOna    C    A        0      0        2 
   1   chr1_19367223     ASom    C    A        0      0        2 
   1   chr1_19367223     HCab    C    A        1      2        2 
   1   chr1_19367223     HPrz    C    A        1      2        2 
   1   chr1_19367223     ZBoe    C    A        0      0        2 
   1   chr1_19367223     ZGre    C    A        0      0        2 
   1   chr1_19367223     ZHar    C    A        0      0        2 
   1   chr1_19367223   Sample    C    A        0      0        2 
   1   chr1_19373727     AAsi    T    G        0      0        2 
   1   chr1_19373727     AKia    T    G        0      0        2 
   1   chr1_19373727     AOna    T    G        0      0        2 
   1   chr1_19373727     ASom    T    G        0      0        2 
   1   chr1_19373727     HCab    T    G        1      2        2 
   1   chr1_19373727     HPrz    T    G        1      2        2 
   1   chr1_19373727     ZBoe    T    G        0      0        2 
   1   chr1_19373727     ZGre    T    G        0      0        2 
   1   chr1_19373727     ZHar    T    G        0      0        2 
   1   chr1_19373727   Sample    T    G        0      0        2 
   1   chr1_19384842     AAsi    C    A        0      0        2 
   1   chr1_19384842     AKia    C    A        0      0        2 
   1   chr1_19384842     AOna    C    A        1      2        2 
   1   chr1_19384842     ASom    C    A        0      0        2 
   1   chr1_19384842     HCab    C    A        0      0        2 
   1   chr1_19384842     HPrz    C    A        0      0        2 
   1   chr1_19384842     ZBoe    C    A        0      0        2 
   1   chr1_19384842     ZGre    C    A        0      0        2 
   1   chr1_19384842     ZHar    C    A        0      0        2 
   1   chr1_19384842   Sample    C    A        0      0        2 
   1   chr1_19395135     AAsi    G    C        0      0        2 
   1   chr1_19395135     AKia    G    C        0      0        2 
   1   chr1_19395135     AOna    G    C        1      2        2 
   1   chr1_19395135     ASom    G    C        0      0        2 
   1   chr1_19395135     HCab    G    C        0      0        2 
   1   chr1_19395135     HPrz    G    C        0      0        2 
   1   chr1_19395135     ZBoe    G    C        0      0        2 
   1   chr1_19395135     ZGre    G    C        0      0        2 
   1   chr1_19395135     ZHar    G    C        0      0        2 
   1   chr1_19395135   Sample    G    C        0      0        2 
   1   chr1_19417282     AAsi    C    A        0      0        2 
   1   chr1_19417282     AKia    C    A        0      0        2 
   1   chr1_19417282     AOna    C    A        0      0        2 
   1   chr1_19417282     ASom    C    A        0      0        2 
   1   chr1_19417282     HCab    C    A        0      0        2 
   1   chr1_19417282     HPrz    C    A        0      0        2 
   1   chr1_19417282     ZBoe    C    A        0      0        2 
   1   chr1_19417282     ZGre    C    A      0.5      1        2 
   1   chr1_19417282     ZHar    C    A        0      0        2 
   1   chr1_19417282   Sample    C    A        0      0        2 
   1   chr1_19433830     AAsi    A    T        0      0        2 
   1   chr1_19433830     AKia    A    T        0      0        2 
   1   chr1_19433830     AOna    A    T        0      0        2 
   1   chr1_19433830     ASom    A    T        0      0        2 
   1   chr1_19433830     HCab    A    T        0      0        2 
   1   chr1_19433830     HPrz    A    T      0.5      1        2 
   1   chr1_19433830     ZBoe    A    T        0      0        2 
   1   chr1_19433830     ZGre    A    T        0      0        2 
   1   chr1_19433830     ZHar    A    T        0      0        2 
   1   chr1_19433830   Sample    A    T        0      0        2 
   1   chr1_19444015     AAsi    G    T        0      0        2 
   1   chr1_19444015     AKia    G    T        1      2        2 
   1   chr1_19444015     AOna    G    T        0      0        2 
   1   chr1_19444015     ASom    G    T        0      0        2 
   1   chr1_19444015     HCab    G    T        0      0        2 
   1   chr1_19444015     HPrz    G    T        0      0        2 
   1   chr1_19444015     ZBoe    G    T        0      0        2 
   1   chr1_19444015     ZGre    G    T        0      0        2 
   1   chr1_19444015     ZHar    G    T        0      0        2 
   1   chr1_19444015   Sample    G    T        0      0        2 
   1   chr1_19452349     AAsi    C    A        0      0        2 
   1   chr1_19452349     AKia    C    A      0.5      1        2 
   1   chr1_19452349     AOna    C    A        0      0        2 
   1   chr1_19452349     ASom    C    A        0      0        2 
   1   chr1_19452349     HCab    C    A        0      0        2 
   1   chr1_19452349     HPrz    C    A        0      0        2 
   1   chr1_19452349     ZBoe    C    A        0      0        2 
   1   chr1_19452349     ZGre    C    A        0      0        2 
   1   chr1_19452349     ZHar    C    A        0      0        2 
   1   chr1_19452349   Sample    C    A        0      0        2 
   1   chr1_19473622     AAsi    A    C        0      0        2 
   1   chr1_19473622     AKia    A    C        0      0        2 
   1   chr1_19473622     AOna    A    C        0      0        2 
   1   chr1_19473622     ASom    A    C        1      2        2 
   1   chr1_19473622     HCab    A    C        0      0        2 
   1   chr1_19473622     HPrz    A    C        0      0        2 
   1   chr1_19473622     ZBoe    A    C        0      0        2 
   1   chr1_19473622     ZGre    A    C        0      0        2 
   1   chr1_19473622     ZHar    A    C        0      0        2 
   1   chr1_19473622   Sample    A    C        0      0        2 
   1   chr1_19474691     AAsi    T    G        0      0        2 
   1   chr1_19474691     AKia    T    G        0      0        2 
   1   chr1_19474691     AOna    T    G        0      0        2 
   1   chr1_19474691     ASom    T    G        0      0        2 
   1   chr1_19474691     HCab    T    G        0      0        2 
   1   chr1_19474691     HPrz    T    G        0      0        2 
   1   chr1_19474691     ZBoe    T    G        0      0        2 
   1   chr1_19474691     ZGre    T    G        0      0        2 
   1   chr1_19474691     ZHar    T    G        1      2        2 
   1   chr1_19474691   Sample    T    G        0      0        2 
   1   chr1_19488750     AAsi    A    C        0      0        2 
   1   chr1_19488750     AKia    A    C        0      0        2 
   1   chr1_19488750     AOna    A    C        0      0        2 
   1   chr1_19488750     ASom    A    C        0      0        2 
   1   chr1_19488750     HCab    A    C        1      2        2 
   1   chr1_19488750     HPrz    A    C        1      2        2 
   1   chr1_19488750     ZBoe    A    C        0      0        2 
   1   chr1_19488750     ZGre    A    C        0      0        2 
   1   chr1_19488750     ZHar    A    C        0      0        2 
   1   chr1_19488750   Sample    A    C        0      0        2 
   1   chr1_19517728     AAsi    G    C        0      0        2 
   1   chr1_19517728     AKia    G    C        0      0        2 
   1   chr1_19517728     AOna    G    C        0      0        2 
   1   chr1_19517728     ASom    G    C        0      0        2 
   1   chr1_19517728     HCab    G    C        1      2        2 
   1   chr1_19517728     HPrz    G    C        1      2        2 
   1   chr1_19517728     ZBoe    G    C        0      0        2 
   1   chr1_19517728     ZGre    G    C        0      0        2 
   1   chr1_19517728     ZHar    G    C        0      0        2 
   1   chr1_19517728   Sample    G    C        0      0        2 
   1   chr1_19525361     AAsi    C    G        0      0        2 
   1   chr1_19525361     AKia    C    G        0      0        2 
   1   chr1_19525361     AOna    C    G        0      0        2 
   1   chr1_19525361     ASom    C    G        0      0        2 
   1   chr1_19525361     HCab    C    G        0      0        2 
   1   chr1_19525361     HPrz    C    G        0      0        2 
   1   chr1_19525361     ZBoe    C    G        0      0        2 
   1   chr1_19525361     ZGre    C    G        0      0        2 
   1   chr1_19525361     ZHar    C    G        1      2        2 
   1   chr1_19525361   Sample    C    G        0      0        2 
   1   chr1_19543761     AAsi    G    C        0      0        2 
   1   chr1_19543761     AKia    G    C        0      0        2 
   1   chr1_19543761     AOna    G    C        0      0        2 
   1   chr1_19543761     ASom    G    C        0      0        2 
   1   chr1_19543761     HCab    G    C        0      0        2 
   1   chr1_19543761     HPrz    G    C        0      0        2 
   1   chr1_19543761     ZBoe    G    C        0      0        2 
   1   chr1_19543761     ZGre    G    C      0.5      1        2 
   1   chr1_19543761     ZHar    G    C        0      0        2 
   1   chr1_19543761   Sample    G    C        0      0        2 
   1   chr1_19558768     AAsi    C    A        0      0        2 
   1   chr1_19558768     AKia    C    A        1      2        2 
   1   chr1_19558768     AOna    C    A        0      0        2 
   1   chr1_19558768     ASom    C    A        0      0        2 
   1   chr1_19558768     HCab    C    A        0      0        2 
   1   chr1_19558768     HPrz    C    A        0      0        2 
   1   chr1_19558768     ZBoe    C    A        0      0        2 
   1   chr1_19558768     ZGre    C    A        0      0        2 
   1   chr1_19558768     ZHar    C    A        0      0        2 
   1   chr1_19558768   Sample    C    A        0      0        2 
   1   chr1_19629031     AAsi    G    T        1      2        2 
   1   chr1_19629031     AKia    G    T        0      0        2 
   1   chr1_19629031     AOna    G    T        0      0        2 
   1   chr1_19629031     ASom    G    T      0.5      1        2 
   1   chr1_19629031     HCab    G    T        0      0        2 
   1   chr1_19629031     HPrz    G    T        0      0        2 
   1   chr1_19629031     ZBoe    G    T        0      0        2 
   1   chr1_19629031     ZGre    G    T        0      0        2 
   1   chr1_19629031     ZHar    G    T        0      0        2 
   1   chr1_19629031   Sample    G    T        1      2        2 
   1   chr1_19634651     AAsi    T    G        0      0        2 
   1   chr1_19634651     AKia    T    G        0      0        2 
   1   chr1_19634651     AOna    T    G        0      0        2 
   1   chr1_19634651     ASom    T    G        0      0        2 
   1   chr1_19634651     HCab    T    G        0      0        2 
   1   chr1_19634651     HPrz    T    G        0      0        2 
   1   chr1_19634651     ZBoe    T    G        0      0        2 
   1   chr1_19634651     ZGre    T    G        0      0        2 
   1   chr1_19634651     ZHar    T    G        1      2        2 
   1   chr1_19634651   Sample    T    G        0      0        2 
   1   chr1_19641497     AAsi    A    C        0      0        2 
   1   chr1_19641497     AKia    A    C        0      0        2 
   1   chr1_19641497     AOna    A    C        0      0        2 
   1   chr1_19641497     ASom    A    C        0      0        2 
   1   chr1_19641497     HCab    A    C        0      0        2 
   1   chr1_19641497     HPrz    A    C        0      0        2 
   1   chr1_19641497     ZBoe    A    C        0      0        2 
   1   chr1_19641497     ZGre    A    C        0      0        2 
   1   chr1_19641497     ZHar    A    C        1      2        2 
   1   chr1_19641497   Sample    A    C        0      0        2 
   1   chr1_19650820     AAsi    G    C        1      2        2 
   1   chr1_19650820     AKia    G    C        0      0        2 
   1   chr1_19650820     AOna    G    C        0      0        2 
   1   chr1_19650820     ASom    G    C        1      2        2 
   1   chr1_19650820     HCab    G    C        0      0        2 
   1   chr1_19650820     HPrz    G    C        0      0        2 
   1   chr1_19650820     ZBoe    G    C        0      0        2 
   1   chr1_19650820     ZGre    G    C        0      0        2 
   1   chr1_19650820     ZHar    G    C        0      0        2 
   1   chr1_19650820   Sample    G    C        1      2        2 
   1   chr1_19653192     AAsi    C    A        0      0        2 
   1   chr1_19653192     AKia    C    A        0      0        2 
   1   chr1_19653192     AOna    C    A        0      0        2 
   1   chr1_19653192     ASom    C    A        0      0        2 
   1   chr1_19653192     HCab    C    A        1      2        2 
   1   chr1_19653192     HPrz    C    A        1      2        2 
   1   chr1_19653192     ZBoe    C    A        0      0        2 
   1   chr1_19653192     ZGre    C    A        0      0        2 
   1   chr1_19653192     ZHar    C    A        0      0        2 
   1   chr1_19653192   Sample    C    A        0      0        2 
   1   chr1_19670459     AAsi    C    A        0      0        2 
   1   chr1_19670459     AKia    C    A        1      2        2 
   1   chr1_19670459     AOna    C    A        0      0        2 
   1   chr1_19670459     ASom    C    A        0      0        2 
   1   chr1_19670459     HCab    C    A        0      0        2 
   1   chr1_19670459     HPrz    C    A        0      0        2 
   1   chr1_19670459     ZBoe    C    A        1      2        2 
   1   chr1_19670459     ZGre    C    A        1      2        2 
   1   chr1_19670459     ZHar    C    A        1      2        2 
   1   chr1_19670459   Sample    C    A        0      0        2 
   1   chr1_19717000     AAsi    G    C        1      2        2 
   1   chr1_19717000     AKia    G    C        0      0        2 
   1   chr1_19717000     AOna    G    C        0      0        2 
   1   chr1_19717000     ASom    G    C        1      2        2 
   1   chr1_19717000     HCab    G    C        0      0        2 
   1   chr1_19717000     HPrz    G    C        0      0        2 
   1   chr1_19717000     ZBoe    G    C        0      0        2 
   1   chr1_19717000     ZGre    G    C        0      0        2 
   1   chr1_19717000     ZHar    G    C        0      0        2 
   1   chr1_19717000   Sample    G    C        0      0        2 
   1   chr1_19719281     AAsi    T    G        0      0        2 
   1   chr1_19719281     AKia    T    G        0      0        2 
   1   chr1_19719281     AOna    T    G        0      0        2 
   1   chr1_19719281     ASom    T    G        0      0        2 
   1   chr1_19719281     HCab    T    G        1      2        2 
   1   chr1_19719281     HPrz    T    G        1      2        2 
   1   chr1_19719281     ZBoe    T    G        0      0        2 
   1   chr1_19719281     ZGre    T    G        0      0        2 
   1   chr1_19719281     ZHar    T    G        0      0        2 
   1   chr1_19719281   Sample    T    G        0      0        2 
   1   chr1_19726861     AAsi    A    T        0      0        2 
   1   chr1_19726861     AKia    A    T        0      0        2 
   1   chr1_19726861     AOna    A    T        0      0        2 
   1   chr1_19726861     ASom    A    T        0      0        2 
   1   chr1_19726861     HCab    A    T        0      0        2 
   1   chr1_19726861     HPrz    A    T      0.5      1        2 
   1   chr1_19726861     ZBoe    A    T        0      0        2 
   1   chr1_19726861     ZGre    A    T        0      0        2 
   1   chr1_19726861     ZHar    A    T        0      0        2 
   1   chr1_19726861   Sample    A    T        0      0        2 
   1   chr1_19730803     AAsi    G    C        0      0        2 
   1   chr1_19730803     AKia    G    C        0      0        2 
   1   chr1_19730803     AOna    G    C        0      0        2 
   1   chr1_19730803     ASom    G    C        0      0        2 
   1   chr1_19730803     HCab    G    C        0      0        2 
   1   chr1_19730803     HPrz    G    C        0      0        2 
   1   chr1_19730803     ZBoe    G    C      0.5      1        2 
   1   chr1_19730803     ZGre    G    C        0      0        2 
   1   chr1_19730803     ZHar    G    C        0      0        2 
   1   chr1_19730803   Sample    G    C        0      0        2 
   1   chr1_19741145     AAsi    A    C        0      0        2 
   1   chr1_19741145     AKia    A    C        0      0        2 
   1   chr1_19741145     AOna    A    C        0      0        2 
   1   chr1_19741145     ASom    A    C        0      0        2 
   1   chr1_19741145     HCab    A    C      0.5      1        2 
   1   chr1_19741145     HPrz    A    C        0      0        2 
   1   chr1_19741145     ZBoe    A    C        0      0        2 
   1   chr1_19741145     ZGre    A    C        0      0        2 
   1   chr1_19741145     ZHar    A    C        0      0        2 
   1   chr1_19741145   Sample    A    C        0      0        2 
   1   chr1_19747374     AAsi    T    G        1      2        2 
   1   chr1_19747374     AKia    T    G        0      0        2 
   1   chr1_19747374     AOna    T    G        0      0        2 
   1   chr1_19747374     ASom    T    G        0      0        2 
   1   chr1_19747374     HCab    T    G        0      0        2 
   1   chr1_19747374     HPrz    T    G        0      0        2 
   1   chr1_19747374     ZBoe    T    G        0      0        2 
   1   chr1_19747374     ZGre    T    G        0      0        2 
   1   chr1_19747374     ZHar    T    G        0      0        2 
   1   chr1_19747374   Sample    T    G        0      0        2 
   1   chr1_19784243     AAsi    A    C        0      0        2 
   1   chr1_19784243     AKia    A    C        0      0        2 
   1   chr1_19784243     AOna    A    C        0      0        2 
   1   chr1_19784243     ASom    A    C        0      0        2 
   1   chr1_19784243     HCab    A    C        0      0        2 
   1   chr1_19784243     HPrz    A    C        0      0        2 
   1   chr1_19784243     ZBoe    A    C        0      0        2 
   1   chr1_19784243     ZGre    A    C        0      0        2 
   1   chr1_19784243     ZHar    A    C        1      2        2 
   1   chr1_19784243   Sample    A    C        0      0        2 
   1   chr1_19785003     AAsi    G    C        1      2        2 
   1   chr1_19785003     AKia    G    C        0      0        2 
   1   chr1_19785003     AOna    G    C        0      0        2 
   1   chr1_19785003     ASom    G    C        1      2        2 
   1   chr1_19785003     HCab    G    C        0      0        2 
   1   chr1_19785003     HPrz    G    C        0      0        2 
   1   chr1_19785003     ZBoe    G    C        0      0        2 
   1   chr1_19785003     ZGre    G    C        0      0        2 
   1   chr1_19785003     ZHar    G    C        0      0        2 
   1   chr1_19785003   Sample    G    C        1      2        2 
   1   chr1_19798767     AAsi    T    G        0      0        2 
   1   chr1_19798767     AKia    T    G        0      0        2 
   1   chr1_19798767     AOna    T    G        0      0        2 
   1   chr1_19798767     ASom    T    G        0      0        2 
   1   chr1_19798767     HCab    T    G        0      0        2 
   1   chr1_19798767     HPrz    T    G        0      0        2 
   1   chr1_19798767     ZBoe    T    G        0      0        2 
   1   chr1_19798767     ZGre    T    G        0      0        2 
   1   chr1_19798767     ZHar    T    G        1      2        2 
   1   chr1_19798767   Sample    T    G        0      0        2 
   1   chr1_19827863     AAsi    A    T        0      0        2 
   1   chr1_19827863     AKia    A    T        0      0        2 
   1   chr1_19827863     AOna    A    T        0      0        2 
   1   chr1_19827863     ASom    A    T        0      0        2 
   1   chr1_19827863     HCab    A    T        0      0        2 
   1   chr1_19827863     HPrz    A    T        0      0        2 
   1   chr1_19827863     ZBoe    A    T        0      0        2 
   1   chr1_19827863     ZGre    A    T        0      0        2 
   1   chr1_19827863     ZHar    A    T      0.5      1        2 
   1   chr1_19827863   Sample    A    T        0      0        2 
   1   chr1_19828727     AAsi    C    G        0      0        2 
   1   chr1_19828727     AKia    C    G        0      0        2 
   1   chr1_19828727     AOna    C    G        0      0        2 
   1   chr1_19828727     ASom    C    G        0      0        2 
   1   chr1_19828727     HCab    C    G        1      2        2 
   1   chr1_19828727     HPrz    C    G        1      2        2 
   1   chr1_19828727     ZBoe    C    G        0      0        2 
   1   chr1_19828727     ZGre    C    G        0      0        2 
   1   chr1_19828727     ZHar    C    G        0      0        2 
   1   chr1_19828727   Sample    C    G        0      0        2 
   1   chr1_19846146     AAsi    A    C        0      0        2 
   1   chr1_19846146     AKia    A    C        1      2        2 
   1   chr1_19846146     AOna    A    C        0      0        2 
   1   chr1_19846146     ASom    A    C        0      0        2 
   1   chr1_19846146     HCab    A    C        0      0        2 
   1   chr1_19846146     HPrz    A    C        0      0        2 
   1   chr1_19846146     ZBoe    A    C        0      0        2 
   1   chr1_19846146     ZGre    A    C        0      0        2 
   1   chr1_19846146     ZHar    A    C        0      0        2 
   1   chr1_19846146   Sample    A    C        0      0        2 
   1   chr1_19848894     AAsi    A    T        0      0        2 
   1   chr1_19848894     AKia    A    T      0.5      1        2 
   1   chr1_19848894     AOna    A    T        1      2        2 
   1   chr1_19848894     ASom    A    T        0      0        2 
   1   chr1_19848894     HCab    A    T        0      0        2 
   1   chr1_19848894     HPrz    A    T        0      0        2 
   1   chr1_19848894     ZBoe    A    T        0      0        2 
   1   chr1_19848894     ZGre    A    T        0      0        2 
   1   chr1_19848894     ZHar    A    T        0      0        2 
   1   chr1_19848894   Sample    A    T        0      0        2 
   1   chr1_19861569     AAsi    T    A        0      0        2 
   1   chr1_19861569     AKia    T    A        0      0        2 
   1   chr1_19861569     AOna    T    A        0      0        2 
   1   chr1_19861569     ASom    T    A        0      0        2 
   1   chr1_19861569     HCab    T    A        0      0        2 
   1   chr1_19861569     HPrz    T    A        0      0        2 
   1   chr1_19861569     ZBoe    T    A      0.5      1        2 
   1   chr1_19861569     ZGre    T    A        0      0        2 
   1   chr1_19861569     ZHar    T    A        0      0        2 
   1   chr1_19861569   Sample    T    A        0      0        2 
   1   chr1_19862370     AAsi    T    A        0      0        2 
   1   chr1_19862370     AKia    T    A        0      0        2 
   1   chr1_19862370     AOna    T    A        0      0        2 
   1   chr1_19862370     ASom    T    A        0      0        2 
   1   chr1_19862370     HCab    T    A      0.5      1        2 
   1   chr1_19862370     HPrz    T    A      0.5      1        2 
   1   chr1_19862370     ZBoe    T    A        0      0        2 
   1   chr1_19862370     ZGre    T    A        0      0        2 
   1   chr1_19862370     ZHar    T    A        0      0        2 
   1   chr1_19862370   Sample    T    A        0      0        2 
   1   chr1_19879319     AAsi    A    C        0      0        2 
   1   chr1_19879319     AKia    A    C      0.5      1        2 
   1   chr1_19879319     AOna    A    C        0      0        2 
   1   chr1_19879319     ASom    A    C        0      0        2 
   1   chr1_19879319     HCab    A    C        0      0        2 
   1   chr1_19879319     HPrz    A    C        0      0        2 
   1   chr1_19879319     ZBoe    A    C        0      0        2 
   1   chr1_19879319     ZGre    A    C        0      0        2 
   1   chr1_19879319     ZHar    A    C        0      0        2 
   1   chr1_19879319   Sample    A    C        0      0        2 
   1   chr1_19880360     AAsi    T    A        0      0        2 
   1   chr1_19880360     AKia    T    A        0      0        2 
   1   chr1_19880360     AOna    T    A        1      2        2 
   1   chr1_19880360     ASom    T    A        0      0        2 
   1   chr1_19880360     HCab    T    A        0      0        2 
   1   chr1_19880360     HPrz    T    A        0      0        2 
   1   chr1_19880360     ZBoe    T    A        0      0        2 
   1   chr1_19880360     ZGre    T    A        0      0        2 
   1   chr1_19880360     ZHar    T    A        0      0        2 
   1   chr1_19880360   Sample    T    A        0      0        2 
   1   chr1_19884013     AAsi    C    G        0      0        2 
   1   chr1_19884013     AKia    C    G        0      0        2 
   1   chr1_19884013     AOna    C    G        0      0        2 
   1   chr1_19884013     ASom    C    G        0      0        2 
   1   chr1_19884013     HCab    C    G        1      2        2 
   1   chr1_19884013     HPrz    C    G        1      2        2 
   1   chr1_19884013     ZBoe    C    G        0      0        2 
   1   chr1_19884013     ZGre    C    G        0      0        2 
   1   chr1_19884013     ZHar    C    G        0      0        2 
   1   chr1_19884013   Sample    C    G        0      0        2 
   1   chr1_19892932     AAsi    A    C        0      0        2 
   1   chr1_19892932     AKia    A    C        0      0        2 
   1   chr1_19892932     AOna    A    C        0      0        2 
   1   chr1_19892932     ASom    A    C        0      0        2 
   1   chr1_19892932     HCab    A    C        1      2        2 
   1   chr1_19892932     HPrz    A    C        1      2        2 
   1   chr1_19892932     ZBoe    A    C        0      0        2 
   1   chr1_19892932     ZGre    A    C        0      0        2 
   1   chr1_19892932     ZHar    A    C        0      0        2 
   1   chr1_19892932   Sample    A    C        0      0        2 
   1   chr1_19903413     AAsi    G    T        0      0        2 
   1   chr1_19903413     AKia    G    T        0      0        2 
   1   chr1_19903413     AOna    G    T        0      0        2 
   1   chr1_19903413     ASom    G    T        0      0        2 
   1   chr1_19903413     HCab    G    T        1      2        2 
   1   chr1_19903413     HPrz    G    T        1      2        2 
   1   chr1_19903413     ZBoe    G    T        0      0        2 
   1   chr1_19903413     ZGre    G    T        0      0        2 
   1   chr1_19903413     ZHar    G    T        0      0        2 
   1   chr1_19903413   Sample    G    T        0      0        2 
   1   chr1_19916936     AAsi    C    A        0      0        2 
   1   chr1_19916936     AKia    C    A        0      0        2 
   1   chr1_19916936     AOna    C    A        0      0        2 
   1   chr1_19916936     ASom    C    A        0      0        2 
   1   chr1_19916936     HCab    C    A        0      0        2 
   1   chr1_19916936     HPrz    C    A        0      0        2 
   1   chr1_19916936     ZBoe    C    A      0.5      1        2 
   1   chr1_19916936     ZGre    C    A        0      0        2 
   1   chr1_19916936     ZHar    C    A        0      0        2 
   1   chr1_19916936   Sample    C    A        0      0        2 
   1   chr1_19919823     AAsi    C    G        0      0        2 
   1   chr1_19919823     AKia    C    G        0      0        2 
   1   chr1_19919823     AOna    C    G        0      0        2 
   1   chr1_19919823     ASom    C    G        0      0        2 
   1   chr1_19919823     HCab    C    G        1      2        2 
   1   chr1_19919823     HPrz    C    G        1      2        2 
   1   chr1_19919823     ZBoe    C    G        0      0        2 
   1   chr1_19919823     ZGre    C    G        0      0        2 
   1   chr1_19919823     ZHar    C    G        0      0        2 
   1   chr1_19919823   Sample    C    G        0      0        2 
   1   chr1_19932725     AAsi    A    T        0      0        2 
   1   chr1_19932725     AKia    A    T        0      0        2 
   1   chr1_19932725     AOna    A    T        0      0        2 
   1   chr1_19932725     ASom    A    T        0      0        2 
   1   chr1_19932725     HCab    A    T        0      0        2 
   1   chr1_19932725     HPrz    A    T        0      0        2 
   1   chr1_19932725     ZBoe    A    T        0      0        2 
   1   chr1_19932725     ZGre    A    T        1      2        2 
   1   chr1_19932725     ZHar    A    T        0      0        2 
   1   chr1_19932725   Sample    A    T        0      0        2 
   1   chr1_19933456     AAsi    T    G        0      0        2 
   1   chr1_19933456     AKia    T    G      0.5      1        2 
   1   chr1_19933456     AOna    T    G        0      0        2 
   1   chr1_19933456     ASom    T    G        0      0        2 
   1   chr1_19933456     HCab    T    G        0      0        2 
   1   chr1_19933456     HPrz    T    G        0      0        2 
   1   chr1_19933456     ZBoe    T    G        0      0        2 
   1   chr1_19933456     ZGre    T    G        0      0        2 
   1   chr1_19933456     ZHar    T    G        0      0        2 
   1   chr1_19933456   Sample    T    G        0      0        2 
   1   chr1_19935919     AAsi    G    C        0      0        2 
   1   chr1_19935919     AKia    G    C        1      2        2 
   1   chr1_19935919     AOna    G    C        0      0        2 
   1   chr1_19935919     ASom    G    C        0      0        2 
   1   chr1_19935919     HCab    G    C        0      0        2 
   1   chr1_19935919     HPrz    G    C        0      0        2 
   1   chr1_19935919     ZBoe    G    C        0      0        2 
   1   chr1_19935919     ZGre    G    C        0      0        2 
   1   chr1_19935919     ZHar    G    C        0      0        2 
   1   chr1_19935919   Sample    G    C        0      0        2 
   1   chr1_19939965     AAsi    C    A        0      0        2 
   1   chr1_19939965     AKia    C    A        0      0        2 
   1   chr1_19939965     AOna    C    A        0      0        2 
   1   chr1_19939965     ASom    C    A        0      0        2 
   1   chr1_19939965     HCab    C    A        1      2        2 
   1   chr1_19939965     HPrz    C    A        1      2        2 
   1   chr1_19939965     ZBoe    C    A        0      0        2 
   1   chr1_19939965     ZGre    C    A        0      0        2 
   1   chr1_19939965     ZHar    C    A        0      0        2 
   1   chr1_19939965   Sample    C    A        0      0        2 
   1   chr1_19947128     AAsi    C    A        0      0        2 
   1   chr1_19947128     AKia    C    A        0      0        2 
   1   chr1_19947128     AOna    C    A        0      0        2 
   1   chr1_19947128     ASom    C    A        0      0        2 
   1   chr1_19947128     HCab    C    A        0      0        2 
   1   chr1_19947128     HPrz    C    A        0      0        2 
   1   chr1_19947128     ZBoe    C    A        0      0        2 
   1   chr1_19947128     ZGre    C    A      0.5      1        2 
   1   chr1_19947128     ZHar    C    A        0      0        2 
   1   chr1_19947128   Sample    C    A        0      0        2 
   1   chr1_19971592     AAsi    A    T        0      0        2 
   1   chr1_19971592     AKia    A    T        0      0        2 
   1   chr1_19971592     AOna    A    T        0      0        2 
   1   chr1_19971592     ASom    A    T        0      0        2 
   1   chr1_19971592     HCab    A    T        0      0        2 
   1   chr1_19971592     HPrz    A    T        0      0        2 
   1   chr1_19971592     ZBoe    A    T        0      0        2 
   1   chr1_19971592     ZGre    A    T      0.5      1        2 
   1   chr1_19971592     ZHar    A    T        0      0        2 
   1   chr1_19971592   Sample    A    T        0      0        2 
   1   chr1_19982358     AAsi    G    C        0      0        2 
   1   chr1_19982358     AKia    G    C        0      0        2 
   1   chr1_19982358     AOna    G    C        0      0        2 
   1   chr1_19982358     ASom    G    C        0      0        2 
   1   chr1_19982358     HCab    G    C        0      0        2 
   1   chr1_19982358     HPrz    G    C        0      0        2 
   1   chr1_19982358     ZBoe    G    C      0.5      1        2 
   1   chr1_19982358     ZGre    G    C        0      0        2 
   1   chr1_19982358     ZHar    G    C        0      0        2 
   1   chr1_19982358   Sample    G    C        0      0        2 
   1   chr1_20009330     AAsi    T    G        0      0        2 
   1   chr1_20009330     AKia    T    G        0      0        2 
   1   chr1_20009330     AOna    T    G        0      0        2 
   1   chr1_20009330     ASom    T    G        0      0        2 
   1   chr1_20009330     HCab    T    G        1      2        2 
   1   chr1_20009330     HPrz    T    G        1      2        2 
   1   chr1_20009330     ZBoe    T    G        0      0        2 
   1   chr1_20009330     ZGre    T    G        0      0        2 
   1   chr1_20009330     ZHar    T    G        0      0        2 
   1   chr1_20009330   Sample    T    G        0      0        2 
   1   chr1_20023710     AAsi    T    A        0      0        2 
   1   chr1_20023710     AKia    T    A        0      0        2 
   1   chr1_20023710     AOna    T    A        0      0        2 
   1   chr1_20023710     ASom    T    A        0      0        2 
   1   chr1_20023710     HCab    T    A      0.5      1        2 
   1   chr1_20023710     HPrz    T    A      0.5      1        2 
   1   chr1_20023710     ZBoe    T    A        0      0        2 
   1   chr1_20023710     ZGre    T    A        0      0        2 
   1   chr1_20023710     ZHar    T    A        0      0        2 
   1   chr1_20023710   Sample    T    A        0      0        2 
   1   chr1_20027684     AAsi    A    C        0      0        2 
   1   chr1_20027684     AKia    A    C        0      0        2 
   1   chr1_20027684     AOna    A    C        0      0        2 
   1   chr1_20027684     ASom    A    C        0      0        2 
   1   chr1_20027684     HCab    A    C        0      0        2 
   1   chr1_20027684     HPrz    A    C        0      0        2 
   1   chr1_20027684     ZBoe    A    C      0.5      1        2 
   1   chr1_20027684     ZGre    A    C        0      0        2 
   1   chr1_20027684     ZHar    A    C        0      0        2 
   1   chr1_20027684   Sample    A    C        0      0        2 
   1   chr1_20041413     AAsi    T    G        0      0        2 
   1   chr1_20041413     AKia    T    G        0      0        2 
   1   chr1_20041413     AOna    T    G        0      0        2 
   1   chr1_20041413     ASom    T    G        0      0        2 
   1   chr1_20041413     HCab    T    G        0      0        2 
   1   chr1_20041413     HPrz    T    G        0      0        2 
   1   chr1_20041413     ZBoe    T    G        0      0        2 
   1   chr1_20041413     ZGre    T    G        0      0        2 
   1   chr1_20041413     ZHar    T    G        1      2        2 
   1   chr1_20041413   Sample    T    G        0      0        2 
   1   chr1_20088967     AAsi    A    T        0      0        2 
   1   chr1_20088967     AKia    A    T        0      0        2 
   1   chr1_20088967     AOna    A    T        0      0        2 
   1   chr1_20088967     ASom    A    T        0      0        2 
   1   chr1_20088967     HCab    A    T        1      2        2 
   1   chr1_20088967     HPrz    A    T        1      2        2 
   1   chr1_20088967     ZBoe    A    T        0      0        2 
   1   chr1_20088967     ZGre    A    T        0      0        2 
   1   chr1_20088967     ZHar    A    T        0      0        2 
   1   chr1_20088967   Sample    A    T        0      0        2 
   1   chr1_20091586     AAsi    G    C        0      0        2 
   1   chr1_20091586     AKia    G    C        0      0        2 
   1   chr1_20091586     AOna    G    C        0      0        2 
   1   chr1_20091586     ASom    G    C        0      0        2 
   1   chr1_20091586     HCab    G    C        1      2        2 
   1   chr1_20091586     HPrz    G    C        1      2        2 
   1   chr1_20091586     ZBoe    G    C        0      0        2 
   1   chr1_20091586     ZGre    G    C        0      0        2 
   1   chr1_20091586     ZHar    G    C        0      0        2 
   1   chr1_20091586   Sample    G    C        0      0        2 
   1   chr1_20094873     AAsi    C    A        1      2        2 
   1   chr1_20094873     AKia    C    A        0      0        2 
   1   chr1_20094873     AOna    C    A        0      0        2 
   1   chr1_20094873     ASom    C    A        1      2        2 
   1   chr1_20094873     HCab    C    A        0      0        2 
   1   chr1_20094873     HPrz    C    A        0      0        2 
   1   chr1_20094873     ZBoe    C    A        0      0        2 
   1   chr1_20094873     ZGre    C    A        0      0        2 
   1   chr1_20094873     ZHar    C    A        0      0        2 
   1   chr1_20094873   Sample    C    A        1      2        2 
   1   chr1_20109445     AAsi    T    A        0      0        2 
   1   chr1_20109445     AKia    T    A        0      0        2 
   1   chr1_20109445     AOna    T    A        0      0        2 
   1   chr1_20109445     ASom    T    A        0      0        2 
   1   chr1_20109445     HCab    T    A        0      0        2 
   1   chr1_20109445     HPrz    T    A      0.5      1        2 
   1   chr1_20109445     ZBoe    T    A        1      2        2 
   1   chr1_20109445     ZGre    T    A        1      2        2 
   1   chr1_20109445     ZHar    T    A        1      2        2 
   1   chr1_20109445   Sample    T    A        0      0        2 
   1   chr1_20116225     AAsi    G    C        0      0        2 
   1   chr1_20116225     AKia    G    C        0      0        2 
   1   chr1_20116225     AOna    G    C        0      0        2 
   1   chr1_20116225     ASom    G    C        0      0        2 
   1   chr1_20116225     HCab    G    C        0      0        2 
   1   chr1_20116225     HPrz    G    C        0      0        2 
   1   chr1_20116225     ZBoe    G    C        0      0        2 
   1   chr1_20116225     ZGre    G    C      0.5      1        2 
   1   chr1_20116225     ZHar    G    C        0      0        2 
   1   chr1_20116225   Sample    G    C        0      0        2 
   1   chr1_20168800     AAsi    C    G        0      0        2 
   1   chr1_20168800     AKia    C    G        0      0        2 
   1   chr1_20168800     AOna    C    G        0      0        2 
   1   chr1_20168800     ASom    C    G        0      0        2 
   1   chr1_20168800     HCab    C    G      0.5      1        2 
   1   chr1_20168800     HPrz    C    G        0      0        2 
   1   chr1_20168800     ZBoe    C    G        0      0        2 
   1   chr1_20168800     ZGre    C    G        0      0        2 
   1   chr1_20168800     ZHar    C    G        0      0        2 
   1   chr1_20168800   Sample    C    G        0      0        2 
   1   chr1_20180184     AAsi    A    T        0      0        2 
   1   chr1_20180184     AKia    A    T      0.5      1        2 
   1   chr1_20180184     AOna    A    T        0      0        2 
   1   chr1_20180184     ASom    A    T        0      0        2 
   1   chr1_20180184     HCab    A    T        0      0        2 
   1   chr1_20180184     HPrz    A    T        0      0        2 
   1   chr1_20180184     ZBoe    A    T        0      0        2 
   1   chr1_20180184     ZGre    A    T        0      0        2 
   1   chr1_20180184     ZHar    A    T        0      0        2 
   1   chr1_20180184   Sample    A    T        0      0        2 
   1   chr1_20197494     AAsi    A    C        0      0        2 
   1   chr1_20197494     AKia    A    C        0      0        2 
   1   chr1_20197494     AOna    A    C        0      0        2 
   1   chr1_20197494     ASom    A    C        0      0        2 
   1   chr1_20197494     HCab    A    C        0      0        2 
   1   chr1_20197494     HPrz    A    C      0.5      1        2 
   1   chr1_20197494     ZBoe    A    C        0      0        2 
   1   chr1_20197494     ZGre    A    C        0      0        2 
   1   chr1_20197494     ZHar    A    C        0      0        2 
   1   chr1_20197494   Sample    A    C        0      0        2 
   1   chr1_20202552     AAsi    A    C        0      0        2 
   1   chr1_20202552     AKia    A    C        0      0        2 
   1   chr1_20202552     AOna    A    C        0      0        2 
   1   chr1_20202552     ASom    A    C        0      0        2 
   1   chr1_20202552     HCab    A    C        1      2        2 
   1   chr1_20202552     HPrz    A    C        1      2        2 
   1   chr1_20202552     ZBoe    A    C        0      0        2 
   1   chr1_20202552     ZGre    A    C        0      0        2 
   1   chr1_20202552     ZHar    A    C        0      0        2 
   1   chr1_20202552   Sample    A    C        0      0        2 
   1   chr1_20212430     AAsi    T    G        0      0        2 
   1   chr1_20212430     AKia    T    G        0      0        2 
   1   chr1_20212430     AOna    T    G        0      0        2 
   1   chr1_20212430     ASom    T    G        0      0        2 
   1   chr1_20212430     HCab    T    G        1      2        2 
   1   chr1_20212430     HPrz    T    G        1      2        2 
   1   chr1_20212430     ZBoe    T    G        0      0        2 
   1   chr1_20212430     ZGre    T    G        0      0        2 
   1   chr1_20212430     ZHar    T    G        0      0        2 
   1   chr1_20212430   Sample    T    G        0      0        2 
   1   chr1_20223573     AAsi    C    G        0      0        2 
   1   chr1_20223573     AKia    C    G        0      0        2 
   1   chr1_20223573     AOna    C    G        0      0        2 
   1   chr1_20223573     ASom    C    G        0      0        2 
   1   chr1_20223573     HCab    C    G        0      0        2 
   1   chr1_20223573     HPrz    C    G        0      0        2 
   1   chr1_20223573     ZBoe    C    G        0      0        2 
   1   chr1_20223573     ZGre    C    G        1      2        2 
   1   chr1_20223573     ZHar    C    G        0      0        2 
   1   chr1_20223573   Sample    C    G        0      0        2 
   1   chr1_20244282     AAsi    C    G        0      0        2 
   1   chr1_20244282     AKia    C    G        0      0        2 
   1   chr1_20244282     AOna    C    G        0      0        2 
   1   chr1_20244282     ASom    C    G        0      0        2 
   1   chr1_20244282     HCab    C    G        0      0        2 
   1   chr1_20244282     HPrz    C    G        0      0        2 
   1   chr1_20244282     ZBoe    C    G        1      2        2 
   1   chr1_20244282     ZGre    C    G      0.5      1        2 
   1   chr1_20244282     ZHar    C    G        0      0        2 
   1   chr1_20244282   Sample    C    G        0      0        2 
   1   chr1_20247819     AAsi    G    C        0      0        2 
   1   chr1_20247819     AKia    G    C        0      0        2 
   1   chr1_20247819     AOna    G    C        0      0        2 
   1   chr1_20247819     ASom    G    C        0      0        2 
   1   chr1_20247819     HCab    G    C        0      0        2 
   1   chr1_20247819     HPrz    G    C      0.5      1        2 
   1   chr1_20247819     ZBoe    G    C        0      0        2 
   1   chr1_20247819     ZGre    G    C        0      0        2 
   1   chr1_20247819     ZHar    G    C        0      0        2 
   1   chr1_20247819   Sample    G    C        0      0        2 
   1   chr1_20257322     AAsi    C    G        0      0        2 
   1   chr1_20257322     AKia    C    G        0      0        2 
   1   chr1_20257322     AOna    C    G        0      0        2 
   1   chr1_20257322     ASom    C    G        0      0        2 
   1   chr1_20257322     HCab    C    G        0      0        2 
   1   chr1_20257322     HPrz    C    G        0      0        2 
   1   chr1_20257322     ZBoe    C    G        0      0        2 
   1   chr1_20257322     ZGre    C    G        1      2        2 
   1   chr1_20257322     ZHar    C    G        0      0        2 
   1   chr1_20257322   Sample    C    G        0      0        2 
   1   chr1_20264767     AAsi    A    C        0      0        2 
   1   chr1_20264767     AKia    A    C        0      0        2 
   1   chr1_20264767     AOna    A    C        0      0        2 
   1   chr1_20264767     ASom    A    C      0.5      1        2 
   1   chr1_20264767     HCab    A    C        0      0        2 
   1   chr1_20264767     HPrz    A    C        0      0        2 
   1   chr1_20264767     ZBoe    A    C        0      0        2 
   1   chr1_20264767     ZGre    A    C        0      0        2 
   1   chr1_20264767     ZHar    A    C        0      0        2 
   1   chr1_20264767   Sample    A    C        0      0        2 
   1   chr1_20273036     AAsi    G    C        0      0        2 
   1   chr1_20273036     AKia    G    C        0      0        2 
   1   chr1_20273036     AOna    G    C        0      0        2 
   1   chr1_20273036     ASom    G    C        0      0        2 
   1   chr1_20273036     HCab    G    C        0      0        2 
   1   chr1_20273036     HPrz    G    C        0      0        2 
   1   chr1_20273036     ZBoe    G    C        1      2        2 
   1   chr1_20273036     ZGre    G    C        0      0        2 
   1   chr1_20273036     ZHar    G    C        0      0        2 
   1   chr1_20273036   Sample    G    C        0      0        2 
   1   chr1_20298582     AAsi    G    T        0      0        2 
   1   chr1_20298582     AKia    G    T        0      0        2 
   1   chr1_20298582     AOna    G    T        0      0        2 
   1   chr1_20298582     ASom    G    T        0      0        2 
   1   chr1_20298582     HCab    G    T      0.5      1        2 
   1   chr1_20298582     HPrz    G    T        0      0        2 
   1   chr1_20298582     ZBoe    G    T        0      0        2 
   1   chr1_20298582     ZGre    G    T        0      0        2 
   1   chr1_20298582     ZHar    G    T        0      0        2 
   1   chr1_20298582   Sample    G    T        0      0        2 
```
