## Supplementary File 5. Zonkey (Schubert et al. 2017) report for donkey specimen Ancient5. for "No genetic evidence yet for hinnies at Mazongshan (400-160 BCE), northwestern China": excl_ts.frq.strat (part 2 of 91)

```
   1   chr1_20313455     AAsi    G    T      0.5      1        2 
   1   chr1_20313455     AKia    G    T        0      0        2 
   1   chr1_20313455     AOna    G    T        0      0        2 
   1   chr1_20313455     ASom    G    T        0      0        2 
   1   chr1_20313455     HCab    G    T        0      0        2 
   1   chr1_20313455     HPrz    G    T        0      0        2 
   1   chr1_20313455     ZBoe    G    T        0      0        2 
   1   chr1_20313455     ZGre    G    T        0      0        2 
   1   chr1_20313455     ZHar    G    T        0      0        2 
   1   chr1_20313455   Sample    G    T        0      0        2 
   1   chr1_20313723     AAsi    T    A        1      2        2 
   1   chr1_20313723     AKia    T    A        0      0        2 
   1   chr1_20313723     AOna    T    A        0      0        2 
   1   chr1_20313723     ASom    T    A        1      2        2 
   1   chr1_20313723     HCab    T    A        0      0        2 
   1   chr1_20313723     HPrz    T    A        0      0        2 
   1   chr1_20313723     ZBoe    T    A        0      0        2 
   1   chr1_20313723     ZGre    T    A        0      0        2 
   1   chr1_20313723     ZHar    T    A        0      0        2 
   1   chr1_20313723   Sample    T    A        1      2        2 
   1   chr1_20317640     AAsi    A    C        0      0        2 
   1   chr1_20317640     AKia    A    C      0.5      1        2 
   1   chr1_20317640     AOna    A    C        0      0        2 
   1   chr1_20317640     ASom    A    C        0      0        2 
   1   chr1_20317640     HCab    A    C        0      0        2 
   1   chr1_20317640     HPrz    A    C        0      0        2 
   1   chr1_20317640     ZBoe    A    C        0      0        2 
   1   chr1_20317640     ZGre    A    C        0      0        2 
   1   chr1_20317640     ZHar    A    C        0      0        2 
   1   chr1_20317640   Sample    A    C        0      0        2 
   1   chr1_20320878     AAsi    T    G        0      0        2 
   1   chr1_20320878     AKia    T    G        0      0        2 
   1   chr1_20320878     AOna    T    G        0      0        2 
   1   chr1_20320878     ASom    T    G        0      0        2 
   1   chr1_20320878     HCab    T    G        0      0        2 
   1   chr1_20320878     HPrz    T    G        0      0        2 
   1   chr1_20320878     ZBoe    T    G        0      0        2 
   1   chr1_20320878     ZGre    T    G        0      0        2 
   1   chr1_20320878     ZHar    T    G        1      2        2 
   1   chr1_20320878   Sample    T    G        0      0        2 
   1   chr1_20329826     AAsi    A    T        0      0        2 
   1   chr1_20329826     AKia    A    T        0      0        2 
   1   chr1_20329826     AOna    A    T        0      0        2 
   1   chr1_20329826     ASom    A    T        0      0        2 
   1   chr1_20329826     HCab    A    T        1      2        2 
   1   chr1_20329826     HPrz    A    T        1      2        2 
   1   chr1_20329826     ZBoe    A    T        0      0        2 
   1   chr1_20329826     ZGre    A    T        0      0        2 
   1   chr1_20329826     ZHar    A    T        0      0        2 
   1   chr1_20329826   Sample    A    T        0      0        2 
   1   chr1_20350533     AAsi    T    A        0      0        2 
   1   chr1_20350533     AKia    T    A        0      0        2 
   1   chr1_20350533     AOna    T    A        0      0        2 
   1   chr1_20350533     ASom    T    A        0      0        2 
   1   chr1_20350533     HCab    T    A        1      2        2 
   1   chr1_20350533     HPrz    T    A        1      2        2 
   1   chr1_20350533     ZBoe    T    A        0      0        2 
   1   chr1_20350533     ZGre    T    A        0      0        2 
   1   chr1_20350533     ZHar    T    A        0      0        2 
   1   chr1_20350533   Sample    T    A        0      0        2 
   1   chr1_20357066     AAsi    T    A        0      0        2 
   1   chr1_20357066     AKia    T    A        0      0        2 
   1   chr1_20357066     AOna    T    A        0      0        2 
   1   chr1_20357066     ASom    T    A        0      0        2 
   1   chr1_20357066     HCab    T    A      0.5      1        2 
   1   chr1_20357066     HPrz    T    A        0      0        2 
   1   chr1_20357066     ZBoe    T    A        0      0        2 
   1   chr1_20357066     ZGre    T    A        0      0        2 
   1   chr1_20357066     ZHar    T    A        0      0        2 
   1   chr1_20357066   Sample    T    A        0      0        2 
   1   chr1_20365969     AAsi    C    G        0      0        2 
   1   chr1_20365969     AKia    C    G        0      0        2 
   1   chr1_20365969     AOna    C    G        0      0        2 
   1   chr1_20365969     ASom    C    G        0      0        2 
   1   chr1_20365969     HCab    C    G        0      0        2 
   1   chr1_20365969     HPrz    C    G        0      0        2 
   1   chr1_20365969     ZBoe    C    G        0      0        2 
   1   chr1_20365969     ZGre    C    G      0.5      1        2 
   1   chr1_20365969     ZHar    C    G        0      0        2 
   1   chr1_20365969   Sample    C    G        0      0        2 
   1   chr1_20371179     AAsi    A    C        0      0        2 
   1   chr1_20371179     AKia    A    C        0      0        2 
   1   chr1_20371179     AOna    A    C        0      0        2 
   1   chr1_20371179     ASom    A    C        0      0        2 
   1   chr1_20371179     HCab    A    C        0      0        2 
   1   chr1_20371179     HPrz    A    C        0      0        2 
   1   chr1_20371179     ZBoe    A    C        0      0        2 
   1   chr1_20371179     ZGre    A    C        0      0        2 
   1   chr1_20371179     ZHar    A    C        1      2        2 
   1   chr1_20371179   Sample    A    C        0      0        2 
   1   chr1_20459994     AAsi    C    G        0      0        2 
   1   chr1_20459994     AKia    C    G        0      0        2 
   1   chr1_20459994     AOna    C    G        0      0        2 
   1   chr1_20459994     ASom    C    G        0      0        2 
   1   chr1_20459994     HCab    C    G        0      0        2 
   1   chr1_20459994     HPrz    C    G        0      0        2 
   1   chr1_20459994     ZBoe    C    G        0      0        2 
   1   chr1_20459994     ZGre    C    G      0.5      1        2 
   1   chr1_20459994     ZHar    C    G        0      0        2 
   1   chr1_20459994   Sample    C    G        0      0        2 
   1   chr1_20495096     AAsi    C    A        0      0        2 
   1   chr1_20495096     AKia    C    A        0      0        2 
   1   chr1_20495096     AOna    C    A        0      0        2 
   1   chr1_20495096     ASom    C    A        0      0        2 
   1   chr1_20495096     HCab    C    A        0      0        2 
   1   chr1_20495096     HPrz    C    A        0      0        2 
   1   chr1_20495096     ZBoe    C    A        0      0        2 
   1   chr1_20495096     ZGre    C    A      0.5      1        2 
   1   chr1_20495096     ZHar    C    A        0      0        2 
   1   chr1_20495096   Sample    C    A        0      0        2 
   1   chr1_20512091     AAsi    C    G        0      0        2 
   1   chr1_20512091     AKia    C    G        0      0        2 
   1   chr1_20512091     AOna    C    G        0      0        2 
   1   chr1_20512091     ASom    C    G        0      0        2 
   1   chr1_20512091     HCab    C    G        0      0        2 
   1   chr1_20512091     HPrz    C    G        0      0        2 
   1   chr1_20512091     ZBoe    C    G        0      0        2 
   1   chr1_20512091     ZGre    C    G      0.5      1        2 
   1   chr1_20512091     ZHar    C    G        0      0        2 
   1   chr1_20512091   Sample    C    G        0      0        2 
   1   chr1_20523937     AAsi    A    C        0      0        2 
   1   chr1_20523937     AKia    A    C        0      0        2 
   1   chr1_20523937     AOna    A    C        0      0        2 
   1   chr1_20523937     ASom    A    C        0      0        2 
   1   chr1_20523937     HCab    A    C        0      0        2 
   1   chr1_20523937     HPrz    A    C        0      0        2 
   1   chr1_20523937     ZBoe    A    C        0      0        2 
   1   chr1_20523937     ZGre    A    C      0.5      1        2 
   1   chr1_20523937     ZHar    A    C        0      0        2 
   1   chr1_20523937   Sample    A    C        0      0        2 
   1   chr1_20597660     AAsi    G    C        0      0        2 
   1   chr1_20597660     AKia    G    C        0      0        2 
   1   chr1_20597660     AOna    G    C        0      0        2 
   1   chr1_20597660     ASom    G    C      0.5      1        2 
   1   chr1_20597660     HCab    G    C        0      0        2 
   1   chr1_20597660     HPrz    G    C        0      0        2 
   1   chr1_20597660     ZBoe    G    C        0      0        2 
   1   chr1_20597660     ZGre    G    C        0      0        2 
   1   chr1_20597660     ZHar    G    C        0      0        2 
   1   chr1_20597660   Sample    G    C        0      0        2 
   1   chr1_20597680     AAsi    A    T        0      0        2 
   1   chr1_20597680     AKia    A    T        0      0        2 
   1   chr1_20597680     AOna    A    T        0      0        2 
   1   chr1_20597680     ASom    A    T        0      0        2 
   1   chr1_20597680     HCab    A    T        0      0        2 
   1   chr1_20597680     HPrz    A    T        0      0        2 
   1   chr1_20597680     ZBoe    A    T        0      0        2 
   1   chr1_20597680     ZGre    A    T        0      0        2 
   1   chr1_20597680     ZHar    A    T      0.5      1        2 
   1   chr1_20597680   Sample    A    T        0      0        2 
   1   chr1_20604669     AAsi    T    A        0      0        2 
   1   chr1_20604669     AKia    T    A        0      0        2 
   1   chr1_20604669     AOna    T    A        0      0        2 
   1   chr1_20604669     ASom    T    A        0      0        2 
   1   chr1_20604669     HCab    T    A        0      0        2 
   1   chr1_20604669     HPrz    T    A        0      0        2 
   1   chr1_20604669     ZBoe    T    A      0.5      1        2 
   1   chr1_20604669     ZGre    T    A        0      0        2 
   1   chr1_20604669     ZHar    T    A        0      0        2 
   1   chr1_20604669   Sample    T    A        0      0        2 
   1   chr1_20616253     AAsi    G    T        0      0        2 
   1   chr1_20616253     AKia    G    T        0      0        2 
   1   chr1_20616253     AOna    G    T        0      0        2 
   1   chr1_20616253     ASom    G    T        1      2        2 
   1   chr1_20616253     HCab    G    T        0      0        2 
   1   chr1_20616253     HPrz    G    T        0      0        2 
   1   chr1_20616253     ZBoe    G    T        0      0        2 
   1   chr1_20616253     ZGre    G    T        0      0        2 
   1   chr1_20616253     ZHar    G    T        0      0        2 
   1   chr1_20616253   Sample    G    T        0      0        2 
   1   chr1_20665259     AAsi    T    A        0      0        2 
   1   chr1_20665259     AKia    T    A        0      0        2 
   1   chr1_20665259     AOna    T    A        0      0        2 
   1   chr1_20665259     ASom    T    A        0      0        2 
   1   chr1_20665259     HCab    T    A        1      2        2 
   1   chr1_20665259     HPrz    T    A      0.5      1        2 
   1   chr1_20665259     ZBoe    T    A        0      0        2 
   1   chr1_20665259     ZGre    T    A        0      0        2 
   1   chr1_20665259     ZHar    T    A        0      0        2 
   1   chr1_20665259   Sample    T    A        0      0        2 
   1   chr1_20665493     AAsi    A    T      0.5      1        2 
   1   chr1_20665493     AKia    A    T        0      0        2 
   1   chr1_20665493     AOna    A    T        0      0        2 
   1   chr1_20665493     ASom    A    T        0      0        2 
   1   chr1_20665493     HCab    A    T        0      0        2 
   1   chr1_20665493     HPrz    A    T        0      0        2 
   1   chr1_20665493     ZBoe    A    T        0      0        2 
   1   chr1_20665493     ZGre    A    T        0      0        2 
   1   chr1_20665493     ZHar    A    T        0      0        2 
   1   chr1_20665493   Sample    A    T        0      0        2 
   1   chr1_20717179     AAsi    A    C        0      0        2 
   1   chr1_20717179     AKia    A    C        0      0        2 
   1   chr1_20717179     AOna    A    C        0      0        2 
   1   chr1_20717179     ASom    A    C        0      0        2 
   1   chr1_20717179     HCab    A    C        1      2        2 
   1   chr1_20717179     HPrz    A    C        1      2        2 
   1   chr1_20717179     ZBoe    A    C      0.5      1        2 
   1   chr1_20717179     ZGre    A    C        0      0        2 
   1   chr1_20717179     ZHar    A    C        0      0        2 
   1   chr1_20717179   Sample    A    C        0      0        2 
   1   chr1_20732000     AAsi    G    C        0      0        2 
   1   chr1_20732000     AKia    G    C        0      0        2 
   1   chr1_20732000     AOna    G    C        0      0        2 
   1   chr1_20732000     ASom    G    C        0      0        2 
   1   chr1_20732000     HCab    G    C        0      0        2 
   1   chr1_20732000     HPrz    G    C        0      0        2 
   1   chr1_20732000     ZBoe    G    C        0      0        2 
   1   chr1_20732000     ZGre    G    C        1      2        2 
   1   chr1_20732000     ZHar    G    C        0      0        2 
   1   chr1_20732000   Sample    G    C        0      0        2 
   1   chr1_20761146     AAsi    A    T        0      0        2 
   1   chr1_20761146     AKia    A    T        0      0        2 
   1   chr1_20761146     AOna    A    T        0      0        2 
   1   chr1_20761146     ASom    A    T      0.5      1        2 
   1   chr1_20761146     HCab    A    T        0      0        2 
   1   chr1_20761146     HPrz    A    T        0      0        2 
   1   chr1_20761146     ZBoe    A    T        0      0        2 
   1   chr1_20761146     ZGre    A    T        0      0        2 
   1   chr1_20761146     ZHar    A    T        0      0        2 
   1   chr1_20761146   Sample    A    T        0      0        2 
   1   chr1_20857972     AAsi    G    C        0      0        2 
   1   chr1_20857972     AKia    G    C        0      0        2 
   1   chr1_20857972     AOna    G    C        1      2        2 
   1   chr1_20857972     ASom    G    C        0      0        2 
   1   chr1_20857972     HCab    G    C        0      0        2 
   1   chr1_20857972     HPrz    G    C        0      0        2 
   1   chr1_20857972     ZBoe    G    C      0.5      1        2 
   1   chr1_20857972     ZGre    G    C        1      2        2 
   1   chr1_20857972     ZHar    G    C        1      2        2 
   1   chr1_20857972   Sample    G    C        0      0        2 
   1   chr1_20868281     AAsi    T    A        0      0        2 
   1   chr1_20868281     AKia    T    A        0      0        2 
   1   chr1_20868281     AOna    T    A        0      0        2 
   1   chr1_20868281     ASom    T    A        0      0        2 
   1   chr1_20868281     HCab    T    A        0      0        2 
   1   chr1_20868281     HPrz    T    A        0      0        2 
   1   chr1_20868281     ZBoe    T    A        0      0        2 
   1   chr1_20868281     ZGre    T    A        0      0        2 
   1   chr1_20868281     ZHar    T    A        1      2        2 
   1   chr1_20868281   Sample    T    A        0      0        2 
   1   chr1_20870987     AAsi    G    T        0      0        2 
   1   chr1_20870987     AKia    G    T        0      0        2 
   1   chr1_20870987     AOna    G    T        0      0        2 
   1   chr1_20870987     ASom    G    T        0      0        2 
   1   chr1_20870987     HCab    G    T        0      0        2 
   1   chr1_20870987     HPrz    G    T        0      0        2 
   1   chr1_20870987     ZBoe    G    T        0      0        2 
   1   chr1_20870987     ZGre    G    T        0      0        2 
   1   chr1_20870987     ZHar    G    T        1      2        2 
   1   chr1_20870987   Sample    G    T        0      0        2 
   1   chr1_20877997     AAsi    T    A        0      0        2 
   1   chr1_20877997     AKia    T    A        0      0        2 
   1   chr1_20877997     AOna    T    A        1      2        2 
   1   chr1_20877997     ASom    T    A        0      0        2 
   1   chr1_20877997     HCab    T    A        0      0        2 
   1   chr1_20877997     HPrz    T    A        0      0        2 
   1   chr1_20877997     ZBoe    T    A        0      0        2 
   1   chr1_20877997     ZGre    T    A        0      0        2 
   1   chr1_20877997     ZHar    T    A        0      0        2 
   1   chr1_20877997   Sample    T    A        0      0        2 
   1   chr1_20898025     AAsi    T    G        0      0        2 
   1   chr1_20898025     AKia    T    G        0      0        2 
   1   chr1_20898025     AOna    T    G        0      0        2 
   1   chr1_20898025     ASom    T    G        0      0        2 
   1   chr1_20898025     HCab    T    G        0      0        2 
   1   chr1_20898025     HPrz    T    G        0      0        2 
   1   chr1_20898025     ZBoe    T    G        1      2        2 
   1   chr1_20898025     ZGre    T    G        1      2        2 
   1   chr1_20898025     ZHar    T    G        0      0        2 
   1   chr1_20898025   Sample    T    G        0      0        2 
   1   chr1_20914398     AAsi    C    G        0      0        2 
   1   chr1_20914398     AKia    C    G        0      0        2 
   1   chr1_20914398     AOna    C    G        1      2        2 
   1   chr1_20914398     ASom    C    G        0      0        2 
   1   chr1_20914398     HCab    C    G        0      0        2 
   1   chr1_20914398     HPrz    C    G        0      0        2 
   1   chr1_20914398     ZBoe    C    G        0      0        2 
   1   chr1_20914398     ZGre    C    G        0      0        2 
   1   chr1_20914398     ZHar    C    G        0      0        2 
   1   chr1_20914398   Sample    C    G        0      0        2 
   1   chr1_20925587     AAsi    A    T        0      0        2 
   1   chr1_20925587     AKia    A    T        0      0        2 
   1   chr1_20925587     AOna    A    T        0      0        2 
   1   chr1_20925587     ASom    A    T        1      2        2 
   1   chr1_20925587     HCab    A    T        0      0        2 
   1   chr1_20925587     HPrz    A    T        0      0        2 
   1   chr1_20925587     ZBoe    A    T        0      0        2 
   1   chr1_20925587     ZGre    A    T        0      0        2 
   1   chr1_20925587     ZHar    A    T        0      0        2 
   1   chr1_20925587   Sample    A    T        0      0        2 
   1   chr1_20927900     AAsi    G    T        0      0        2 
   1   chr1_20927900     AKia    G    T        0      0        2 
   1   chr1_20927900     AOna    G    T        0      0        2 
   1   chr1_20927900     ASom    G    T        0      0        2 
   1   chr1_20927900     HCab    G    T        0      0        2 
   1   chr1_20927900     HPrz    G    T        0      0        2 
   1   chr1_20927900     ZBoe    G    T        0      0        2 
   1   chr1_20927900     ZGre    G    T        0      0        2 
   1   chr1_20927900     ZHar    G    T      0.5      1        2 
   1   chr1_20927900   Sample    G    T        0      0        2 
   1   chr1_20931904     AAsi    G    T        0      0        2 
   1   chr1_20931904     AKia    G    T        0      0        2 
   1   chr1_20931904     AOna    G    T        0      0        2 
   1   chr1_20931904     ASom    G    T        1      2        2 
   1   chr1_20931904     HCab    G    T        0      0        2 
   1   chr1_20931904     HPrz    G    T        0      0        2 
   1   chr1_20931904     ZBoe    G    T        0      0        2 
   1   chr1_20931904     ZGre    G    T        0      0        2 
   1   chr1_20931904     ZHar    G    T        0      0        2 
   1   chr1_20931904   Sample    G    T        0      0        2 
   1   chr1_20941726     AAsi    A    C        0      0        2 
   1   chr1_20941726     AKia    A    C        0      0        2 
   1   chr1_20941726     AOna    A    C        0      0        2 
   1   chr1_20941726     ASom    A    C        0      0        2 
   1   chr1_20941726     HCab    A    C        1      2        2 
   1   chr1_20941726     HPrz    A    C        1      2        2 
   1   chr1_20941726     ZBoe    A    C        0      0        2 
   1   chr1_20941726     ZGre    A    C        0      0        2 
   1   chr1_20941726     ZHar    A    C        0      0        2 
   1   chr1_20941726   Sample    A    C        0      0        2 
   1   chr1_20974391     AAsi    G    T        0      0        2 
   1   chr1_20974391     AKia    G    T        0      0        2 
   1   chr1_20974391     AOna    G    T        0      0        2 
   1   chr1_20974391     ASom    G    T        0      0        2 
   1   chr1_20974391     HCab    G    T        0      0        2 
   1   chr1_20974391     HPrz    G    T        0      0        2 
   1   chr1_20974391     ZBoe    G    T        0      0        2 
   1   chr1_20974391     ZGre    G    T        1      2        2 
   1   chr1_20974391     ZHar    G    T        0      0        2 
   1   chr1_20974391   Sample    G    T        0      0        2 
   1   chr1_20976676     AAsi    A    C        0      0        2 
   1   chr1_20976676     AKia    A    C        1      2        2 
   1   chr1_20976676     AOna    A    C        0      0        2 
   1   chr1_20976676     ASom    A    C        0      0        2 
   1   chr1_20976676     HCab    A    C        0      0        2 
   1   chr1_20976676     HPrz    A    C        0      0        2 
   1   chr1_20976676     ZBoe    A    C        0      0        2 
   1   chr1_20976676     ZGre    A    C        0      0        2 
   1   chr1_20976676     ZHar    A    C        0      0        2 
   1   chr1_20976676   Sample    A    C        0      0        2 
   1   chr1_20993707     AAsi    T    A        0      0        2 
   1   chr1_20993707     AKia    T    A        0      0        2 
   1   chr1_20993707     AOna    T    A        0      0        2 
   1   chr1_20993707     ASom    T    A        0      0        2 
   1   chr1_20993707     HCab    T    A        1      2        2 
   1   chr1_20993707     HPrz    T    A        1      2        2 
   1   chr1_20993707     ZBoe    T    A        0      0        2 
   1   chr1_20993707     ZGre    T    A        0      0        2 
   1   chr1_20993707     ZHar    T    A        0      0        2 
   1   chr1_20993707   Sample    T    A        0      0        2 
   1   chr1_20997886     AAsi    A    C        0      0        2 
   1   chr1_20997886     AKia    A    C      0.5      1        2 
   1   chr1_20997886     AOna    A    C        0      0        2 
   1   chr1_20997886     ASom    A    C        0      0        2 
   1   chr1_20997886     HCab    A    C        0      0        2 
   1   chr1_20997886     HPrz    A    C        0      0        2 
   1   chr1_20997886     ZBoe    A    C        0      0        2 
   1   chr1_20997886     ZGre    A    C        0      0        2 
   1   chr1_20997886     ZHar    A    C        0      0        2 
   1   chr1_20997886   Sample    A    C        0      0        2 
   1   chr1_21003747     AAsi    A    C        0      0        2 
   1   chr1_21003747     AKia    A    C        0      0        2 
   1   chr1_21003747     AOna    A    C        0      0        2 
   1   chr1_21003747     ASom    A    C        0      0        2 
   1   chr1_21003747     HCab    A    C        0      0        2 
   1   chr1_21003747     HPrz    A    C        0      0        2 
   1   chr1_21003747     ZBoe    A    C      0.5      1        2 
   1   chr1_21003747     ZGre    A    C        0      0        2 
   1   chr1_21003747     ZHar    A    C        0      0        2 
   1   chr1_21003747   Sample    A    C        0      0        2 
   1   chr1_21004409     AAsi    T    G        0      0        2 
   1   chr1_21004409     AKia    T    G        0      0        2 
   1   chr1_21004409     AOna    T    G        0      0        2 
   1   chr1_21004409     ASom    T    G        0      0        2 
   1   chr1_21004409     HCab    T    G        0      0        2 
   1   chr1_21004409     HPrz    T    G        0      0        2 
   1   chr1_21004409     ZBoe    T    G      0.5      1        2 
   1   chr1_21004409     ZGre    T    G        0      0        2 
   1   chr1_21004409     ZHar    T    G        0      0        2 
   1   chr1_21004409   Sample    T    G        0      0        2 
   1   chr1_21015497     AAsi    C    A        0      0        2 
   1   chr1_21015497     AKia    C    A        0      0        2 
   1   chr1_21015497     AOna    C    A        0      0        2 
   1   chr1_21015497     ASom    C    A        0      0        2 
   1   chr1_21015497     HCab    C    A        0      0        2 
   1   chr1_21015497     HPrz    C    A        0      0        2 
   1   chr1_21015497     ZBoe    C    A        0      0        2 
   1   chr1_21015497     ZGre    C    A      0.5      1        2 
   1   chr1_21015497     ZHar    C    A        0      0        2 
   1   chr1_21015497   Sample    C    A        0      0        2 
   1   chr1_21019091     AAsi    G    C        1      2        2 
   1   chr1_21019091     AKia    G    C        0      0        2 
   1   chr1_21019091     AOna    G    C        0      0        2 
   1   chr1_21019091     ASom    G    C        1      2        2 
   1   chr1_21019091     HCab    G    C        0      0        2 
   1   chr1_21019091     HPrz    G    C        0      0        2 
   1   chr1_21019091     ZBoe    G    C        0      0        2 
   1   chr1_21019091     ZGre    G    C        0      0        2 
   1   chr1_21019091     ZHar    G    C        0      0        2 
   1   chr1_21019091   Sample    G    C        1      2        2 
   1   chr1_21044660     AAsi    T    G        0      0        2 
   1   chr1_21044660     AKia    T    G        0      0        2 
   1   chr1_21044660     AOna    T    G        0      0        2 
   1   chr1_21044660     ASom    T    G        0      0        2 
   1   chr1_21044660     HCab    T    G        0      0        2 
   1   chr1_21044660     HPrz    T    G        0      0        2 
   1   chr1_21044660     ZBoe    T    G        0      0        2 
   1   chr1_21044660     ZGre    T    G        0      0        2 
   1   chr1_21044660     ZHar    T    G        1      2        2 
   1   chr1_21044660   Sample    T    G        0      0        2 
   1   chr1_21107725     AAsi    G    C        0      0        2 
   1   chr1_21107725     AKia    G    C        0      0        2 
   1   chr1_21107725     AOna    G    C        0      0        2 
   1   chr1_21107725     ASom    G    C        0      0        2 
   1   chr1_21107725     HCab    G    C        1      2        2 
   1   chr1_21107725     HPrz    G    C        1      2        2 
   1   chr1_21107725     ZBoe    G    C        0      0        2 
   1   chr1_21107725     ZGre    G    C        0      0        2 
   1   chr1_21107725     ZHar    G    C        0      0        2 
   1   chr1_21107725   Sample    G    C        0      0        2 
   1   chr1_21111401     AAsi    C    A        1      2        2 
   1   chr1_21111401     AKia    C    A        0      0        2 
   1   chr1_21111401     AOna    C    A        0      0        2 
   1   chr1_21111401     ASom    C    A        1      2        2 
   1   chr1_21111401     HCab    C    A        0      0        2 
   1   chr1_21111401     HPrz    C    A        0      0        2 
   1   chr1_21111401     ZBoe    C    A        0      0        2 
   1   chr1_21111401     ZGre    C    A        0      0        2 
   1   chr1_21111401     ZHar    C    A        0      0        2 
   1   chr1_21111401   Sample    C    A        1      2        2 
   1   chr1_21123754     AAsi    T    G        0      0        2 
   1   chr1_21123754     AKia    T    G        0      0        2 
   1   chr1_21123754     AOna    T    G        0      0        2 
   1   chr1_21123754     ASom    T    G        0      0        2 
   1   chr1_21123754     HCab    T    G        1      2        2 
   1   chr1_21123754     HPrz    T    G        1      2        2 
   1   chr1_21123754     ZBoe    T    G        0      0        2 
   1   chr1_21123754     ZGre    T    G        0      0        2 
   1   chr1_21123754     ZHar    T    G        0      0        2 
   1   chr1_21123754   Sample    T    G        0      0        2 
   1   chr1_21139032     AAsi    C    A        0      0        2 
   1   chr1_21139032     AKia    C    A        0      0        2 
   1   chr1_21139032     AOna    C    A        1      2        2 
   1   chr1_21139032     ASom    C    A        0      0        2 
   1   chr1_21139032     HCab    C    A        0      0        2 
   1   chr1_21139032     HPrz    C    A        0      0        2 
   1   chr1_21139032     ZBoe    C    A        0      0        2 
   1   chr1_21139032     ZGre    C    A        0      0        2 
   1   chr1_21139032     ZHar    C    A        0      0        2 
   1   chr1_21139032   Sample    C    A        0      0        2 
   1   chr1_21143784     AAsi    A    T        0      0        2 
   1   chr1_21143784     AKia    A    T        0      0        2 
   1   chr1_21143784     AOna    A    T        0      0        2 
   1   chr1_21143784     ASom    A    T      0.5      1        2 
   1   chr1_21143784     HCab    A    T        0      0        2 
   1   chr1_21143784     HPrz    A    T        0      0        2 
   1   chr1_21143784     ZBoe    A    T        0      0        2 
   1   chr1_21143784     ZGre    A    T        0      0        2 
   1   chr1_21143784     ZHar    A    T        0      0        2 
   1   chr1_21143784   Sample    A    T        0      0        2 
   1   chr1_21144280     AAsi    C    G        0      0        2 
   1   chr1_21144280     AKia    C    G        0      0        2 
   1   chr1_21144280     AOna    C    G        0      0        2 
   1   chr1_21144280     ASom    C    G        0      0        2 
   1   chr1_21144280     HCab    C    G        1      2        2 
   1   chr1_21144280     HPrz    C    G        1      2        2 
   1   chr1_21144280     ZBoe    C    G        0      0        2 
   1   chr1_21144280     ZGre    C    G        0      0        2 
   1   chr1_21144280     ZHar    C    G        0      0        2 
   1   chr1_21144280   Sample    C    G        0      0        2 
   1   chr1_21169622     AAsi    C    G        0      0        2 
   1   chr1_21169622     AKia    C    G        0      0        2 
   1   chr1_21169622     AOna    C    G        0      0        2 
   1   chr1_21169622     ASom    C    G        0      0        2 
   1   chr1_21169622     HCab    C    G      0.5      1        2 
   1   chr1_21169622     HPrz    C    G        0      0        2 
   1   chr1_21169622     ZBoe    C    G        0      0        2 
   1   chr1_21169622     ZGre    C    G        0      0        2 
   1   chr1_21169622     ZHar    C    G        0      0        2 
   1   chr1_21169622   Sample    C    G        0      0        2 
   1   chr1_21175852     AAsi    A    C        0      0        2 
   1   chr1_21175852     AKia    A    C        0      0        2 
   1   chr1_21175852     AOna    A    C        0      0        2 
   1   chr1_21175852     ASom    A    C        0      0        2 
   1   chr1_21175852     HCab    A    C        0      0        2 
   1   chr1_21175852     HPrz    A    C      0.5      1        2 
   1   chr1_21175852     ZBoe    A    C        0      0        2 
   1   chr1_21175852     ZGre    A    C        0      0        2 
   1   chr1_21175852     ZHar    A    C        0      0        2 
   1   chr1_21175852   Sample    A    C        0      0        2 
   1   chr1_21241421     AAsi    T    G        1      2        2 
   1   chr1_21241421     AKia    T    G        0      0        2 
   1   chr1_21241421     AOna    T    G        0      0        2 
   1   chr1_21241421     ASom    T    G        1      2        2 
   1   chr1_21241421     HCab    T    G        0      0        2 
   1   chr1_21241421     HPrz    T    G        0      0        2 
   1   chr1_21241421     ZBoe    T    G        0      0        2 
   1   chr1_21241421     ZGre    T    G        0      0        2 
   1   chr1_21241421     ZHar    T    G        0      0        2 
   1   chr1_21241421   Sample    T    G        1      2        2 
   1   chr1_21245984     AAsi    G    T        1      2        2 
   1   chr1_21245984     AKia    G    T        0      0        2 
   1   chr1_21245984     AOna    G    T        0      0        2 
   1   chr1_21245984     ASom    G    T        0      0        2 
   1   chr1_21245984     HCab    G    T        0      0        2 
   1   chr1_21245984     HPrz    G    T        0      0        2 
   1   chr1_21245984     ZBoe    G    T        0      0        2 
   1   chr1_21245984     ZGre    G    T        0      0        2 
   1   chr1_21245984     ZHar    G    T        0      0        2 
   1   chr1_21245984   Sample    G    T        1      2        2 
   1   chr1_21256756     AAsi    A    T        0      0        2 
   1   chr1_21256756     AKia    A    T        0      0        2 
   1   chr1_21256756     AOna    A    T        0      0        2 
   1   chr1_21256756     ASom    A    T        0      0        2 
   1   chr1_21256756     HCab    A    T        0      0        2 
   1   chr1_21256756     HPrz    A    T        0      0        2 
   1   chr1_21256756     ZBoe    A    T        1      2        2 
   1   chr1_21256756     ZGre    A    T        0      0        2 
   1   chr1_21256756     ZHar    A    T        0      0        2 
   1   chr1_21256756   Sample    A    T        0      0        2 
   1   chr1_21270197     AAsi    G    C        0      0        2 
   1   chr1_21270197     AKia    G    C        0      0        2 
   1   chr1_21270197     AOna    G    C        0      0        2 
   1   chr1_21270197     ASom    G    C        0      0        2 
   1   chr1_21270197     HCab    G    C        0      0        2 
   1   chr1_21270197     HPrz    G    C        0      0        2 
   1   chr1_21270197     ZBoe    G    C      0.5      1        2 
   1   chr1_21270197     ZGre    G    C        0      0        2 
   1   chr1_21270197     ZHar    G    C        0      0        2 
   1   chr1_21270197   Sample    G    C        0      0        2 
   1   chr1_21274103     AAsi    C    A        0      0        2 
   1   chr1_21274103     AKia    C    A        0      0        2 
   1   chr1_21274103     AOna    C    A        0      0        2 
   1   chr1_21274103     ASom    C    A        0      0        2 
   1   chr1_21274103     HCab    C    A        0      0        2 
   1   chr1_21274103     HPrz    C    A        0      0        2 
   1   chr1_21274103     ZBoe    C    A        0      0        2 
   1   chr1_21274103     ZGre    C    A        1      2        2 
   1   chr1_21274103     ZHar    C    A        0      0        2 
   1   chr1_21274103   Sample    C    A        0      0        2 
   1   chr1_21280098     AAsi    C    A        0      0        2 
   1   chr1_21280098     AKia    C    A        0      0        2 
   1   chr1_21280098     AOna    C    A        0      0        2 
   1   chr1_21280098     ASom    C    A        0      0        2 
   1   chr1_21280098     HCab    C    A      0.5      1        2 
   1   chr1_21280098     HPrz    C    A        0      0        2 
   1   chr1_21280098     ZBoe    C    A        0      0        2 
   1   chr1_21280098     ZGre    C    A        0      0        2 
   1   chr1_21280098     ZHar    C    A        0      0        2 
   1   chr1_21280098   Sample    C    A        0      0        2 
   1   chr1_21295185     AAsi    C    A        0      0        2 
   1   chr1_21295185     AKia    C    A        0      0        2 
   1   chr1_21295185     AOna    C    A        0      0        2 
   1   chr1_21295185     ASom    C    A        0      0        2 
   1   chr1_21295185     HCab    C    A        1      2        2 
   1   chr1_21295185     HPrz    C    A        1      2        2 
   1   chr1_21295185     ZBoe    C    A        0      0        2 
   1   chr1_21295185     ZGre    C    A        0      0        2 
   1   chr1_21295185     ZHar    C    A        0      0        2 
   1   chr1_21295185   Sample    C    A        0      0        2 
   1   chr1_21311896     AAsi    G    C        1      2        2 
   1   chr1_21311896     AKia    G    C        0      0        2 
   1   chr1_21311896     AOna    G    C        0      0        2 
   1   chr1_21311896     ASom    G    C        1      2        2 
   1   chr1_21311896     HCab    G    C        0      0        2 
   1   chr1_21311896     HPrz    G    C        0      0        2 
   1   chr1_21311896     ZBoe    G    C        0      0        2 
   1   chr1_21311896     ZGre    G    C        0      0        2 
   1   chr1_21311896     ZHar    G    C        0      0        2 
   1   chr1_21311896   Sample    G    C        1      2        2 
   1   chr1_21323249     AAsi    G    C        1      2        2 
   1   chr1_21323249     AKia    G    C        0      0        2 
   1   chr1_21323249     AOna    G    C        0      0        2 
   1   chr1_21323249     ASom    G    C        1      2        2 
   1   chr1_21323249     HCab    G    C        0      0        2 
   1   chr1_21323249     HPrz    G    C        0      0        2 
   1   chr1_21323249     ZBoe    G    C        0      0        2 
   1   chr1_21323249     ZGre    G    C        0      0        2 
   1   chr1_21323249     ZHar    G    C        0      0        2 
   1   chr1_21323249   Sample    G    C        1      2        2 
   1   chr1_21343353     AAsi    C    A        0      0        2 
   1   chr1_21343353     AKia    C    A        0      0        2 
   1   chr1_21343353     AOna    C    A        0      0        2 
   1   chr1_21343353     ASom    C    A        0      0        2 
   1   chr1_21343353     HCab    C    A        0      0        2 
   1   chr1_21343353     HPrz    C    A        0      0        2 
   1   chr1_21343353     ZBoe    C    A        0      0        2 
   1   chr1_21343353     ZGre    C    A        1      2        2 
   1   chr1_21343353     ZHar    C    A        0      0        2 
   1   chr1_21343353   Sample    C    A        0      0        2 
   1   chr1_21375006     AAsi    G    C        0      0        2 
   1   chr1_21375006     AKia    G    C        0      0        2 
   1   chr1_21375006     AOna    G    C        0      0        2 
   1   chr1_21375006     ASom    G    C        0      0        2 
   1   chr1_21375006     HCab    G    C        1      2        2 
   1   chr1_21375006     HPrz    G    C        1      2        2 
   1   chr1_21375006     ZBoe    G    C        0      0        2 
   1   chr1_21375006     ZGre    G    C        0      0        2 
   1   chr1_21375006     ZHar    G    C        0      0        2 
   1   chr1_21375006   Sample    G    C        0      0        2 
   1   chr1_21380127     AAsi    G    T        0      0        2 
   1   chr1_21380127     AKia    G    T        0      0        2 
   1   chr1_21380127     AOna    G    T        0      0        2 
   1   chr1_21380127     ASom    G    T        0      0        2 
   1   chr1_21380127     HCab    G    T        0      0        2 
   1   chr1_21380127     HPrz    G    T      0.5      1        2 
   1   chr1_21380127     ZBoe    G    T        0      0        2 
   1   chr1_21380127     ZGre    G    T        0      0        2 
   1   chr1_21380127     ZHar    G    T        0      0        2 
   1   chr1_21380127   Sample    G    T        0      0        2 
   1   chr1_21385322     AAsi    C    A        0      0        2 
   1   chr1_21385322     AKia    C    A        0      0        2 
   1   chr1_21385322     AOna    C    A        0      0        2 
   1   chr1_21385322     ASom    C    A        0      0        2 
   1   chr1_21385322     HCab    C    A        1      2        2 
   1   chr1_21385322     HPrz    C    A        1      2        2 
   1   chr1_21385322     ZBoe    C    A        0      0        2 
   1   chr1_21385322     ZGre    C    A        0      0        2 
   1   chr1_21385322     ZHar    C    A        0      0        2 
   1   chr1_21385322   Sample    C    A        0      0        2 
   1   chr1_21393858     AAsi    C    G        0      0        2 
   1   chr1_21393858     AKia    C    G        0      0        2 
   1   chr1_21393858     AOna    C    G        0      0        2 
   1   chr1_21393858     ASom    C    G        0      0        2 
   1   chr1_21393858     HCab    C    G        1      2        2 
   1   chr1_21393858     HPrz    C    G        1      2        2 
   1   chr1_21393858     ZBoe    C    G        0      0        2 
   1   chr1_21393858     ZGre    C    G        0      0        2 
   1   chr1_21393858     ZHar    C    G        0      0        2 
   1   chr1_21393858   Sample    C    G        0      0        2 
   1   chr1_21409506     AAsi    G    C        0      0        2 
   1   chr1_21409506     AKia    G    C        0      0        2 
   1   chr1_21409506     AOna    G    C        0      0        2 
   1   chr1_21409506     ASom    G    C        0      0        2 
   1   chr1_21409506     HCab    G    C        1      2        2 
   1   chr1_21409506     HPrz    G    C        1      2        2 
   1   chr1_21409506     ZBoe    G    C        0      0        2 
   1   chr1_21409506     ZGre    G    C        0      0        2 
   1   chr1_21409506     ZHar    G    C        0      0        2 
   1   chr1_21409506   Sample    G    C        0      0        2 
   1   chr1_21422806     AAsi    C    G        0      0        2 
   1   chr1_21422806     AKia    C    G        0      0        2 
   1   chr1_21422806     AOna    C    G        0      0        2 
   1   chr1_21422806     ASom    C    G      0.5      1        2 
   1   chr1_21422806     HCab    C    G        0      0        2 
   1   chr1_21422806     HPrz    C    G        0      0        2 
   1   chr1_21422806     ZBoe    C    G        0      0        2 
   1   chr1_21422806     ZGre    C    G        0      0        2 
   1   chr1_21422806     ZHar    C    G        0      0        2 
   1   chr1_21422806   Sample    C    G        0      0        2 
   1   chr1_21423639     AAsi    T    A        0      0        2 
   1   chr1_21423639     AKia    T    A        0      0        2 
   1   chr1_21423639     AOna    T    A        0      0        2 
   1   chr1_21423639     ASom    T    A        0      0        2 
   1   chr1_21423639     HCab    T    A        0      0        2 
   1   chr1_21423639     HPrz    T    A        0      0        2 
   1   chr1_21423639     ZBoe    T    A        0      0        2 
   1   chr1_21423639     ZGre    T    A        0      0        2 
   1   chr1_21423639     ZHar    T    A      0.5      1        2 
   1   chr1_21423639   Sample    T    A        0      0        2 
   1   chr1_21451165     AAsi    T    G        0      0        2 
   1   chr1_21451165     AKia    T    G        1      2        2 
   1   chr1_21451165     AOna    T    G        1      2        2 
   1   chr1_21451165     ASom    T    G        0      0        2 
   1   chr1_21451165     HCab    T    G        0      0        2 
   1   chr1_21451165     HPrz    T    G        0      0        2 
   1   chr1_21451165     ZBoe    T    G        0      0        2 
   1   chr1_21451165     ZGre    T    G        0      0        2 
   1   chr1_21451165     ZHar    T    G        0      0        2 
   1   chr1_21451165   Sample    T    G        0      0        2 
   1   chr1_21461500     AAsi    A    C        0      0        2 
   1   chr1_21461500     AKia    A    C        0      0        2 
   1   chr1_21461500     AOna    A    C        0      0        2 
   1   chr1_21461500     ASom    A    C        0      0        2 
   1   chr1_21461500     HCab    A    C        0      0        2 
   1   chr1_21461500     HPrz    A    C        0      0        2 
   1   chr1_21461500     ZBoe    A    C        0      0        2 
   1   chr1_21461500     ZGre    A    C        1      2        2 
   1   chr1_21461500     ZHar    A    C        0      0        2 
   1   chr1_21461500   Sample    A    C        0      0        2 
   1   chr1_21486866     AAsi    T    A        0      0        2 
   1   chr1_21486866     AKia    T    A        0      0        2 
   1   chr1_21486866     AOna    T    A        0      0        2 
   1   chr1_21486866     ASom    T    A        0      0        2 
   1   chr1_21486866     HCab    T    A        0      0        2 
   1   chr1_21486866     HPrz    T    A        0      0        2 
   1   chr1_21486866     ZBoe    T    A      0.5      1        2 
   1   chr1_21486866     ZGre    T    A        0      0        2 
   1   chr1_21486866     ZHar    T    A        0      0        2 
   1   chr1_21486866   Sample    T    A        0      0        2 
   1   chr1_21494343     AAsi    C    G        0      0        2 
   1   chr1_21494343     AKia    C    G        0      0        2 
   1   chr1_21494343     AOna    C    G        0      0        2 
   1   chr1_21494343     ASom    C    G        0      0        2 
   1   chr1_21494343     HCab    C    G      0.5      1        2 
   1   chr1_21494343     HPrz    C    G        0      0        2 
   1   chr1_21494343     ZBoe    C    G        0      0        2 
   1   chr1_21494343     ZGre    C    G        0      0        2 
   1   chr1_21494343     ZHar    C    G        0      0        2 
   1   chr1_21494343   Sample    C    G        0      0        2 
   1   chr1_21494651     AAsi    A    T        0      0        2 
   1   chr1_21494651     AKia    A    T        0      0        2 
   1   chr1_21494651     AOna    A    T        0      0        2 
   1   chr1_21494651     ASom    A    T      0.5      1        2 
   1   chr1_21494651     HCab    A    T        0      0        2 
   1   chr1_21494651     HPrz    A    T        0      0        2 
   1   chr1_21494651     ZBoe    A    T        0      0        2 
   1   chr1_21494651     ZGre    A    T        0      0        2 
   1   chr1_21494651     ZHar    A    T        0      0        2 
   1   chr1_21494651   Sample    A    T        0      0        2 
   1   chr1_21524641     AAsi    A    C        1      2        2 
   1   chr1_21524641     AKia    A    C        0      0        2 
   1   chr1_21524641     AOna    A    C        0      0        2 
   1   chr1_21524641     ASom    A    C        0      0        2 
   1   chr1_21524641     HCab    A    C        0      0        2 
   1   chr1_21524641     HPrz    A    C        0      0        2 
   1   chr1_21524641     ZBoe    A    C        0      0        2 
   1   chr1_21524641     ZGre    A    C        0      0        2 
   1   chr1_21524641     ZHar    A    C        0      0        2 
   1   chr1_21524641   Sample    A    C        1      2        2 
   1   chr1_21563271     AAsi    A    T        0      0        2 
   1   chr1_21563271     AKia    A    T        0      0        2 
   1   chr1_21563271     AOna    A    T        0      0        2 
   1   chr1_21563271     ASom    A    T        0      0        2 
   1   chr1_21563271     HCab    A    T        1      2        2 
   1   chr1_21563271     HPrz    A    T        1      2        2 
   1   chr1_21563271     ZBoe    A    T        0      0        2 
   1   chr1_21563271     ZGre    A    T        0      0        2 
   1   chr1_21563271     ZHar    A    T        0      0        2 
   1   chr1_21563271   Sample    A    T        0      0        2 
   1   chr1_21586186     AAsi    T    G        0      0        2 
   1   chr1_21586186     AKia    T    G        0      0        2 
   1   chr1_21586186     AOna    T    G        0      0        2 
   1   chr1_21586186     ASom    T    G        0      0        2 
   1   chr1_21586186     HCab    T    G        0      0        2 
   1   chr1_21586186     HPrz    T    G        0      0        2 
   1   chr1_21586186     ZBoe    T    G      0.5      1        2 
   1   chr1_21586186     ZGre    T    G        0      0        2 
   1   chr1_21586186     ZHar    T    G        0      0        2 
   1   chr1_21586186   Sample    T    G        0      0        2 
   1   chr1_21631369     AAsi    A    C        0      0        2 
   1   chr1_21631369     AKia    A    C        0      0        2 
   1   chr1_21631369     AOna    A    C        0      0        2 
   1   chr1_21631369     ASom    A    C        0      0        2 
   1   chr1_21631369     HCab    A    C        0      0        2 
   1   chr1_21631369     HPrz    A    C        0      0        2 
   1   chr1_21631369     ZBoe    A    C        0      0        2 
   1   chr1_21631369     ZGre    A    C        0      0        2 
   1   chr1_21631369     ZHar    A    C      0.5      1        2 
   1   chr1_21631369   Sample    A    C        0      0        2 
   1   chr1_21638515     AAsi    C    G        1      2        2 
   1   chr1_21638515     AKia    C    G        0      0        2 
   1   chr1_21638515     AOna    C    G        0      0        2 
   1   chr1_21638515     ASom    C    G        0      0        2 
   1   chr1_21638515     HCab    C    G        0      0        2 
   1   chr1_21638515     HPrz    C    G        0      0        2 
   1   chr1_21638515     ZBoe    C    G        0      0        2 
   1   chr1_21638515     ZGre    C    G        0      0        2 
   1   chr1_21638515     ZHar    C    G        0      0        2 
   1   chr1_21638515   Sample    C    G        0      0        2 
   1   chr1_21660549     AAsi    T    A        0      0        2 
   1   chr1_21660549     AKia    T    A      0.5      1        2 
   1   chr1_21660549     AOna    T    A        0      0        2 
   1   chr1_21660549     ASom    T    A        0      0        2 
   1   chr1_21660549     HCab    T    A        0      0        2 
   1   chr1_21660549     HPrz    T    A        0      0        2 
   1   chr1_21660549     ZBoe    T    A        0      0        2 
   1   chr1_21660549     ZGre    T    A        0      0        2 
   1   chr1_21660549     ZHar    T    A        0      0        2 
   1   chr1_21660549   Sample    T    A        0      0        2 
   1   chr1_21682273     AAsi    G    C        0      0        2 
   1   chr1_21682273     AKia    G    C        0      0        2 
   1   chr1_21682273     AOna    G    C        0      0        2 
   1   chr1_21682273     ASom    G    C        0      0        2 
   1   chr1_21682273     HCab    G    C        1      2        2 
   1   chr1_21682273     HPrz    G    C        1      2        2 
   1   chr1_21682273     ZBoe    G    C        0      0        2 
   1   chr1_21682273     ZGre    G    C        0      0        2 
   1   chr1_21682273     ZHar    G    C        0      0        2 
   1   chr1_21682273   Sample    G    C        0      0        2 
   1   chr1_21690425     AAsi    T    A        0      0        2 
   1   chr1_21690425     AKia    T    A        0      0        2 
   1   chr1_21690425     AOna    T    A        0      0        2 
   1   chr1_21690425     ASom    T    A        0      0        2 
   1   chr1_21690425     HCab    T    A        1      2        2 
   1   chr1_21690425     HPrz    T    A        1      2        2 
   1   chr1_21690425     ZBoe    T    A        0      0        2 
   1   chr1_21690425     ZGre    T    A        0      0        2 
   1   chr1_21690425     ZHar    T    A        0      0        2 
   1   chr1_21690425   Sample    T    A        0      0        2 
   1   chr1_21742103     AAsi    G    T        0      0        2 
   1   chr1_21742103     AKia    G    T        0      0        2 
   1   chr1_21742103     AOna    G    T        0      0        2 
   1   chr1_21742103     ASom    G    T        0      0        2 
   1   chr1_21742103     HCab    G    T        1      2        2 
   1   chr1_21742103     HPrz    G    T        1      2        2 
   1   chr1_21742103     ZBoe    G    T        0      0        2 
   1   chr1_21742103     ZGre    G    T        0      0        2 
   1   chr1_21742103     ZHar    G    T        0      0        2 
   1   chr1_21742103   Sample    G    T        0      0        2 
   1   chr1_21769194     AAsi    A    C        1      2        2 
   1   chr1_21769194     AKia    A    C        0      0        2 
   1   chr1_21769194     AOna    A    C        0      0        2 
   1   chr1_21769194     ASom    A    C        0      0        2 
   1   chr1_21769194     HCab    A    C        0      0        2 
   1   chr1_21769194     HPrz    A    C        0      0        2 
   1   chr1_21769194     ZBoe    A    C        0      0        2 
   1   chr1_21769194     ZGre    A    C        0      0        2 
   1   chr1_21769194     ZHar    A    C        0      0        2 
   1   chr1_21769194   Sample    A    C        0      0        2 
   1   chr1_21777756     AAsi    T    G        0      0        2 
   1   chr1_21777756     AKia    T    G        0      0        2 
   1   chr1_21777756     AOna    T    G        0      0        2 
   1   chr1_21777756     ASom    T    G        0      0        2 
   1   chr1_21777756     HCab    T    G        0      0        2 
   1   chr1_21777756     HPrz    T    G        0      0        2 
   1   chr1_21777756     ZBoe    T    G      0.5      1        2 
   1   chr1_21777756     ZGre    T    G        0      0        2 
   1   chr1_21777756     ZHar    T    G        0      0        2 
   1   chr1_21777756   Sample    T    G        0      0        2 
   1   chr1_21821409     AAsi    C    A        1      2        2 
   1   chr1_21821409     AKia    C    A        0      0        2 
   1   chr1_21821409     AOna    C    A        0      0        2 
   1   chr1_21821409     ASom    C    A        1      2        2 
   1   chr1_21821409     HCab    C    A        0      0        2 
   1   chr1_21821409     HPrz    C    A        0      0        2 
   1   chr1_21821409     ZBoe    C    A        0      0        2 
   1   chr1_21821409     ZGre    C    A        0      0        2 
   1   chr1_21821409     ZHar    C    A        0      0        2 
   1   chr1_21821409   Sample    C    A        1      2        2 
   1   chr1_21855673     AAsi    A    C        0      0        2 
   1   chr1_21855673     AKia    A    C        0      0        2 
   1   chr1_21855673     AOna    A    C        0      0        2 
   1   chr1_21855673     ASom    A    C        0      0        2 
   1   chr1_21855673     HCab    A    C        0      0        2 
   1   chr1_21855673     HPrz    A    C      0.5      1        2 
   1   chr1_21855673     ZBoe    A    C        0      0        2 
   1   chr1_21855673     ZGre    A    C        0      0        2 
   1   chr1_21855673     ZHar    A    C        0      0        2 
   1   chr1_21855673   Sample    A    C        0      0        2 
   1   chr1_21871587     AAsi    C    G        1      2        2 
   1   chr1_21871587     AKia    C    G        0      0        2 
   1   chr1_21871587     AOna    C    G        0      0        2 
   1   chr1_21871587     ASom    C    G        1      2        2 
   1   chr1_21871587     HCab    C    G        1      2        2 
   1   chr1_21871587     HPrz    C    G        1      2        2 
   1   chr1_21871587     ZBoe    C    G        0      0        2 
   1   chr1_21871587     ZGre    C    G        0      0        2 
   1   chr1_21871587     ZHar    C    G        0      0        2 
   1   chr1_21871587   Sample    C    G        1      2        2 
   1   chr1_21881372     AAsi    T    A        0      0        2 
   1   chr1_21881372     AKia    T    A        0      0        2 
   1   chr1_21881372     AOna    T    A        0      0        2 
   1   chr1_21881372     ASom    T    A        0      0        2 
   1   chr1_21881372     HCab    T    A        0      0        2 
   1   chr1_21881372     HPrz    T    A        0      0        2 
   1   chr1_21881372     ZBoe    T    A        0      0        2 
   1   chr1_21881372     ZGre    T    A        0      0        2 
   1   chr1_21881372     ZHar    T    A        1      2        2 
   1   chr1_21881372   Sample    T    A        0      0        2 
   1   chr1_21881939     AAsi    T    G        0      0        2 
   1   chr1_21881939     AKia    T    G        0      0        2 
   1   chr1_21881939     AOna    T    G        0      0        2 
   1   chr1_21881939     ASom    T    G        0      0        2 
   1   chr1_21881939     HCab    T    G        0      0        2 
   1   chr1_21881939     HPrz    T    G        0      0        2 
   1   chr1_21881939     ZBoe    T    G        0      0        2 
   1   chr1_21881939     ZGre    T    G        0      0        2 
   1   chr1_21881939     ZHar    T    G      0.5      1        2 
   1   chr1_21881939   Sample    T    G        0      0        2 
   1   chr1_21897586     AAsi    A    T        0      0        2 
   1   chr1_21897586     AKia    A    T        0      0        2 
   1   chr1_21897586     AOna    A    T        0      0        2 
   1   chr1_21897586     ASom    A    T        0      0        2 
   1   chr1_21897586     HCab    A    T        1      2        2 
   1   chr1_21897586     HPrz    A    T        1      2        2 
   1   chr1_21897586     ZBoe    A    T        0      0        2 
   1   chr1_21897586     ZGre    A    T        0      0        2 
   1   chr1_21897586     ZHar    A    T        1      2        2 
   1   chr1_21897586   Sample    A    T        0      0        2 
   1   chr1_21898586     AAsi    T    G        0      0        2 
   1   chr1_21898586     AKia    T    G        0      0        2 
   1   chr1_21898586     AOna    T    G        0      0        2 
   1   chr1_21898586     ASom    T    G        0      0        2 
   1   chr1_21898586     HCab    T    G        0      0        2 
   1   chr1_21898586     HPrz    T    G        0      0        2 
   1   chr1_21898586     ZBoe    T    G      0.5      1        2 
   1   chr1_21898586     ZGre    T    G        0      0        2 
   1   chr1_21898586     ZHar    T    G        0      0        2 
   1   chr1_21898586   Sample    T    G        0      0        2 
   1   chr1_21914872     AAsi    G    T      0.5      1        2 
   1   chr1_21914872     AKia    G    T        0      0        2 
   1   chr1_21914872     AOna    G    T        0      0        2 
   1   chr1_21914872     ASom    G    T      0.5      1        2 
   1   chr1_21914872     HCab    G    T        0      0        2 
   1   chr1_21914872     HPrz    G    T        0      0        2 
   1   chr1_21914872     ZBoe    G    T        0      0        2 
   1   chr1_21914872     ZGre    G    T        0      0        2 
   1   chr1_21914872     ZHar    G    T        0      0        2 
   1   chr1_21914872   Sample    G    T        0      0        2 
   1   chr1_21922455     AAsi    A    T        0      0        2 
   1   chr1_21922455     AKia    A    T        0      0        2 
   1   chr1_21922455     AOna    A    T        0      0        2 
   1   chr1_21922455     ASom    A    T      0.5      1        2 
   1   chr1_21922455     HCab    A    T        0      0        2 
   1   chr1_21922455     HPrz    A    T        0      0        2 
   1   chr1_21922455     ZBoe    A    T        0      0        2 
   1   chr1_21922455     ZGre    A    T        0      0        2 
   1   chr1_21922455     ZHar    A    T        0      0        2 
   1   chr1_21922455   Sample    A    T        0      0        2 
   1   chr1_21926122     AAsi    T    G        0      0        2 
   1   chr1_21926122     AKia    T    G      0.5      1        2 
   1   chr1_21926122     AOna    T    G        0      0        2 
   1   chr1_21926122     ASom    T    G        0      0        2 
   1   chr1_21926122     HCab    T    G        0      0        2 
   1   chr1_21926122     HPrz    T    G        0      0        2 
   1   chr1_21926122     ZBoe    T    G        0      0        2 
   1   chr1_21926122     ZGre    T    G        0      0        2 
   1   chr1_21926122     ZHar    T    G        0      0        2 
   1   chr1_21926122   Sample    T    G        0      0        2 
   1   chr1_21930914     AAsi    A    T        0      0        2 
   1   chr1_21930914     AKia    A    T        0      0        2 
   1   chr1_21930914     AOna    A    T        0      0        2 
   1   chr1_21930914     ASom    A    T        0      0        2 
   1   chr1_21930914     HCab    A    T        0      0        2 
   1   chr1_21930914     HPrz    A    T        0      0        2 
   1   chr1_21930914     ZBoe    A    T        0      0        2 
   1   chr1_21930914     ZGre    A    T        0      0        2 
   1   chr1_21930914     ZHar    A    T        1      2        2 
   1   chr1_21930914   Sample    A    T        0      0        2 
   1   chr1_21934773     AAsi    G    T        0      0        2 
   1   chr1_21934773     AKia    G    T        0      0        2 
   1   chr1_21934773     AOna    G    T        0      0        2 
   1   chr1_21934773     ASom    G    T      0.5      1        2 
   1   chr1_21934773     HCab    G    T        0      0        2 
   1   chr1_21934773     HPrz    G    T        0      0        2 
   1   chr1_21934773     ZBoe    G    T        0      0        2 
   1   chr1_21934773     ZGre    G    T        0      0        2 
   1   chr1_21934773     ZHar    G    T        0      0        2 
   1   chr1_21934773   Sample    G    T        0      0        2 
   1   chr1_21939134     AAsi    T    A        0      0        2 
   1   chr1_21939134     AKia    T    A        0      0        2 
   1   chr1_21939134     AOna    T    A        0      0        2 
   1   chr1_21939134     ASom    T    A        0      0        2 
   1   chr1_21939134     HCab    T    A        1      2        2 
   1   chr1_21939134     HPrz    T    A        1      2        2 
   1   chr1_21939134     ZBoe    T    A        0      0        2 
   1   chr1_21939134     ZGre    T    A        0      0        2 
   1   chr1_21939134     ZHar    T    A        0      0        2 
   1   chr1_21939134   Sample    T    A        0      0        2 
   1   chr1_21953654     AAsi    T    G        0      0        2 
   1   chr1_21953654     AKia    T    G        0      0        2 
   1   chr1_21953654     AOna    T    G        0      0        2 
   1   chr1_21953654     ASom    T    G        0      0        2 
   1   chr1_21953654     HCab    T    G        0      0        2 
   1   chr1_21953654     HPrz    T    G        0      0        2 
   1   chr1_21953654     ZBoe    T    G        0      0        2 
   1   chr1_21953654     ZGre    T    G        0      0        2 
   1   chr1_21953654     ZHar    T    G        1      2        2 
   1   chr1_21953654   Sample    T    G        0      0        2 
   1   chr1_21961058     AAsi    T    A        0      0        2 
   1   chr1_21961058     AKia    T    A        0      0        2 
   1   chr1_21961058     AOna    T    A        0      0        2 
   1   chr1_21961058     ASom    T    A        0      0        2 
   1   chr1_21961058     HCab    T    A        1      2        2 
   1   chr1_21961058     HPrz    T    A        1      2        2 
   1   chr1_21961058     ZBoe    T    A        0      0        2 
   1   chr1_21961058     ZGre    T    A        0      0        2 
   1   chr1_21961058     ZHar    T    A        0      0        2 
   1   chr1_21961058   Sample    T    A        0      0        2 
   1   chr1_21967117     AAsi    C    A        0      0        2 
   1   chr1_21967117     AKia    C    A        0      0        2 
   1   chr1_21967117     AOna    C    A        0      0        2 
   1   chr1_21967117     ASom    C    A        0      0        2 
   1   chr1_21967117     HCab    C    A      0.5      1        2 
   1   chr1_21967117     HPrz    C    A        1      2        2 
   1   chr1_21967117     ZBoe    C    A        0      0        2 
   1   chr1_21967117     ZGre    C    A        0      0        2 
   1   chr1_21967117     ZHar    C    A        0      0        2 
   1   chr1_21967117   Sample    C    A        0      0        2 
   1   chr1_21986852     AAsi    T    G      0.5      1        2 
   1   chr1_21986852     AKia    T    G        0      0        2 
   1   chr1_21986852     AOna    T    G        0      0        2 
   1   chr1_21986852     ASom    T    G        0      0        2 
   1   chr1_21986852     HCab    T    G        0      0        2 
   1   chr1_21986852     HPrz    T    G        0      0        2 
   1   chr1_21986852     ZBoe    T    G        0      0        2 
   1   chr1_21986852     ZGre    T    G        0      0        2 
   1   chr1_21986852     ZHar    T    G        0      0        2 
   1   chr1_21986852   Sample    T    G        1      2        2 
   1   chr1_22053847     AAsi    T    G        0      0        2 
   1   chr1_22053847     AKia    T    G        1      2        2 
   1   chr1_22053847     AOna    T    G        1      2        2 
   1   chr1_22053847     ASom    T    G        0      0        2 
   1   chr1_22053847     HCab    T    G        0      0        2 
   1   chr1_22053847     HPrz    T    G        0      0        2 
   1   chr1_22053847     ZBoe    T    G        1      2        2 
   1   chr1_22053847     ZGre    T    G        1      2        2 
   1   chr1_22053847     ZHar    T    G        0      0        2 
   1   chr1_22053847   Sample    T    G        0      0        2 
   1   chr1_22064779     AAsi    A    T        0      0        2 
   1   chr1_22064779     AKia    A    T      0.5      1        2 
   1   chr1_22064779     AOna    A    T        0      0        2 
   1   chr1_22064779     ASom    A    T        0      0        2 
   1   chr1_22064779     HCab    A    T        0      0        2 
   1   chr1_22064779     HPrz    A    T        0      0        2 
   1   chr1_22064779     ZBoe    A    T        0      0        2 
   1   chr1_22064779     ZGre    A    T        0      0        2 
   1   chr1_22064779     ZHar    A    T        0      0        2 
   1   chr1_22064779   Sample    A    T        0      0        2 
   1   chr1_22097250     AAsi    G    C        0      0        2 
   1   chr1_22097250     AKia    G    C        0      0        2 
   1   chr1_22097250     AOna    G    C        0      0        2 
   1   chr1_22097250     ASom    G    C        0      0        2 
   1   chr1_22097250     HCab    G    C        0      0        2 
   1   chr1_22097250     HPrz    G    C        0      0        2 
   1   chr1_22097250     ZBoe    G    C        1      2        2 
   1   chr1_22097250     ZGre    G    C        0      0        2 
   1   chr1_22097250     ZHar    G    C        0      0        2 
   1   chr1_22097250   Sample    G    C        0      0        2 
   1   chr1_22114461     AAsi    G    C        1      2        2 
   1   chr1_22114461     AKia    G    C        0      0        2 
   1   chr1_22114461     AOna    G    C        0      0        2 
   1   chr1_22114461     ASom    G    C        1      2        2 
   1   chr1_22114461     HCab    G    C        0      0        2 
   1   chr1_22114461     HPrz    G    C        0      0        2 
   1   chr1_22114461     ZBoe    G    C        0      0        2 
   1   chr1_22114461     ZGre    G    C        0      0        2 
   1   chr1_22114461     ZHar    G    C        0      0        2 
   1   chr1_22114461   Sample    G    C        1      2        2 
   1   chr1_22121848     AAsi    G    C        0      0        2 
   1   chr1_22121848     AKia    G    C        0      0        2 
   1   chr1_22121848     AOna    G    C        0      0        2 
   1   chr1_22121848     ASom    G    C        0      0        2 
   1   chr1_22121848     HCab    G    C      0.5      1        2 
   1   chr1_22121848     HPrz    G    C        0      0        2 
   1   chr1_22121848     ZBoe    G    C        0      0        2 
   1   chr1_22121848     ZGre    G    C        0      0        2 
   1   chr1_22121848     ZHar    G    C        0      0        2 
   1   chr1_22121848   Sample    G    C        0      0        2 
   1   chr1_22121999     AAsi    T    A        0      0        2 
   1   chr1_22121999     AKia    T    A        0      0        2 
   1   chr1_22121999     AOna    T    A        0      0        2 
   1   chr1_22121999     ASom    T    A        0      0        2 
   1   chr1_22121999     HCab    T    A      0.5      1        2 
   1   chr1_22121999     HPrz    T    A      0.5      1        2 
   1   chr1_22121999     ZBoe    T    A        0      0        2 
   1   chr1_22121999     ZGre    T    A        0      0        2 
   1   chr1_22121999     ZHar    T    A        0      0        2 
   1   chr1_22121999   Sample    T    A        0      0        2 
   1   chr1_22134875     AAsi    G    T        0      0        2 
   1   chr1_22134875     AKia    G    T        0      0        2 
   1   chr1_22134875     AOna    G    T        0      0        2 
   1   chr1_22134875     ASom    G    T        0      0        2 
   1   chr1_22134875     HCab    G    T        1      2        2 
   1   chr1_22134875     HPrz    G    T        1      2        2 
   1   chr1_22134875     ZBoe    G    T        0      0        2 
   1   chr1_22134875     ZGre    G    T        0      0        2 
   1   chr1_22134875     ZHar    G    T        0      0        2 
   1   chr1_22134875   Sample    G    T        0      0        2 
   1   chr1_22144227     AAsi    G    T        0      0        2 
   1   chr1_22144227     AKia    G    T        0      0        2 
   1   chr1_22144227     AOna    G    T        0      0        2 
   1   chr1_22144227     ASom    G    T        0      0        2 
   1   chr1_22144227     HCab    G    T        0      0        2 
   1   chr1_22144227     HPrz    G    T        0      0        2 
   1   chr1_22144227     ZBoe    G    T        0      0        2 
   1   chr1_22144227     ZGre    G    T        1      2        2 
   1   chr1_22144227     ZHar    G    T        0      0        2 
   1   chr1_22144227   Sample    G    T        0      0        2 
   1   chr1_22151146     AAsi    T    G        0      0        2 
   1   chr1_22151146     AKia    T    G        1      2        2 
   1   chr1_22151146     AOna    T    G        1      2        2 
   1   chr1_22151146     ASom    T    G        0      0        2 
   1   chr1_22151146     HCab    T    G        0      0        2 
   1   chr1_22151146     HPrz    T    G        0      0        2 
   1   chr1_22151146     ZBoe    T    G        0      0        2 
   1   chr1_22151146     ZGre    T    G        0      0        2 
   1   chr1_22151146     ZHar    T    G        0      0        2 
   1   chr1_22151146   Sample    T    G        0      0        2 
   1   chr1_22182082     AAsi    T    G        0      0        2 
   1   chr1_22182082     AKia    T    G        0      0        2 
   1   chr1_22182082     AOna    T    G        0      0        2 
   1   chr1_22182082     ASom    T    G        0      0        2 
   1   chr1_22182082     HCab    T    G        1      2        2 
   1   chr1_22182082     HPrz    T    G        1      2        2 
   1   chr1_22182082     ZBoe    T    G        0      0        2 
   1   chr1_22182082     ZGre    T    G        0      0        2 
   1   chr1_22182082     ZHar    T    G        0      0        2 
   1   chr1_22182082   Sample    T    G        0      0        2 
   1   chr1_22186247     AAsi    C    A        0      0        2 
   1   chr1_22186247     AKia    C    A        0      0        2 
   1   chr1_22186247     AOna    C    A        0      0        2 
   1   chr1_22186247     ASom    C    A        0      0        2 
   1   chr1_22186247     HCab    C    A        0      0        2 
   1   chr1_22186247     HPrz    C    A      0.5      1        2 
   1   chr1_22186247     ZBoe    C    A        0      0        2 
   1   chr1_22186247     ZGre    C    A        0      0        2 
   1   chr1_22186247     ZHar    C    A        0      0        2 
   1   chr1_22186247   Sample    C    A        0      0        2 
   1   chr1_22187236     AAsi    G    C        0      0        2 
   1   chr1_22187236     AKia    G    C        0      0        2 
   1   chr1_22187236     AOna    G    C        0      0        2 
   1   chr1_22187236     ASom    G    C        0      0        2 
   1   chr1_22187236     HCab    G    C        0      0        2 
   1   chr1_22187236     HPrz    G    C      0.5      1        2 
   1   chr1_22187236     ZBoe    G    C        0      0        2 
   1   chr1_22187236     ZGre    G    C        0      0        2 
   1   chr1_22187236     ZHar    G    C        0      0        2 
   1   chr1_22187236   Sample    G    C        0      0        2 
   1   chr1_22201181     AAsi    C    G        0      0        2 
   1   chr1_22201181     AKia    C    G        0      0        2 
   1   chr1_22201181     AOna    C    G        0      0        2 
   1   chr1_22201181     ASom    C    G        0      0        2 
   1   chr1_22201181     HCab    C    G        0      0        2 
   1   chr1_22201181     HPrz    C    G      0.5      1        2 
   1   chr1_22201181     ZBoe    C    G        0      0        2 
   1   chr1_22201181     ZGre    C    G        0      0        2 
   1   chr1_22201181     ZHar    C    G        0      0        2 
   1   chr1_22201181   Sample    C    G        0      0        2 
   1   chr1_22279939     AAsi    A    T      0.5      1        2 
   1   chr1_22279939     AKia    A    T        0      0        2 
   1   chr1_22279939     AOna    A    T        0      0        2 
   1   chr1_22279939     ASom    A    T        0      0        2 
   1   chr1_22279939     HCab    A    T        0      0        2 
   1   chr1_22279939     HPrz    A    T        0      0        2 
   1   chr1_22279939     ZBoe    A    T        0      0        2 
   1   chr1_22279939     ZGre    A    T        0      0        2 
   1   chr1_22279939     ZHar    A    T        0      0        2 
   1   chr1_22279939   Sample    A    T        1      2        2 
   1   chr1_22302597     AAsi    T    G        0      0        2 
   1   chr1_22302597     AKia    T    G        0      0        2 
   1   chr1_22302597     AOna    T    G        0      0        2 
   1   chr1_22302597     ASom    T    G        0      0        2 
   1   chr1_22302597     HCab    T    G        0      0        2 
   1   chr1_22302597     HPrz    T    G        0      0        2 
   1   chr1_22302597     ZBoe    T    G      0.5      1        2 
   1   chr1_22302597     ZGre    T    G        0      0        2 
   1   chr1_22302597     ZHar    T    G        0      0        2 
   1   chr1_22302597   Sample    T    G        0      0        2 
   1   chr1_22322281     AAsi    T    G        0      0        2 
   1   chr1_22322281     AKia    T    G        0      0        2 
   1   chr1_22322281     AOna    T    G        0      0        2 
   1   chr1_22322281     ASom    T    G        0      0        2 
   1   chr1_22322281     HCab    T    G        1      2        2 
   1   chr1_22322281     HPrz    T    G        1      2        2 
   1   chr1_22322281     ZBoe    T    G      0.5      1        2 
   1   chr1_22322281     ZGre    T    G        0      0        2 
   1   chr1_22322281     ZHar    T    G        0      0        2 
   1   chr1_22322281   Sample    T    G        0      0        2 
   1   chr1_22341527     AAsi    C    G        0      0        2 
   1   chr1_22341527     AKia    C    G        0      0        2 
   1   chr1_22341527     AOna    C    G        0      0        2 
   1   chr1_22341527     ASom    C    G        0      0        2 
   1   chr1_22341527     HCab    C    G        1      2        2 
   1   chr1_22341527     HPrz    C    G        1      2        2 
   1   chr1_22341527     ZBoe    C    G        0      0        2 
   1   chr1_22341527     ZGre    C    G        0      0        2 
   1   chr1_22341527     ZHar    C    G        0      0        2 
   1   chr1_22341527   Sample    C    G        0      0        2 
   1   chr1_22346652     AAsi    G    C        0      0        2 
   1   chr1_22346652     AKia    G    C      0.5      1        2 
   1   chr1_22346652     AOna    G    C        0      0        2 
   1   chr1_22346652     ASom    G    C        0      0        2 
   1   chr1_22346652     HCab    G    C        0      0        2 
   1   chr1_22346652     HPrz    G    C        0      0        2 
   1   chr1_22346652     ZBoe    G    C        0      0        2 
   1   chr1_22346652     ZGre    G    C        0      0        2 
   1   chr1_22346652     ZHar    G    C        0      0        2 
   1   chr1_22346652   Sample    G    C        0      0        2 
   1   chr1_22374777     AAsi    A    C      0.5      1        2 
   1   chr1_22374777     AKia    A    C        0      0        2 
   1   chr1_22374777     AOna    A    C        0      0        2 
   1   chr1_22374777     ASom    A    C        0      0        2 
   1   chr1_22374777     HCab    A    C        0      0        2 
   1   chr1_22374777     HPrz    A    C        0      0        2 
   1   chr1_22374777     ZBoe    A    C        0      0        2 
   1   chr1_22374777     ZGre    A    C        0      0        2 
   1   chr1_22374777     ZHar    A    C        0      0        2 
   1   chr1_22374777   Sample    A    C        1      2        2 
   1   chr1_22375631     AAsi    T    G        0      0        2 
   1   chr1_22375631     AKia    T    G      0.5      1        2 
   1   chr1_22375631     AOna    T    G        0      0        2 
   1   chr1_22375631     ASom    T    G        0      0        2 
   1   chr1_22375631     HCab    T    G        0      0        2 
   1   chr1_22375631     HPrz    T    G        0      0        2 
   1   chr1_22375631     ZBoe    T    G        0      0        2 
   1   chr1_22375631     ZGre    T    G        0      0        2 
   1   chr1_22375631     ZHar    T    G        0      0        2 
   1   chr1_22375631   Sample    T    G        0      0        2 
   1   chr1_22397283     AAsi    G    T        1      2        2 
   1   chr1_22397283     AKia    G    T        0      0        2 
   1   chr1_22397283     AOna    G    T        0      0        2 
   1   chr1_22397283     ASom    G    T        0      0        2 
   1   chr1_22397283     HCab    G    T        0      0        2 
   1   chr1_22397283     HPrz    G    T        0      0        2 
   1   chr1_22397283     ZBoe    G    T        0      0        2 
   1   chr1_22397283     ZGre    G    T        0      0        2 
   1   chr1_22397283     ZHar    G    T        0      0        2 
   1   chr1_22397283   Sample    G    T        1      2        2 
   1   chr1_22412867     AAsi    G    T        0      0        2 
   1   chr1_22412867     AKia    G    T        0      0        2 
   1   chr1_22412867     AOna    G    T        0      0        2 
   1   chr1_22412867     ASom    G    T        0      0        2 
   1   chr1_22412867     HCab    G    T        0      0        2 
   1   chr1_22412867     HPrz    G    T        0      0        2 
   1   chr1_22412867     ZBoe    G    T        1      2        2 
   1   chr1_22412867     ZGre    G    T        1      2        2 
   1   chr1_22412867     ZHar    G    T        1      2        2 
   1   chr1_22412867   Sample    G    T        0      0        2 
   1   chr1_22433219     AAsi    C    G        0      0        2 
   1   chr1_22433219     AKia    C    G        0      0        2 
   1   chr1_22433219     AOna    C    G        0      0        2 
   1   chr1_22433219     ASom    C    G        0      0        2 
   1   chr1_22433219     HCab    C    G        1      2        2 
   1   chr1_22433219     HPrz    C    G        1      2        2 
   1   chr1_22433219     ZBoe    C    G        0      0        2 
   1   chr1_22433219     ZGre    C    G        0      0        2 
   1   chr1_22433219     ZHar    C    G        0      0        2 
   1   chr1_22433219   Sample    C    G        0      0        2 
   1   chr1_22464608     AAsi    G    C        0      0        2 
   1   chr1_22464608     AKia    G    C        0      0        2 
   1   chr1_22464608     AOna    G    C        1      2        2 
   1   chr1_22464608     ASom    G    C        0      0        2 
   1   chr1_22464608     HCab    G    C        0      0        2 
   1   chr1_22464608     HPrz    G    C        0      0        2 
   1   chr1_22464608     ZBoe    G    C        0      0        2 
   1   chr1_22464608     ZGre    G    C        0      0        2 
   1   chr1_22464608     ZHar    G    C        0      0        2 
   1   chr1_22464608   Sample    G    C        0      0        2 
   1   chr1_22475495     AAsi    A    C        0      0        2 
   1   chr1_22475495     AKia    A    C        0      0        2 
   1   chr1_22475495     AOna    A    C        0      0        2 
   1   chr1_22475495     ASom    A    C        0      0        2 
   1   chr1_22475495     HCab    A    C        0      0        2 
   1   chr1_22475495     HPrz    A    C      0.5      1        2 
   1   chr1_22475495     ZBoe    A    C        0      0        2 
   1   chr1_22475495     ZGre    A    C        0      0        2 
   1   chr1_22475495     ZHar    A    C        0      0        2 
   1   chr1_22475495   Sample    A    C        0      0        2 
   1   chr1_22476675     AAsi    A    T        0      0        2 
   1   chr1_22476675     AKia    A    T        0      0        2 
   1   chr1_22476675     AOna    A    T        0      0        2 
   1   chr1_22476675     ASom    A    T        0      0        2 
   1   chr1_22476675     HCab    A    T      0.5      1        2 
   1   chr1_22476675     HPrz    A    T        0      0        2 
   1   chr1_22476675     ZBoe    A    T        0      0        2 
   1   chr1_22476675     ZGre    A    T        0      0        2 
   1   chr1_22476675     ZHar    A    T        0      0        2 
   1   chr1_22476675   Sample    A    T        0      0        2 
   1   chr1_22486581     AAsi    G    C        0      0        2 
   1   chr1_22486581     AKia    G    C        0      0        2 
   1   chr1_22486581     AOna    G    C        0      0        2 
   1   chr1_22486581     ASom    G    C        0      0        2 
   1   chr1_22486581     HCab    G    C        0      0        2 
   1   chr1_22486581     HPrz    G    C        0      0        2 
   1   chr1_22486581     ZBoe    G    C        0      0        2 
   1   chr1_22486581     ZGre    G    C        1      2        2 
   1   chr1_22486581     ZHar    G    C        0      0        2 
   1   chr1_22486581   Sample    G    C        0      0        2 
   1   chr1_22491725     AAsi    G    C        0      0        2 
   1   chr1_22491725     AKia    G    C        0      0        2 
   1   chr1_22491725     AOna    G    C        0      0        2 
   1   chr1_22491725     ASom    G    C        0      0        2 
   1   chr1_22491725     HCab    G    C        1      2        2 
   1   chr1_22491725     HPrz    G    C        1      2        2 
   1   chr1_22491725     ZBoe    G    C        0      0        2 
   1   chr1_22491725     ZGre    G    C        0      0        2 
   1   chr1_22491725     ZHar    G    C        0      0        2 
   1   chr1_22491725   Sample    G    C        0      0        2 
   1   chr1_22499160     AAsi    C    A      0.5      1        2 
   1   chr1_22499160     AKia    C    A        0      0        2 
   1   chr1_22499160     AOna    C    A        0      0        2 
   1   chr1_22499160     ASom    C    A        1      2        2 
   1   chr1_22499160     HCab    C    A        1      2        2 
   1   chr1_22499160     HPrz    C    A        1      2        2 
   1   chr1_22499160     ZBoe    C    A        0      0        2 
   1   chr1_22499160     ZGre    C    A        0      0        2 
   1   chr1_22499160     ZHar    C    A        0      0        2 
   1   chr1_22499160   Sample    C    A        1      2        2 
   1   chr1_22513440     AAsi    A    C      0.5      1        2 
   1   chr1_22513440     AKia    A    C        0      0        2 
   1   chr1_22513440     AOna    A    C        0      0        2 
   1   chr1_22513440     ASom    A    C        0      0        2 
   1   chr1_22513440     HCab    A    C        0      0        2 
   1   chr1_22513440     HPrz    A    C        0      0        2 
   1   chr1_22513440     ZBoe    A    C        0      0        2 
   1   chr1_22513440     ZGre    A    C        0      0        2 
   1   chr1_22513440     ZHar    A    C        0      0        2 
   1   chr1_22513440   Sample    A    C        1      2        2 
   1   chr1_22519687     AAsi    G    C        0      0        2 
   1   chr1_22519687     AKia    G    C        0      0        2 
   1   chr1_22519687     AOna    G    C        0      0        2 
   1   chr1_22519687     ASom    G    C      0.5      1        2 
   1   chr1_22519687     HCab    G    C        0      0        2 
   1   chr1_22519687     HPrz    G    C        0      0        2 
   1   chr1_22519687     ZBoe    G    C        0      0        2 
   1   chr1_22519687     ZGre    G    C        0      0        2 
   1   chr1_22519687     ZHar    G    C        0      0        2 
   1   chr1_22519687   Sample    G    C        0      0        2 
   1   chr1_22582081     AAsi    C    A        0      0        2 
   1   chr1_22582081     AKia    C    A        0      0        2 
   1   chr1_22582081     AOna    C    A        1      2        2 
   1   chr1_22582081     ASom    C    A        0      0        2 
   1   chr1_22582081     HCab    C    A        0      0        2 
   1   chr1_22582081     HPrz    C    A        0      0        2 
   1   chr1_22582081     ZBoe    C    A        0      0        2 
   1   chr1_22582081     ZGre    C    A        0      0        2 
   1   chr1_22582081     ZHar    C    A        0      0        2 
   1   chr1_22582081   Sample    C    A        0      0        2 
   1   chr1_22584068     AAsi    A    T        0      0        2 
   1   chr1_22584068     AKia    A    T        0      0        2 
   1   chr1_22584068     AOna    A    T        0      0        2 
   1   chr1_22584068     ASom    A    T        0      0        2 
   1   chr1_22584068     HCab    A    T        0      0        2 
   1   chr1_22584068     HPrz    A    T      0.5      1        2 
   1   chr1_22584068     ZBoe    A    T        0      0        2 
   1   chr1_22584068     ZGre    A    T        0      0        2 
   1   chr1_22584068     ZHar    A    T        0      0        2 
   1   chr1_22584068   Sample    A    T        0      0        2 
   1   chr1_22590945     AAsi    A    C        0      0        2 
   1   chr1_22590945     AKia    A    C        0      0        2 
   1   chr1_22590945     AOna    A    C        1      2        2 
   1   chr1_22590945     ASom    A    C        0      0        2 
   1   chr1_22590945     HCab    A    C        0      0        2 
   1   chr1_22590945     HPrz    A    C        0      0        2 
   1   chr1_22590945     ZBoe    A    C        0      0        2 
   1   chr1_22590945     ZGre    A    C        0      0        2 
   1   chr1_22590945     ZHar    A    C        0      0        2 
   1   chr1_22590945   Sample    A    C        0      0        2 
   1   chr1_22598460     AAsi    A    T        0      0        2 
   1   chr1_22598460     AKia    A    T        0      0        2 
   1   chr1_22598460     AOna    A    T        0      0        2 
   1   chr1_22598460     ASom    A    T        0      0        2 
   1   chr1_22598460     HCab    A    T        0      0        2 
   1   chr1_22598460     HPrz    A    T        0      0        2 
   1   chr1_22598460     ZBoe    A    T      0.5      1        2 
   1   chr1_22598460     ZGre    A    T        0      0        2 
   1   chr1_22598460     ZHar    A    T        0      0        2 
   1   chr1_22598460   Sample    A    T        0      0        2 
   1   chr1_22624838     AAsi    C    A        0      0        2 
   1   chr1_22624838     AKia    C    A        0      0        2 
   1   chr1_22624838     AOna    C    A        0      0        2 
   1   chr1_22624838     ASom    C    A        0      0        2 
   1   chr1_22624838     HCab    C    A        0      0        2 
   1   chr1_22624838     HPrz    C    A        0      0        2 
   1   chr1_22624838     ZBoe    C    A        0      0        2 
   1   chr1_22624838     ZGre    C    A        0      0        2 
   1   chr1_22624838     ZHar    C    A        1      2        2 
   1   chr1_22624838   Sample    C    A        0      0        2 
   1   chr1_22667275     AAsi    C    G        0      0        2 
   1   chr1_22667275     AKia    C    G        0      0        2 
   1   chr1_22667275     AOna    C    G        0      0        2 
   1   chr1_22667275     ASom    C    G        0      0        2 
   1   chr1_22667275     HCab    C    G        0      0        2 
   1   chr1_22667275     HPrz    C    G        0      0        2 
   1   chr1_22667275     ZBoe    C    G      0.5      1        2 
   1   chr1_22667275     ZGre    C    G        0      0        2 
   1   chr1_22667275     ZHar    C    G        0      0        2 
   1   chr1_22667275   Sample    C    G        0      0        2 
   1   chr1_22668794     AAsi    C    G        0      0        2 
   1   chr1_22668794     AKia    C    G        0      0        2 
   1   chr1_22668794     AOna    C    G        0      0        2 
   1   chr1_22668794     ASom    C    G        0      0        2 
   1   chr1_22668794     HCab    C    G        0      0        2 
   1   chr1_22668794     HPrz    C    G        0      0        2 
   1   chr1_22668794     ZBoe    C    G        0      0        2 
   1   chr1_22668794     ZGre    C    G        0      0        2 
   1   chr1_22668794     ZHar    C    G        1      2        2 
   1   chr1_22668794   Sample    C    G        0      0        2 
   1   chr1_22672853     AAsi    T    A        0      0        2 
   1   chr1_22672853     AKia    T    A        0      0        2 
   1   chr1_22672853     AOna    T    A        0      0        2 
   1   chr1_22672853     ASom    T    A        0      0        2 
   1   chr1_22672853     HCab    T    A        0      0        2 
   1   chr1_22672853     HPrz    T    A        0      0        2 
   1   chr1_22672853     ZBoe    T    A        0      0        2 
   1   chr1_22672853     ZGre    T    A        1      2        2 
   1   chr1_22672853     ZHar    T    A        0      0        2 
   1   chr1_22672853   Sample    T    A        0      0        2 
   1   chr1_22688978     AAsi    A    T        0      0        2 
   1   chr1_22688978     AKia    A    T        0      0        2 
   1   chr1_22688978     AOna    A    T        0      0        2 
   1   chr1_22688978     ASom    A    T        0      0        2 
   1   chr1_22688978     HCab    A    T        0      0        2 
   1   chr1_22688978     HPrz    A    T        0      0        2 
   1   chr1_22688978     ZBoe    A    T        0      0        2 
   1   chr1_22688978     ZGre    A    T        0      0        2 
   1   chr1_22688978     ZHar    A    T        1      2        2 
   1   chr1_22688978   Sample    A    T        0      0        2 
   1   chr1_22705128     AAsi    T    A        0      0        2 
   1   chr1_22705128     AKia    T    A        0      0        2 
   1   chr1_22705128     AOna    T    A        0      0        2 
   1   chr1_22705128     ASom    T    A        0      0        2 
   1   chr1_22705128     HCab    T    A        1      2        2 
   1   chr1_22705128     HPrz    T    A        1      2        2 
   1   chr1_22705128     ZBoe    T    A        0      0        2 
   1   chr1_22705128     ZGre    T    A        0      0        2 
   1   chr1_22705128     ZHar    T    A        0      0        2 
   1   chr1_22705128   Sample    T    A        0      0        2 
   1   chr1_22747125     AAsi    G    C        0      0        2 
   1   chr1_22747125     AKia    G    C        0      0        2 
   1   chr1_22747125     AOna    G    C        0      0        2 
   1   chr1_22747125     ASom    G    C        0      0        2 
   1   chr1_22747125     HCab    G    C        1      2        2 
   1   chr1_22747125     HPrz    G    C        1      2        2 
   1   chr1_22747125     ZBoe    G    C        0      0        2 
   1   chr1_22747125     ZGre    G    C        0      0        2 
   1   chr1_22747125     ZHar    G    C        0      0        2 
   1   chr1_22747125   Sample    G    C        0      0        2 
   1   chr1_22758785     AAsi    C    A        0      0        2 
   1   chr1_22758785     AKia    C    A        0      0        2 
   1   chr1_22758785     AOna    C    A        0      0        2 
   1   chr1_22758785     ASom    C    A        0      0        2 
   1   chr1_22758785     HCab    C    A        0      0        2 
   1   chr1_22758785     HPrz    C    A        0      0        2 
   1   chr1_22758785     ZBoe    C    A        1      2        2 
   1   chr1_22758785     ZGre    C    A        1      2        2 
   1   chr1_22758785     ZHar    C    A        0      0        2 
   1   chr1_22758785   Sample    C    A        0      0        2 
   1   chr1_22786762     AAsi    C    G        0      0        2 
   1   chr1_22786762     AKia    C    G        0      0        2 
   1   chr1_22786762     AOna    C    G        0      0        2 
   1   chr1_22786762     ASom    C    G        0      0        2 
   1   chr1_22786762     HCab    C    G      0.5      1        2 
   1   chr1_22786762     HPrz    C    G        1      2        2 
   1   chr1_22786762     ZBoe    C    G        0      0        2 
   1   chr1_22786762     ZGre    C    G        0      0        2 
   1   chr1_22786762     ZHar    C    G        0      0        2 
   1   chr1_22786762   Sample    C    G        0      0        2 
   1   chr1_22801531     AAsi    G    C        0      0        2 
   1   chr1_22801531     AKia    G    C        1      2        2 
   1   chr1_22801531     AOna    G    C        0      0        2 
   1   chr1_22801531     ASom    G    C        0      0        2 
   1   chr1_22801531     HCab    G    C        0      0        2 
   1   chr1_22801531     HPrz    G    C        0      0        2 
   1   chr1_22801531     ZBoe    G    C        0      0        2 
   1   chr1_22801531     ZGre    G    C        0      0        2 
   1   chr1_22801531     ZHar    G    C        0      0        2 
   1   chr1_22801531   Sample    G    C        0      0        2 
   1   chr1_22820924     AAsi    T    A        0      0        2 
   1   chr1_22820924     AKia    T    A        0      0        2 
   1   chr1_22820924     AOna    T    A        0      0        2 
   1   chr1_22820924     ASom    T    A        0      0        2 
   1   chr1_22820924     HCab    T    A        0      0        2 
   1   chr1_22820924     HPrz    T    A        0      0        2 
   1   chr1_22820924     ZBoe    T    A        0      0        2 
   1   chr1_22820924     ZGre    T    A        0      0        2 
   1   chr1_22820924     ZHar    T    A        1      2        2 
   1   chr1_22820924   Sample    T    A        0      0        2 
   1   chr1_22828735     AAsi    A    C        0      0        2 
   1   chr1_22828735     AKia    A    C        0      0        2 
   1   chr1_22828735     AOna    A    C        0      0        2 
   1   chr1_22828735     ASom    A    C        0      0        2 
   1   chr1_22828735     HCab    A    C        0      0        2 
   1   chr1_22828735     HPrz    A    C        0      0        2 
   1   chr1_22828735     ZBoe    A    C      0.5      1        2 
   1   chr1_22828735     ZGre    A    C        0      0        2 
   1   chr1_22828735     ZHar    A    C        0      0        2 
   1   chr1_22828735   Sample    A    C        0      0        2 
   1   chr1_22830799     AAsi    C    A      0.5      1        2 
   1   chr1_22830799     AKia    C    A        0      0        2 
   1   chr1_22830799     AOna    C    A        0      0        2 
   1   chr1_22830799     ASom    C    A        0      0        2 
   1   chr1_22830799     HCab    C    A        0      0        2 
   1   chr1_22830799     HPrz    C    A        0      0        2 
   1   chr1_22830799     ZBoe    C    A        0      0        2 
   1   chr1_22830799     ZGre    C    A        0      0        2 
   1   chr1_22830799     ZHar    C    A        0      0        2 
   1   chr1_22830799   Sample    C    A        0      0        2 
   1   chr1_22848305     AAsi    A    T        0      0        2 
   1   chr1_22848305     AKia    A    T        0      0        2 
   1   chr1_22848305     AOna    A    T        0      0        2 
   1   chr1_22848305     ASom    A    T        0      0        2 
   1   chr1_22848305     HCab    A    T        1      2        2 
   1   chr1_22848305     HPrz    A    T        1      2        2 
   1   chr1_22848305     ZBoe    A    T        0      0        2 
   1   chr1_22848305     ZGre    A    T        0      0        2 
   1   chr1_22848305     ZHar    A    T        0      0        2 
   1   chr1_22848305   Sample    A    T        0      0        2 
   1   chr1_22853227     AAsi    C    G        0      0        2 
   1   chr1_22853227     AKia    C    G        0      0        2 
   1   chr1_22853227     AOna    C    G        0      0        2 
   1   chr1_22853227     ASom    C    G        1      2        2 
   1   chr1_22853227     HCab    C    G        0      0        2 
   1   chr1_22853227     HPrz    C    G        0      0        2 
   1   chr1_22853227     ZBoe    C    G        0      0        2 
   1   chr1_22853227     ZGre    C    G        0      0        2 
   1   chr1_22853227     ZHar    C    G        0      0        2 
   1   chr1_22853227   Sample    C    G        0      0        2 
   1   chr1_22872848     AAsi    C    G        0      0        2 
   1   chr1_22872848     AKia    C    G        0      0        2 
   1   chr1_22872848     AOna    C    G        0      0        2 
   1   chr1_22872848     ASom    C    G        0      0        2 
   1   chr1_22872848     HCab    C    G      0.5      1        2 
   1   chr1_22872848     HPrz    C    G      0.5      1        2 
   1   chr1_22872848     ZBoe    C    G        0      0        2 
   1   chr1_22872848     ZGre    C    G        0      0        2 
   1   chr1_22872848     ZHar    C    G        0      0        2 
   1   chr1_22872848   Sample    C    G        0      0        2 
   1   chr1_22928965     AAsi    C    G        0      0        2 
   1   chr1_22928965     AKia    C    G        0      0        2 
   1   chr1_22928965     AOna    C    G        0      0        2 
   1   chr1_22928965     ASom    C    G        0      0        2 
   1   chr1_22928965     HCab    C    G        1      2        2 
   1   chr1_22928965     HPrz    C    G        1      2        2 
   1   chr1_22928965     ZBoe    C    G        0      0        2 
   1   chr1_22928965     ZGre    C    G        0      0        2 
   1   chr1_22928965     ZHar    C    G        0      0        2 
   1   chr1_22928965   Sample    C    G        0      0        2 
   1   chr1_22931918     AAsi    G    T        0      0        2 
   1   chr1_22931918     AKia    G    T        0      0        2 
   1   chr1_22931918     AOna    G    T        0      0        2 
   1   chr1_22931918     ASom    G    T        0      0        2 
   1   chr1_22931918     HCab    G    T        0      0        2 
   1   chr1_22931918     HPrz    G    T        0      0        2 
   1   chr1_22931918     ZBoe    G    T        0      0        2 
   1   chr1_22931918     ZGre    G    T        0      0        2 
   1   chr1_22931918     ZHar    G    T      0.5      1        2 
   1   chr1_22931918   Sample    G    T        0      0        2 
   1   chr1_22933867     AAsi    A    T      0.5      1        2 
   1   chr1_22933867     AKia    A    T        0      0        2 
   1   chr1_22933867     AOna    A    T        0      0        2 
   1   chr1_22933867     ASom    A    T        0      0        2 
   1   chr1_22933867     HCab    A    T        0      0        2 
   1   chr1_22933867     HPrz    A    T        0      0        2 
   1   chr1_22933867     ZBoe    A    T        0      0        2 
   1   chr1_22933867     ZGre    A    T        0      0        2 
   1   chr1_22933867     ZHar    A    T        0      0        2 
   1   chr1_22933867   Sample    A    T        0      0        2 
   1   chr1_22984785     AAsi    T    G        0      0        2 
   1   chr1_22984785     AKia    T    G        0      0        2 
   1   chr1_22984785     AOna    T    G        0      0        2 
   1   chr1_22984785     ASom    T    G        0      0        2 
   1   chr1_22984785     HCab    T    G        1      2        2 
   1   chr1_22984785     HPrz    T    G        1      2        2 
   1   chr1_22984785     ZBoe    T    G        0      0        2 
   1   chr1_22984785     ZGre    T    G        0      0        2 
   1   chr1_22984785     ZHar    T    G        0      0        2 
   1   chr1_22984785   Sample    T    G        0      0        2 
   1   chr1_22998283     AAsi    A    C        0      0        2 
   1   chr1_22998283     AKia    A    C        0      0        2 
   1   chr1_22998283     AOna    A    C      0.5      1        2 
   1   chr1_22998283     ASom    A    C        0      0        2 
   1   chr1_22998283     HCab    A    C        0      0        2 
   1   chr1_22998283     HPrz    A    C        0      0        2 
   1   chr1_22998283     ZBoe    A    C        0      0        2 
   1   chr1_22998283     ZGre    A    C        0      0        2 
   1   chr1_22998283     ZHar    A    C        0      0        2 
   1   chr1_22998283   Sample    A    C        0      0        2 
   1   chr1_23005631     AAsi    G    T        0      0        2 
   1   chr1_23005631     AKia    G    T        0      0        2 
   1   chr1_23005631     AOna    G    T        0      0        2 
   1   chr1_23005631     ASom    G    T        0      0        2 
   1   chr1_23005631     HCab    G    T        1      2        2 
   1   chr1_23005631     HPrz    G    T        1      2        2 
   1   chr1_23005631     ZBoe    G    T        0      0        2 
   1   chr1_23005631     ZGre    G    T        0      0        2 
   1   chr1_23005631     ZHar    G    T        0      0        2 
   1   chr1_23005631   Sample    G    T        0      0        2 
   1   chr1_23025609     AAsi    C    G        0      0        2 
   1   chr1_23025609     AKia    C    G        0      0        2 
   1   chr1_23025609     AOna    C    G        0      0        2 
   1   chr1_23025609     ASom    C    G        0      0        2 
   1   chr1_23025609     HCab    C    G        0      0        2 
   1   chr1_23025609     HPrz    C    G        0      0        2 
   1   chr1_23025609     ZBoe    C    G      0.5      1        2 
   1   chr1_23025609     ZGre    C    G        0      0        2 
   1   chr1_23025609     ZHar    C    G        0      0        2 
   1   chr1_23025609   Sample    C    G        0      0        2 
   1   chr1_23027750     AAsi    C    G        1      2        2 
   1   chr1_23027750     AKia    C    G        0      0        2 
   1   chr1_23027750     AOna    C    G        0      0        2 
   1   chr1_23027750     ASom    C    G        1      2        2 
   1   chr1_23027750     HCab    C    G        0      0        2 
   1   chr1_23027750     HPrz    C    G        0      0        2 
   1   chr1_23027750     ZBoe    C    G        0      0        2 
   1   chr1_23027750     ZGre    C    G        0      0        2 
   1   chr1_23027750     ZHar    C    G        0      0        2 
   1   chr1_23027750   Sample    C    G        1      2        2 
   1   chr1_23033306     AAsi    C    G        0      0        2 
   1   chr1_23033306     AKia    C    G        0      0        2 
   1   chr1_23033306     AOna    C    G        0      0        2 
   1   chr1_23033306     ASom    C    G        0      0        2 
   1   chr1_23033306     HCab    C    G        0      0        2 
   1   chr1_23033306     HPrz    C    G      0.5      1        2 
   1   chr1_23033306     ZBoe    C    G        0      0        2 
   1   chr1_23033306     ZGre    C    G        0      0        2 
   1   chr1_23033306     ZHar    C    G        0      0        2 
   1   chr1_23033306   Sample    C    G        0      0        2 
   1   chr1_23044250     AAsi    A    T        0      0        2 
   1   chr1_23044250     AKia    A    T        0      0        2 
   1   chr1_23044250     AOna    A    T        0      0        2 
   1   chr1_23044250     ASom    A    T        0      0        2 
   1   chr1_23044250     HCab    A    T        0      0        2 
   1   chr1_23044250     HPrz    A    T        0      0        2 
   1   chr1_23044250     ZBoe    A    T        0      0        2 
   1   chr1_23044250     ZGre    A    T      0.5      1        2 
   1   chr1_23044250     ZHar    A    T        0      0        2 
   1   chr1_23044250   Sample    A    T        0      0        2 
   1   chr1_23081581     AAsi    G    T        0      0        2 
   1   chr1_23081581     AKia    G    T        0      0        2 
   1   chr1_23081581     AOna    G    T        0      0        2 
   1   chr1_23081581     ASom    G    T        0      0        2 
   1   chr1_23081581     HCab    G    T        0      0        2 
   1   chr1_23081581     HPrz    G    T        0      0        2 
   1   chr1_23081581     ZBoe    G    T        0      0        2 
   1   chr1_23081581     ZGre    G    T        1      2        2 
   1   chr1_23081581     ZHar    G    T        0      0        2 
   1   chr1_23081581   Sample    G    T        0      0        2 
   1   chr1_23102672     AAsi    G    T        0      0        2 
   1   chr1_23102672     AKia    G    T        0      0        2 
   1   chr1_23102672     AOna    G    T        0      0        2 
   1   chr1_23102672     ASom    G    T        0      0        2 
   1   chr1_23102672     HCab    G    T        0      0        2 
   1   chr1_23102672     HPrz    G    T        0      0        2 
   1   chr1_23102672     ZBoe    G    T        0      0        2 
   1   chr1_23102672     ZGre    G    T        1      2        2 
   1   chr1_23102672     ZHar    G    T        0      0        2 
   1   chr1_23102672   Sample    G    T        0      0        2 
   1   chr1_23106771     AAsi    T    G        0      0        2 
   1   chr1_23106771     AKia    T    G        0      0        2 
   1   chr1_23106771     AOna    T    G        0      0        2 
   1   chr1_23106771     ASom    T    G        0      0        2 
   1   chr1_23106771     HCab    T    G        1      2        2 
   1   chr1_23106771     HPrz    T    G        1      2        2 
   1   chr1_23106771     ZBoe    T    G        0      0        2 
   1   chr1_23106771     ZGre    T    G        0      0        2 
   1   chr1_23106771     ZHar    T    G        0      0        2 
   1   chr1_23106771   Sample    T    G        0      0        2 
   1   chr1_23118386     AAsi    A    C        0      0        2 
   1   chr1_23118386     AKia    A    C      0.5      1        2 
   1   chr1_23118386     AOna    A    C        0      0        2 
   1   chr1_23118386     ASom    A    C        0      0        2 
   1   chr1_23118386     HCab    A    C        0      0        2 
   1   chr1_23118386     HPrz    A    C        0      0        2 
   1   chr1_23118386     ZBoe    A    C        0      0        2 
   1   chr1_23118386     ZGre    A    C        0      0        2 
   1   chr1_23118386     ZHar    A    C        0      0        2 
   1   chr1_23118386   Sample    A    C        0      0        2 
   1   chr1_23137984     AAsi    G    C        0      0        2 
   1   chr1_23137984     AKia    G    C        0      0        2 
   1   chr1_23137984     AOna    G    C        0      0        2 
   1   chr1_23137984     ASom    G    C        0      0        2 
   1   chr1_23137984     HCab    G    C        0      0        2 
   1   chr1_23137984     HPrz    G    C      0.5      1        2 
   1   chr1_23137984     ZBoe    G    C        0      0        2 
   1   chr1_23137984     ZGre    G    C        0      0        2 
   1   chr1_23137984     ZHar    G    C        0      0        2 
   1   chr1_23137984   Sample    G    C        0      0        2 
   1   chr1_23143715     AAsi    A    T        0      0        2 
   1   chr1_23143715     AKia    A    T        0      0        2 
   1   chr1_23143715     AOna    A    T        0      0        2 
   1   chr1_23143715     ASom    A    T        0      0        2 
   1   chr1_23143715     HCab    A    T      0.5      1        2 
   1   chr1_23143715     HPrz    A    T        1      2        2 
   1   chr1_23143715     ZBoe    A    T        0      0        2 
   1   chr1_23143715     ZGre    A    T        0      0        2 
   1   chr1_23143715     ZHar    A    T        0      0        2 
   1   chr1_23143715   Sample    A    T        0      0        2 
   1   chr1_23156492     AAsi    G    T        0      0        2 
   1   chr1_23156492     AKia    G    T      0.5      1        2 
   1   chr1_23156492     AOna    G    T        0      0        2 
   1   chr1_23156492     ASom    G    T        0      0        2 
   1   chr1_23156492     HCab    G    T        0      0        2 
   1   chr1_23156492     HPrz    G    T        0      0        2 
   1   chr1_23156492     ZBoe    G    T        0      0        2 
   1   chr1_23156492     ZGre    G    T        0      0        2 
   1   chr1_23156492     ZHar    G    T        0      0        2 
   1   chr1_23156492   Sample    G    T        0      0        2 
   1   chr1_23181405     AAsi    A    C        0      0        2 
   1   chr1_23181405     AKia    A    C        0      0        2 
   1   chr1_23181405     AOna    A    C        0      0        2 
   1   chr1_23181405     ASom    A    C        0      0        2 
   1   chr1_23181405     HCab    A    C        1      2        2 
   1   chr1_23181405     HPrz    A    C        1      2        2 
   1   chr1_23181405     ZBoe    A    C        0      0        2 
   1   chr1_23181405     ZGre    A    C        0      0        2 
   1   chr1_23181405     ZHar    A    C        0      0        2 
   1   chr1_23181405   Sample    A    C        0      0        2 
   1   chr1_23232382     AAsi    T    G        0      0        2 
   1   chr1_23232382     AKia    T    G        0      0        2 
   1   chr1_23232382     AOna    T    G        0      0        2 
   1   chr1_23232382     ASom    T    G        0      0        2 
   1   chr1_23232382     HCab    T    G        0      0        2 
   1   chr1_23232382     HPrz    T    G        0      0        2 
   1   chr1_23232382     ZBoe    T    G        0      0        2 
   1   chr1_23232382     ZGre    T    G        1      2        2 
   1   chr1_23232382     ZHar    T    G        0      0        2 
   1   chr1_23232382   Sample    T    G        0      0        2 
   1   chr1_23232636     AAsi    G    C        0      0        2 
   1   chr1_23232636     AKia    G    C        0      0        2 
   1   chr1_23232636     AOna    G    C        0      0        2 
   1   chr1_23232636     ASom    G    C        0      0        2 
   1   chr1_23232636     HCab    G    C        1      2        2 
   1   chr1_23232636     HPrz    G    C        1      2        2 
   1   chr1_23232636     ZBoe    G    C        0      0        2 
   1   chr1_23232636     ZGre    G    C        0      0        2 
   1   chr1_23232636     ZHar    G    C        0      0        2 
   1   chr1_23232636   Sample    G    C        0      0        2 
   1   chr1_23249777     AAsi    G    C        0      0        2 
   1   chr1_23249777     AKia    G    C        0      0        2 
   1   chr1_23249777     AOna    G    C        0      0        2 
   1   chr1_23249777     ASom    G    C        0      0        2 
   1   chr1_23249777     HCab    G    C        1      2        2 
   1   chr1_23249777     HPrz    G    C        1      2        2 
   1   chr1_23249777     ZBoe    G    C        0      0        2 
   1   chr1_23249777     ZGre    G    C        0      0        2 
   1   chr1_23249777     ZHar    G    C        0      0        2 
   1   chr1_23249777   Sample    G    C        0      0        2 
   1   chr1_23259833     AAsi    G    C        0      0        2 
   1   chr1_23259833     AKia    G    C        0      0        2 
   1   chr1_23259833     AOna    G    C        0      0        2 
   1   chr1_23259833     ASom    G    C        0      0        2 
   1   chr1_23259833     HCab    G    C        1      2        2 
   1   chr1_23259833     HPrz    G    C        1      2        2 
   1   chr1_23259833     ZBoe    G    C        0      0        2 
   1   chr1_23259833     ZGre    G    C        0      0        2 
   1   chr1_23259833     ZHar    G    C        0      0        2 
   1   chr1_23259833   Sample    G    C        0      0        2 
   1   chr1_23260661     AAsi    G    C        0      0        2 
   1   chr1_23260661     AKia    G    C        0      0        2 
   1   chr1_23260661     AOna    G    C      0.5      1        2 
   1   chr1_23260661     ASom    G    C        0      0        2 
   1   chr1_23260661     HCab    G    C        0      0        2 
   1   chr1_23260661     HPrz    G    C        0      0        2 
   1   chr1_23260661     ZBoe    G    C        0      0        2 
   1   chr1_23260661     ZGre    G    C        0      0        2 
   1   chr1_23260661     ZHar    G    C        0      0        2 
   1   chr1_23260661   Sample    G    C        0      0        2 
   1   chr1_23268780     AAsi    G    C        0      0        2 
   1   chr1_23268780     AKia    G    C        0      0        2 
   1   chr1_23268780     AOna    G    C        0      0        2 
   1   chr1_23268780     ASom    G    C        0      0        2 
   1   chr1_23268780     HCab    G    C        1      2        2 
   1   chr1_23268780     HPrz    G    C        1      2        2 
   1   chr1_23268780     ZBoe    G    C        0      0        2 
   1   chr1_23268780     ZGre    G    C        0      0        2 
   1   chr1_23268780     ZHar    G    C        0      0        2 
   1   chr1_23268780   Sample    G    C        0      0        2 
   1   chr1_23290094     AAsi    A    C        0      0        2 
   1   chr1_23290094     AKia    A    C      0.5      1        2 
   1   chr1_23290094     AOna    A    C        0      0        2 
   1   chr1_23290094     ASom    A    C        0      0        2 
   1   chr1_23290094     HCab    A    C        0      0        2 
   1   chr1_23290094     HPrz    A    C        0      0        2 
   1   chr1_23290094     ZBoe    A    C        0      0        2 
   1   chr1_23290094     ZGre    A    C        0      0        2 
   1   chr1_23290094     ZHar    A    C        0      0        2 
   1   chr1_23290094   Sample    A    C        0      0        2 
   1   chr1_23292409     AAsi    G    C        0      0        2 
   1   chr1_23292409     AKia    G    C        0      0        2 
   1   chr1_23292409     AOna    G    C        0      0        2 
   1   chr1_23292409     ASom    G    C        0      0        2 
   1   chr1_23292409     HCab    G    C        1      2        2 
   1   chr1_23292409     HPrz    G    C        1      2        2 
   1   chr1_23292409     ZBoe    G    C        0      0        2 
   1   chr1_23292409     ZGre    G    C        0      0        2 
   1   chr1_23292409     ZHar    G    C        0      0        2 
   1   chr1_23292409   Sample    G    C        0      0        2 
   1   chr1_23299569     AAsi    T    G        0      0        2 
   1   chr1_23299569     AKia    T    G        0      0        2 
   1   chr1_23299569     AOna    T    G        0      0        2 
   1   chr1_23299569     ASom    T    G        0      0        2 
   1   chr1_23299569     HCab    T    G        0      0        2 
   1   chr1_23299569     HPrz    T    G        0      0        2 
   1   chr1_23299569     ZBoe    T    G        0      0        2 
   1   chr1_23299569     ZGre    T    G        0      0        2 
   1   chr1_23299569     ZHar    T    G      0.5      1        2 
   1   chr1_23299569   Sample    T    G        0      0        2 
   1   chr1_23304782     AAsi    A    T        0      0        2 
   1   chr1_23304782     AKia    A    T        0      0        2 
   1   chr1_23304782     AOna    A    T      0.5      1        2 
   1   chr1_23304782     ASom    A    T        0      0        2 
   1   chr1_23304782     HCab    A    T        0      0        2 
   1   chr1_23304782     HPrz    A    T        0      0        2 
   1   chr1_23304782     ZBoe    A    T        0      0        2 
   1   chr1_23304782     ZGre    A    T        0      0        2 
   1   chr1_23304782     ZHar    A    T        0      0        2 
   1   chr1_23304782   Sample    A    T        0      0        2 
   1   chr1_23318476     AAsi    T    G        0      0        2 
   1   chr1_23318476     AKia    T    G        0      0        2 
   1   chr1_23318476     AOna    T    G        0      0        2 
   1   chr1_23318476     ASom    T    G        0      0        2 
   1   chr1_23318476     HCab    T    G        0      0        2 
   1   chr1_23318476     HPrz    T    G        0      0        2 
   1   chr1_23318476     ZBoe    T    G        1      2        2 
   1   chr1_23318476     ZGre    T    G        0      0        2 
   1   chr1_23318476     ZHar    T    G        0      0        2 
   1   chr1_23318476   Sample    T    G        0      0        2 
   1   chr1_23350638     AAsi    G    T        0      0        2 
   1   chr1_23350638     AKia    G    T        0      0        2 
   1   chr1_23350638     AOna    G    T        0      0        2 
   1   chr1_23350638     ASom    G    T        0      0        2 
   1   chr1_23350638     HCab    G    T        0      0        2 
   1   chr1_23350638     HPrz    G    T        0      0        2 
   1   chr1_23350638     ZBoe    G    T        0      0        2 
   1   chr1_23350638     ZGre    G    T        0      0        2 
   1   chr1_23350638     ZHar    G    T        1      2        2 
   1   chr1_23350638   Sample    G    T        0      0        2 
   1   chr1_23355210     AAsi    T    A        0      0        2 
   1   chr1_23355210     AKia    T    A        0      0        2 
   1   chr1_23355210     AOna    T    A      0.5      1        2 
   1   chr1_23355210     ASom    T    A        0      0        2 
   1   chr1_23355210     HCab    T    A        0      0        2 
   1   chr1_23355210     HPrz    T    A        0      0        2 
   1   chr1_23355210     ZBoe    T    A        0      0        2 
   1   chr1_23355210     ZGre    T    A        0      0        2 
   1   chr1_23355210     ZHar    T    A        0      0        2 
   1   chr1_23355210   Sample    T    A        0      0        2 
   1   chr1_23371112     AAsi    T    A        0      0        2 
   1   chr1_23371112     AKia    T    A        0      0        2 
   1   chr1_23371112     AOna    T    A        0      0        2 
   1   chr1_23371112     ASom    T    A        0      0        2 
   1   chr1_23371112     HCab    T    A        0      0        2 
   1   chr1_23371112     HPrz    T    A        0      0        2 
   1   chr1_23371112     ZBoe    T    A        1      2        2 
   1   chr1_23371112     ZGre    T    A        0      0        2 
   1   chr1_23371112     ZHar    T    A        0      0        2 
   1   chr1_23371112   Sample    T    A        0      0        2 
   1   chr1_23372268     AAsi    A    C        0      0        2 
   1   chr1_23372268     AKia    A    C        0      0        2 
   1   chr1_23372268     AOna    A    C        0      0        2 
   1   chr1_23372268     ASom    A    C        0      0        2 
   1   chr1_23372268     HCab    A    C        1      2        2 
   1   chr1_23372268     HPrz    A    C        1      2        2 
   1   chr1_23372268     ZBoe    A    C        0      0        2 
   1   chr1_23372268     ZGre    A    C        0      0        2 
   1   chr1_23372268     ZHar    A    C        0      0        2 
   1   chr1_23372268   Sample    A    C        0      0        2 
   1   chr1_23399236     AAsi    C    A        1      2        2 
   1   chr1_23399236     AKia    C    A        0      0        2 
   1   chr1_23399236     AOna    C    A        0      0        2 
   1   chr1_23399236     ASom    C    A        0      0        2 
   1   chr1_23399236     HCab    C    A        0      0        2 
   1   chr1_23399236     HPrz    C    A        0      0        2 
   1   chr1_23399236     ZBoe    C    A        0      0        2 
   1   chr1_23399236     ZGre    C    A        0      0        2 
   1   chr1_23399236     ZHar    C    A        0      0        2 
   1   chr1_23399236   Sample    C    A        1      2        2 
   1   chr1_23409108     AAsi    C    A        0      0        2 
   1   chr1_23409108     AKia    C    A        0      0        2 
   1   chr1_23409108     AOna    C    A        1      2        2 
   1   chr1_23409108     ASom    C    A        0      0        2 
   1   chr1_23409108     HCab    C    A        0      0        2 
   1   chr1_23409108     HPrz    C    A        0      0        2 
   1   chr1_23409108     ZBoe    C    A        0      0        2 
   1   chr1_23409108     ZGre    C    A        0      0        2 
   1   chr1_23409108     ZHar    C    A        0      0        2 
   1   chr1_23409108   Sample    C    A        0      0        2 
   1   chr1_23425132     AAsi    C    G        0      0        2 
   1   chr1_23425132     AKia    C    G        0      0        2 
   1   chr1_23425132     AOna    C    G        0      0        2 
   1   chr1_23425132     ASom    C    G        0      0        2 
   1   chr1_23425132     HCab    C    G        0      0        2 
   1   chr1_23425132     HPrz    C    G        0      0        2 
   1   chr1_23425132     ZBoe    C    G        1      2        2 
   1   chr1_23425132     ZGre    C    G        0      0        2 
   1   chr1_23425132     ZHar    C    G        0      0        2 
   1   chr1_23425132   Sample    C    G        0      0        2 
   1   chr1_23458265     AAsi    G    T        0      0        2 
   1   chr1_23458265     AKia    G    T        0      0        2 
   1   chr1_23458265     AOna    G    T      0.5      1        2 
   1   chr1_23458265     ASom    G    T        0      0        2 
   1   chr1_23458265     HCab    G    T        0      0        2 
   1   chr1_23458265     HPrz    G    T        0      0        2 
   1   chr1_23458265     ZBoe    G    T        0      0        2 
   1   chr1_23458265     ZGre    G    T        0      0        2 
   1   chr1_23458265     ZHar    G    T        0      0        2 
   1   chr1_23458265   Sample    G    T        0      0        2 
   1   chr1_23470749     AAsi    A    C        0      0        2 
   1   chr1_23470749     AKia    A    C        0      0        2 
   1   chr1_23470749     AOna    A    C        0      0        2 
   1   chr1_23470749     ASom    A    C        0      0        2 
   1   chr1_23470749     HCab    A    C        1      2        2 
   1   chr1_23470749     HPrz    A    C        1      2        2 
   1   chr1_23470749     ZBoe    A    C        0      0        2 
   1   chr1_23470749     ZGre    A    C        0      0        2 
   1   chr1_23470749     ZHar    A    C        0      0        2 
   1   chr1_23470749   Sample    A    C        0      0        2 
   1   chr1_23473076     AAsi    T    A        0      0        2 
   1   chr1_23473076     AKia    T    A        0      0        2 
   1   chr1_23473076     AOna    T    A      0.5      1        2 
   1   chr1_23473076     ASom    T    A        0      0        2 
   1   chr1_23473076     HCab    T    A        0      0        2 
   1   chr1_23473076     HPrz    T    A        0      0        2 
   1   chr1_23473076     ZBoe    T    A        0      0        2 
   1   chr1_23473076     ZGre    T    A        0      0        2 
   1   chr1_23473076     ZHar    T    A        0      0        2 
   1   chr1_23473076   Sample    T    A        0      0        2 
   1   chr1_23473444     AAsi    T    A        0      0        2 
   1   chr1_23473444     AKia    T    A        0      0        2 
   1   chr1_23473444     AOna    T    A        0      0        2 
   1   chr1_23473444     ASom    T    A        0      0        2 
   1   chr1_23473444     HCab    T    A        0      0        2 
   1   chr1_23473444     HPrz    T    A        0      0        2 
   1   chr1_23473444     ZBoe    T    A      0.5      1        2 
   1   chr1_23473444     ZGre    T    A        0      0        2 
   1   chr1_23473444     ZHar    T    A        0      0        2 
   1   chr1_23473444   Sample    T    A        0      0        2 
   1   chr1_23491754     AAsi    A    C        0      0        2 
   1   chr1_23491754     AKia    A    C        0      0        2 
   1   chr1_23491754     AOna    A    C        0      0        2 
   1   chr1_23491754     ASom    A    C        0      0        2 
   1   chr1_23491754     HCab    A    C        1      2        2 
   1   chr1_23491754     HPrz    A    C        0      0        2 
   1   chr1_23491754     ZBoe    A    C        0      0        2 
   1   chr1_23491754     ZGre    A    C        0      0        2 
   1   chr1_23491754     ZHar    A    C        0      0        2 
   1   chr1_23491754   Sample    A    C        0      0        2 
   1   chr1_23500477     AAsi    C    A        0      0        2 
   1   chr1_23500477     AKia    C    A        0      0        2 
   1   chr1_23500477     AOna    C    A        0      0        2 
   1   chr1_23500477     ASom    C    A        0      0        2 
   1   chr1_23500477     HCab    C    A        0      0        2 
   1   chr1_23500477     HPrz    C    A        0      0        2 
   1   chr1_23500477     ZBoe    C    A      0.5      1        2 
   1   chr1_23500477     ZGre    C    A        0      0        2 
   1   chr1_23500477     ZHar    C    A        0      0        2 
   1   chr1_23500477   Sample    C    A        0      0        2 
   1   chr1_23522799     AAsi    T    G        0      0        2 
   1   chr1_23522799     AKia    T    G        0      0        2 
   1   chr1_23522799     AOna    T    G        0      0        2 
   1   chr1_23522799     ASom    T    G        0      0        2 
   1   chr1_23522799     HCab    T    G        1      2        2 
   1   chr1_23522799     HPrz    T    G        1      2        2 
   1   chr1_23522799     ZBoe    T    G        0      0        2 
   1   chr1_23522799     ZGre    T    G        0      0        2 
   1   chr1_23522799     ZHar    T    G        0      0        2 
   1   chr1_23522799   Sample    T    G        0      0        2 
   1   chr1_23611358     AAsi    G    C      0.5      1        2 
   1   chr1_23611358     AKia    G    C        0      0        2 
   1   chr1_23611358     AOna    G    C        0      0        2 
   1   chr1_23611358     ASom    G    C        0      0        2 
   1   chr1_23611358     HCab    G    C        0      0        2 
   1   chr1_23611358     HPrz    G    C        0      0        2 
   1   chr1_23611358     ZBoe    G    C        0      0        2 
   1   chr1_23611358     ZGre    G    C        0      0        2 
   1   chr1_23611358     ZHar    G    C        0      0        2 
   1   chr1_23611358   Sample    G    C        0      0        2 
   1   chr1_23617502     AAsi    A    T        0      0        2 
   1   chr1_23617502     AKia    A    T        0      0        2 
   1   chr1_23617502     AOna    A    T        1      2        2 
   1   chr1_23617502     ASom    A    T        0      0        2 
   1   chr1_23617502     HCab    A    T        0      0        2 
   1   chr1_23617502     HPrz    A    T        0      0        2 
   1   chr1_23617502     ZBoe    A    T        0      0        2 
   1   chr1_23617502     ZGre    A    T        0      0        2 
   1   chr1_23617502     ZHar    A    T        0      0        2 
   1   chr1_23617502   Sample    A    T        0      0        2 
   1   chr1_23639279     AAsi    C    G        0      0        2 
   1   chr1_23639279     AKia    C    G        0      0        2 
   1   chr1_23639279     AOna    C    G        0      0        2 
   1   chr1_23639279     ASom    C    G        0      0        2 
   1   chr1_23639279     HCab    C    G        0      0        2 
   1   chr1_23639279     HPrz    C    G        0      0        2 
   1   chr1_23639279     ZBoe    C    G        0      0        2 
   1   chr1_23639279     ZGre    C    G      0.5      1        2 
   1   chr1_23639279     ZHar    C    G        0      0        2 
   1   chr1_23639279   Sample    C    G        0      0        2 
   1   chr1_23643485     AAsi    C    A        0      0        2 
   1   chr1_23643485     AKia    C    A        0      0        2 
   1   chr1_23643485     AOna    C    A        0      0        2 
   1   chr1_23643485     ASom    C    A        0      0        2 
   1   chr1_23643485     HCab    C    A        0      0        2 
   1   chr1_23643485     HPrz    C    A        0      0        2 
   1   chr1_23643485     ZBoe    C    A        1      2        2 
   1   chr1_23643485     ZGre    C    A        1      2        2 
   1   chr1_23643485     ZHar    C    A        1      2        2 
   1   chr1_23643485   Sample    C    A        0      0        2 
   1   chr1_23661101     AAsi    T    A        0      0        2 
   1   chr1_23661101     AKia    T    A        0      0        2 
   1   chr1_23661101     AOna    T    A        0      0        2 
   1   chr1_23661101     ASom    T    A        0      0        2 
   1   chr1_23661101     HCab    T    A        0      0        2 
   1   chr1_23661101     HPrz    T    A        0      0        2 
   1   chr1_23661101     ZBoe    T    A        0      0        2 
   1   chr1_23661101     ZGre    T    A        1      2        2 
   1   chr1_23661101     ZHar    T    A        0      0        2 
   1   chr1_23661101   Sample    T    A        0      0        2 
   1   chr1_23675062     AAsi    G    C        0      0        2 
   1   chr1_23675062     AKia    G    C        0      0        2 
   1   chr1_23675062     AOna    G    C        0      0        2 
   1   chr1_23675062     ASom    G    C        0      0        2 
   1   chr1_23675062     HCab    G    C        1      2        2 
   1   chr1_23675062     HPrz    G    C        0      0        2 
   1   chr1_23675062     ZBoe    G    C        0      0        2 
   1   chr1_23675062     ZGre    G    C        0      0        2 
   1   chr1_23675062     ZHar    G    C        0      0        2 
   1   chr1_23675062   Sample    G    C        0      0        2 
   1   chr1_23678420     AAsi    C    G        0      0        2 
   1   chr1_23678420     AKia    C    G        0      0        2 
   1   chr1_23678420     AOna    C    G        0      0        2 
   1   chr1_23678420     ASom    C    G        0      0        2 
   1   chr1_23678420     HCab    C    G        1      2        2 
   1   chr1_23678420     HPrz    C    G        1      2        2 
   1   chr1_23678420     ZBoe    C    G        0      0        2 
   1   chr1_23678420     ZGre    C    G        0      0        2 
   1   chr1_23678420     ZHar    C    G        0      0        2 
   1   chr1_23678420   Sample    C    G        0      0        2 
   1   chr1_23705701     AAsi    T    G        0      0        2 
   1   chr1_23705701     AKia    T    G        0      0        2 
   1   chr1_23705701     AOna    T    G        0      0        2 
   1   chr1_23705701     ASom    T    G        0      0        2 
   1   chr1_23705701     HCab    T    G        0      0        2 
   1   chr1_23705701     HPrz    T    G        0      0        2 
   1   chr1_23705701     ZBoe    T    G        0      0        2 
   1   chr1_23705701     ZGre    T    G      0.5      1        2 
   1   chr1_23705701     ZHar    T    G        0      0        2 
   1   chr1_23705701   Sample    T    G        0      0        2 
   1   chr1_23710301     AAsi    C    A        0      0        2 
   1   chr1_23710301     AKia    C    A        0      0        2 
   1   chr1_23710301     AOna    C    A        0      0        2 
   1   chr1_23710301     ASom    C    A        0      0        2 
   1   chr1_23710301     HCab    C    A        0      0        2 
   1   chr1_23710301     HPrz    C    A        0      0        2 
   1   chr1_23710301     ZBoe    C    A        1      2        2 
   1   chr1_23710301     ZGre    C    A        1      2        2 
   1   chr1_23710301     ZHar    C    A        1      2        2 
   1   chr1_23710301   Sample    C    A        0      0        2 
   1   chr1_23718565     AAsi    G    T        0      0        2 
   1   chr1_23718565     AKia    G    T        0      0        2 
   1   chr1_23718565     AOna    G    T        0      0        2 
   1   chr1_23718565     ASom    G    T        0      0        2 
   1   chr1_23718565     HCab    G    T        0      0        2 
   1   chr1_23718565     HPrz    G    T        0      0        2 
   1   chr1_23718565     ZBoe    G    T        1      2        2 
   1   chr1_23718565     ZGre    G    T        0      0        2 
   1   chr1_23718565     ZHar    G    T        0      0        2 
   1   chr1_23718565   Sample    G    T        0      0        2 
   1   chr1_23718736     AAsi    T    G        0      0        2 
   1   chr1_23718736     AKia    T    G        0      0        2 
   1   chr1_23718736     AOna    T    G        0      0        2 
   1   chr1_23718736     ASom    T    G        0      0        2 
   1   chr1_23718736     HCab    T    G        0      0        2 
   1   chr1_23718736     HPrz    T    G        0      0        2 
   1   chr1_23718736     ZBoe    T    G        0      0        2 
   1   chr1_23718736     ZGre    T    G      0.5      1        2 
   1   chr1_23718736     ZHar    T    G        0      0        2 
   1   chr1_23718736   Sample    T    G        0      0        2 
   1   chr1_23723935     AAsi    A    C        0      0        2 
   1   chr1_23723935     AKia    A    C        0      0        2 
   1   chr1_23723935     AOna    A    C        0      0        2 
   1   chr1_23723935     ASom    A    C        0      0        2 
   1   chr1_23723935     HCab    A    C        0      0        2 
   1   chr1_23723935     HPrz    A    C      0.5      1        2 
   1   chr1_23723935     ZBoe    A    C        0      0        2 
   1   chr1_23723935     ZGre    A    C        0      0        2 
   1   chr1_23723935     ZHar    A    C        0      0        2 
   1   chr1_23723935   Sample    A    C        0      0        2 
   1   chr1_23728829     AAsi    T    G        0      0        2 
   1   chr1_23728829     AKia    T    G        0      0        2 
   1   chr1_23728829     AOna    T    G        0      0        2 
   1   chr1_23728829     ASom    T    G        0      0        2 
   1   chr1_23728829     HCab    T    G        0      0        2 
   1   chr1_23728829     HPrz    T    G        0      0        2 
   1   chr1_23728829     ZBoe    T    G        0      0        2 
   1   chr1_23728829     ZGre    T    G        1      2        2 
   1   chr1_23728829     ZHar    T    G        0      0        2 
   1   chr1_23728829   Sample    T    G        0      0        2 
   1   chr1_23784108     AAsi    C    A        0      0        2 
   1   chr1_23784108     AKia    C    A        0      0        2 
   1   chr1_23784108     AOna    C    A        0      0        2 
   1   chr1_23784108     ASom    C    A        0      0        2 
   1   chr1_23784108     HCab    C    A        1      2        2 
   1   chr1_23784108     HPrz    C    A        1      2        2 
   1   chr1_23784108     ZBoe    C    A        0      0        2 
   1   chr1_23784108     ZGre    C    A        0      0        2 
   1   chr1_23784108     ZHar    C    A        0      0        2 
   1   chr1_23784108   Sample    C    A        0      0        2 
   1   chr1_23790988     AAsi    A    C        0      0        2 
   1   chr1_23790988     AKia    A    C        0      0        2 
   1   chr1_23790988     AOna    A    C        0      0        2 
   1   chr1_23790988     ASom    A    C        0      0        2 
   1   chr1_23790988     HCab    A    C        0      0        2 
   1   chr1_23790988     HPrz    A    C        0      0        2 
   1   chr1_23790988     ZBoe    A    C        0      0        2 
   1   chr1_23790988     ZGre    A    C      0.5      1        2 
   1   chr1_23790988     ZHar    A    C        0      0        2 
   1   chr1_23790988   Sample    A    C        0      0        2 
   1   chr1_23794911     AAsi    C    G        1      2        2 
   1   chr1_23794911     AKia    C    G        0      0        2 
   1   chr1_23794911     AOna    C    G        0      0        2 
   1   chr1_23794911     ASom    C    G        1      2        2 
   1   chr1_23794911     HCab    C    G        0      0        2 
   1   chr1_23794911     HPrz    C    G        0      0        2 
   1   chr1_23794911     ZBoe    C    G        0      0        2 
   1   chr1_23794911     ZGre    C    G        0      0        2 
   1   chr1_23794911     ZHar    C    G        0      0        2 
   1   chr1_23794911   Sample    C    G        1      2        2 
   1   chr1_23817671     AAsi    T    A      0.5      1        2 
   1   chr1_23817671     AKia    T    A        0      0        2 
   1   chr1_23817671     AOna    T    A        0      0        2 
   1   chr1_23817671     ASom    T    A        0      0        2 
   1   chr1_23817671     HCab    T    A        0      0        2 
   1   chr1_23817671     HPrz    T    A        0      0        2 
   1   chr1_23817671     ZBoe    T    A        0      0        2 
   1   chr1_23817671     ZGre    T    A        0      0        2 
   1   chr1_23817671     ZHar    T    A        0      0        2 
   1   chr1_23817671   Sample    T    A        1      2        2 
   1   chr1_23839149     AAsi    T    G      0.5      1        2 
   1   chr1_23839149     AKia    T    G        0      0        2 
   1   chr1_23839149     AOna    T    G        0      0        2 
   1   chr1_23839149     ASom    T    G        0      0        2 
   1   chr1_23839149     HCab    T    G        0      0        2 
   1   chr1_23839149     HPrz    T    G        0      0        2 
   1   chr1_23839149     ZBoe    T    G        0      0        2 
   1   chr1_23839149     ZGre    T    G        0      0        2 
   1   chr1_23839149     ZHar    T    G        0      0        2 
   1   chr1_23839149   Sample    T    G        0      0        2 
   1   chr1_23840581     AAsi    T    G      0.5      1        2 
   1   chr1_23840581     AKia    T    G        0      0        2 
   1   chr1_23840581     AOna    T    G        0      0        2 
   1   chr1_23840581     ASom    T    G        0      0        2 
   1   chr1_23840581     HCab    T    G        0      0        2 
   1   chr1_23840581     HPrz    T    G        0      0        2 
   1   chr1_23840581     ZBoe    T    G        0      0        2 
   1   chr1_23840581     ZGre    T    G        0      0        2 
   1   chr1_23840581     ZHar    T    G        0      0        2 
   1   chr1_23840581   Sample    T    G        0      0        2 
   1   chr1_23850946     AAsi    C    G        0      0        2 
   1   chr1_23850946     AKia    C    G        0      0        2 
   1   chr1_23850946     AOna    C    G        0      0        2 
   1   chr1_23850946     ASom    C    G        0      0        2 
   1   chr1_23850946     HCab    C    G        0      0        2 
   1   chr1_23850946     HPrz    C    G        0      0        2 
   1   chr1_23850946     ZBoe    C    G      0.5      1        2 
   1   chr1_23850946     ZGre    C    G        0      0        2 
   1   chr1_23850946     ZHar    C    G        0      0        2 
   1   chr1_23850946   Sample    C    G        0      0        2 
   1   chr1_23871482     AAsi    G    T        0      0        2 
   1   chr1_23871482     AKia    G    T        0      0        2 
   1   chr1_23871482     AOna    G    T        0      0        2 
   1   chr1_23871482     ASom    G    T        0      0        2 
   1   chr1_23871482     HCab    G    T        0      0        2 
   1   chr1_23871482     HPrz    G    T        0      0        2 
   1   chr1_23871482     ZBoe    G    T        0      0        2 
   1   chr1_23871482     ZGre    G    T      0.5      1        2 
   1   chr1_23871482     ZHar    G    T        0      0        2 
   1   chr1_23871482   Sample    G    T        0      0        2 
   1   chr1_23885059     AAsi    T    A      0.5      1        2 
   1   chr1_23885059     AKia    T    A        0      0        2 
   1   chr1_23885059     AOna    T    A        0      0        2 
   1   chr1_23885059     ASom    T    A        0      0        2 
   1   chr1_23885059     HCab    T    A        0      0        2 
   1   chr1_23885059     HPrz    T    A        0      0        2 
   1   chr1_23885059     ZBoe    T    A        0      0        2 
   1   chr1_23885059     ZGre    T    A        0      0        2 
   1   chr1_23885059     ZHar    T    A        0      0        2 
   1   chr1_23885059   Sample    T    A        0      0        2 
   1   chr1_23898796     AAsi    T    A        0      0        2 
   1   chr1_23898796     AKia    T    A        0      0        2 
   1   chr1_23898796     AOna    T    A        0      0        2 
   1   chr1_23898796     ASom    T    A        0      0        2 
   1   chr1_23898796     HCab    T    A        1      2        2 
   1   chr1_23898796     HPrz    T    A        1      2        2 
   1   chr1_23898796     ZBoe    T    A        0      0        2 
   1   chr1_23898796     ZGre    T    A        0      0        2 
   1   chr1_23898796     ZHar    T    A        0      0        2 
   1   chr1_23898796   Sample    T    A        0      0        2 
   1   chr1_23904153     AAsi    G    T        0      0        2 
   1   chr1_23904153     AKia    G    T        0      0        2 
   1   chr1_23904153     AOna    G    T        1      2        2 
   1   chr1_23904153     ASom    G    T        0      0        2 
   1   chr1_23904153     HCab    G    T        0      0        2 
   1   chr1_23904153     HPrz    G    T        0      0        2 
   1   chr1_23904153     ZBoe    G    T        0      0        2 
   1   chr1_23904153     ZGre    G    T        0      0        2 
   1   chr1_23904153     ZHar    G    T        0      0        2 
   1   chr1_23904153   Sample    G    T        0      0        2 
   1   chr1_23911896     AAsi    C    A        0      0        2 
   1   chr1_23911896     AKia    C    A        0      0        2 
   1   chr1_23911896     AOna    C    A        0      0        2 
   1   chr1_23911896     ASom    C    A        0      0        2 
   1   chr1_23911896     HCab    C    A        0      0        2 
   1   chr1_23911896     HPrz    C    A        0      0        2 
   1   chr1_23911896     ZBoe    C    A      0.5      1        2 
   1   chr1_23911896     ZGre    C    A        0      0        2 
   1   chr1_23911896     ZHar    C    A        0      0        2 
   1   chr1_23911896   Sample    C    A        0      0        2 
   1   chr1_23914224     AAsi    G    T        0      0        2 
   1   chr1_23914224     AKia    G    T        1      2        2 
   1   chr1_23914224     AOna    G    T      0.5      1        2 
   1   chr1_23914224     ASom    G    T        0      0        2 
   1   chr1_23914224     HCab    G    T        0      0        2 
   1   chr1_23914224     HPrz    G    T        0      0        2 
   1   chr1_23914224     ZBoe    G    T        0      0        2 
   1   chr1_23914224     ZGre    G    T        0      0        2 
   1   chr1_23914224     ZHar    G    T        0      0        2 
   1   chr1_23914224   Sample    G    T        0      0        2 
   1   chr1_23922663     AAsi    G    C        0      0        2 
   1   chr1_23922663     AKia    G    C        0      0        2 
   1   chr1_23922663     AOna    G    C      0.5      1        2 
   1   chr1_23922663     ASom    G    C        0      0        2 
   1   chr1_23922663     HCab    G    C        0      0        2 
   1   chr1_23922663     HPrz    G    C        0      0        2 
   1   chr1_23922663     ZBoe    G    C        0      0        2 
   1   chr1_23922663     ZGre    G    C        0      0        2 
   1   chr1_23922663     ZHar    G    C        0      0        2 
   1   chr1_23922663   Sample    G    C        0      0        2 
   1   chr1_23957164     AAsi    A    C        0      0        2 
   1   chr1_23957164     AKia    A    C        0      0        2 
   1   chr1_23957164     AOna    A    C      0.5      1        2 
   1   chr1_23957164     ASom    A    C        0      0        2 
   1   chr1_23957164     HCab    A    C        0      0        2 
   1   chr1_23957164     HPrz    A    C        0      0        2 
   1   chr1_23957164     ZBoe    A    C        0      0        2 
   1   chr1_23957164     ZGre    A    C        0      0        2 
   1   chr1_23957164     ZHar    A    C        0      0        2 
   1   chr1_23957164   Sample    A    C        0      0        2 
   1   chr1_23990416     AAsi    T    A        0      0        2 
   1   chr1_23990416     AKia    T    A        0      0        2 
   1   chr1_23990416     AOna    T    A        0      0        2 
   1   chr1_23990416     ASom    T    A        0      0        2 
   1   chr1_23990416     HCab    T    A      0.5      1        2 
   1   chr1_23990416     HPrz    T    A      0.5      1        2 
   1   chr1_23990416     ZBoe    T    A        0      0        2 
   1   chr1_23990416     ZGre    T    A        0      0        2 
   1   chr1_23990416     ZHar    T    A        0      0        2 
   1   chr1_23990416   Sample    T    A        0      0        2 
   1   chr1_23997340     AAsi    T    A        1      2        2 
   1   chr1_23997340     AKia    T    A        0      0        2 
   1   chr1_23997340     AOna    T    A        0      0        2 
   1   chr1_23997340     ASom    T    A        1      2        2 
   1   chr1_23997340     HCab    T    A        0      0        2 
   1   chr1_23997340     HPrz    T    A        0      0        2 
   1   chr1_23997340     ZBoe    T    A        0      0        2 
   1   chr1_23997340     ZGre    T    A        0      0        2 
   1   chr1_23997340     ZHar    T    A        0      0        2 
   1   chr1_23997340   Sample    T    A        1      2        2 
   1   chr1_23999747     AAsi    C    G        0      0        2 
   1   chr1_23999747     AKia    C    G      0.5      1        2 
   1   chr1_23999747     AOna    C    G        0      0        2 
   1   chr1_23999747     ASom    C    G        0      0        2 
   1   chr1_23999747     HCab    C    G        0      0        2 
   1   chr1_23999747     HPrz    C    G        0      0        2 
   1   chr1_23999747     ZBoe    C    G        0      0        2 
   1   chr1_23999747     ZGre    C    G        0      0        2 
   1   chr1_23999747     ZHar    C    G        0      0        2 
   1   chr1_23999747   Sample    C    G        0      0        2 
   1   chr1_24028603     AAsi    C    G        0      0        2 
   1   chr1_24028603     AKia    C    G        0      0        2 
   1   chr1_24028603     AOna    C    G        0      0        2 
   1   chr1_24028603     ASom    C    G        0      0        2 
   1   chr1_24028603     HCab    C    G        0      0        2 
   1   chr1_24028603     HPrz    C    G        0      0        2 
   1   chr1_24028603     ZBoe    C    G        1      2        2 
   1   chr1_24028603     ZGre    C    G        0      0        2 
   1   chr1_24028603     ZHar    C    G        0      0        2 
   1   chr1_24028603   Sample    C    G        0      0        2 
   1   chr1_24035381     AAsi    T    A        0      0        2 
   1   chr1_24035381     AKia    T    A        1      2        2 
   1   chr1_24035381     AOna    T    A        1      2        2 
   1   chr1_24035381     ASom    T    A        0      0        2 
   1   chr1_24035381     HCab    T    A        0      0        2 
   1   chr1_24035381     HPrz    T    A        0      0        2 
   1   chr1_24035381     ZBoe    T    A        0      0        2 
   1   chr1_24035381     ZGre    T    A        0      0        2 
   1   chr1_24035381     ZHar    T    A        0      0        2 
   1   chr1_24035381   Sample    T    A        0      0        2 
   1   chr1_24076828     AAsi    G    T        0      0        2 
   1   chr1_24076828     AKia    G    T        0      0        2 
   1   chr1_24076828     AOna    G    T      0.5      1        2 
   1   chr1_24076828     ASom    G    T        0      0        2 
   1   chr1_24076828     HCab    G    T        0      0        2 
   1   chr1_24076828     HPrz    G    T        0      0        2 
   1   chr1_24076828     ZBoe    G    T        0      0        2 
   1   chr1_24076828     ZGre    G    T        0      0        2 
   1   chr1_24076828     ZHar    G    T        0      0        2 
   1   chr1_24076828   Sample    G    T        0      0        2 
   1   chr1_24084077     AAsi    T    A        0      0        2 
   1   chr1_24084077     AKia    T    A        0      0        2 
   1   chr1_24084077     AOna    T    A        0      0        2 
   1   chr1_24084077     ASom    T    A        0      0        2 
   1   chr1_24084077     HCab    T    A        0      0        2 
   1   chr1_24084077     HPrz    T    A        0      0        2 
   1   chr1_24084077     ZBoe    T    A        0      0        2 
   1   chr1_24084077     ZGre    T    A      0.5      1        2 
   1   chr1_24084077     ZHar    T    A        0      0        2 
   1   chr1_24084077   Sample    T    A        0      0        2 
   1   chr1_24124323     AAsi    A    T        0      0        2 
   1   chr1_24124323     AKia    A    T        1      2        2 
   1   chr1_24124323     AOna    A    T        0      0        2 
   1   chr1_24124323     ASom    A    T        0      0        2 
   1   chr1_24124323     HCab    A    T        0      0        2 
   1   chr1_24124323     HPrz    A    T        0      0        2 
   1   chr1_24124323     ZBoe    A    T        0      0        2 
   1   chr1_24124323     ZGre    A    T        0      0        2 
   1   chr1_24124323     ZHar    A    T        0      0        2 
   1   chr1_24124323   Sample    A    T        0      0        2 
   1   chr1_24129725     AAsi    T    A        0      0        2 
   1   chr1_24129725     AKia    T    A        0      0        2 
   1   chr1_24129725     AOna    T    A        0      0        2 
   1   chr1_24129725     ASom    T    A        0      0        2 
   1   chr1_24129725     HCab    T    A        0      0        2 
   1   chr1_24129725     HPrz    T    A        0      0        2 
   1   chr1_24129725     ZBoe    T    A        0      0        2 
   1   chr1_24129725     ZGre    T    A        1      2        2 
   1   chr1_24129725     ZHar    T    A        0      0        2 
   1   chr1_24129725   Sample    T    A        0      0        2 
   1   chr1_24134996     AAsi    G    T        0      0        2 
   1   chr1_24134996     AKia    G    T        0      0        2 
   1   chr1_24134996     AOna    G    T        0      0        2 
   1   chr1_24134996     ASom    G    T        0      0        2 
   1   chr1_24134996     HCab    G    T        0      0        2 
   1   chr1_24134996     HPrz    G    T        0      0        2 
   1   chr1_24134996     ZBoe    G    T        0      0        2 
   1   chr1_24134996     ZGre    G    T        0      0        2 
   1   chr1_24134996     ZHar    G    T        1      2        2 
   1   chr1_24134996   Sample    G    T        0      0        2 
   1   chr1_24202057     AAsi    G    C        0      0        2 
   1   chr1_24202057     AKia    G    C        0      0        2 
   1   chr1_24202057     AOna    G    C        0      0        2 
   1   chr1_24202057     ASom    G    C        0      0        2 
   1   chr1_24202057     HCab    G    C        0      0        2 
   1   chr1_24202057     HPrz    G    C        0      0        2 
   1   chr1_24202057     ZBoe    G    C        0      0        2 
   1   chr1_24202057     ZGre    G    C        0      0        2 
   1   chr1_24202057     ZHar    G    C        1      2        2 
   1   chr1_24202057   Sample    G    C        0      0        2 
   1   chr1_24204907     AAsi    T    G        0      0        2 
   1   chr1_24204907     AKia    T    G        0      0        2 
   1   chr1_24204907     AOna    T    G        0      0        2 
   1   chr1_24204907     ASom    T    G        0      0        2 
   1   chr1_24204907     HCab    T    G        1      2        2 
   1   chr1_24204907     HPrz    T    G        1      2        2 
   1   chr1_24204907     ZBoe    T    G        0      0        2 
   1   chr1_24204907     ZGre    T    G        0      0        2 
   1   chr1_24204907     ZHar    T    G        0      0        2 
   1   chr1_24204907   Sample    T    G        0      0        2 
   1   chr1_24222141     AAsi    T    G        0      0        2 
   1   chr1_24222141     AKia    T    G        0      0        2 
   1   chr1_24222141     AOna    T    G        0      0        2 
   1   chr1_24222141     ASom    T    G      0.5      1        2 
   1   chr1_24222141     HCab    T    G        0      0        2 
   1   chr1_24222141     HPrz    T    G        0      0        2 
   1   chr1_24222141     ZBoe    T    G        0      0        2 
   1   chr1_24222141     ZGre    T    G        0      0        2 
   1   chr1_24222141     ZHar    T    G        0      0        2 
   1   chr1_24222141   Sample    T    G        0      0        2 
   1   chr1_24234803     AAsi    C    G        1      2        2 
   1   chr1_24234803     AKia    C    G        0      0        2 
   1   chr1_24234803     AOna    C    G        0      0        2 
   1   chr1_24234803     ASom    C    G        1      2        2 
   1   chr1_24234803     HCab    C    G        0      0        2 
   1   chr1_24234803     HPrz    C    G        0      0        2 
   1   chr1_24234803     ZBoe    C    G        0      0        2 
   1   chr1_24234803     ZGre    C    G        0      0        2 
   1   chr1_24234803     ZHar    C    G        0      0        2 
   1   chr1_24234803   Sample    C    G        1      2        2 
   1   chr1_24238064     AAsi    G    T        0      0        2 
   1   chr1_24238064     AKia    G    T        0      0        2 
   1   chr1_24238064     AOna    G    T        0      0        2 
   1   chr1_24238064     ASom    G    T      0.5      1        2 
   1   chr1_24238064     HCab    G    T        1      2        2 
   1   chr1_24238064     HPrz    G    T        1      2        2 
   1   chr1_24238064     ZBoe    G    T        0      0        2 
   1   chr1_24238064     ZGre    G    T        0      0        2 
   1   chr1_24238064     ZHar    G    T        0      0        2 
   1   chr1_24238064   Sample    G    T        0      0        2 
   1   chr1_24238209     AAsi    T    G        0      0        2 
   1   chr1_24238209     AKia    T    G        0      0        2 
   1   chr1_24238209     AOna    T    G        0      0        2 
   1   chr1_24238209     ASom    T    G        0      0        2 
   1   chr1_24238209     HCab    T    G        0      0        2 
   1   chr1_24238209     HPrz    T    G        0      0        2 
   1   chr1_24238209     ZBoe    T    G      0.5      1        2 
   1   chr1_24238209     ZGre    T    G        0      0        2 
   1   chr1_24238209     ZHar    T    G        0      0        2 
   1   chr1_24238209   Sample    T    G        0      0        2 
   1   chr1_24272631     AAsi    A    C        0      0        2 
   1   chr1_24272631     AKia    A    C        1      2        2 
   1   chr1_24272631     AOna    A    C        0      0        2 
   1   chr1_24272631     ASom    A    C        0      0        2 
   1   chr1_24272631     HCab    A    C        0      0        2 
   1   chr1_24272631     HPrz    A    C        0      0        2 
   1   chr1_24272631     ZBoe    A    C        0      0        2 
   1   chr1_24272631     ZGre    A    C        0      0        2 
   1   chr1_24272631     ZHar    A    C        0      0        2 
   1   chr1_24272631   Sample    A    C        0      0        2 
   1   chr1_24278300     AAsi    T    A        0      0        2 
   1   chr1_24278300     AKia    T    A        0      0        2 
   1   chr1_24278300     AOna    T    A        0      0        2 
   1   chr1_24278300     ASom    T    A        0      0        2 
   1   chr1_24278300     HCab    T    A        1      2        2 
   1   chr1_24278300     HPrz    T    A        1      2        2 
   1   chr1_24278300     ZBoe    T    A        0      0        2 
   1   chr1_24278300     ZGre    T    A        0      0        2 
   1   chr1_24278300     ZHar    T    A        0      0        2 
   1   chr1_24278300   Sample    T    A        0      0        2 
   1   chr1_24283495     AAsi    T    G        1      2        2 
   1   chr1_24283495     AKia    T    G        0      0        2 
   1   chr1_24283495     AOna    T    G        0      0        2 
   1   chr1_24283495     ASom    T    G      0.5      1        2 
   1   chr1_24283495     HCab    T    G        0      0        2 
   1   chr1_24283495     HPrz    T    G        0      0        2 
   1   chr1_24283495     ZBoe    T    G        0      0        2 
   1   chr1_24283495     ZGre    T    G        0      0        2 
   1   chr1_24283495     ZHar    T    G        0      0        2 
   1   chr1_24283495   Sample    T    G        1      2        2 
   1   chr1_24310870     AAsi    G    C        0      0        2 
   1   chr1_24310870     AKia    G    C        0      0        2 
   1   chr1_24310870     AOna    G    C      0.5      1        2 
   1   chr1_24310870     ASom    G    C        0      0        2 
   1   chr1_24310870     HCab    G    C        0      0        2 
   1   chr1_24310870     HPrz    G    C        0      0        2 
   1   chr1_24310870     ZBoe    G    C        0      0        2 
   1   chr1_24310870     ZGre    G    C        0      0        2 
   1   chr1_24310870     ZHar    G    C        0      0        2 
   1   chr1_24310870   Sample    G    C        0      0        2 
   1   chr1_24323048     AAsi    G    C        0      0        2 
   1   chr1_24323048     AKia    G    C        0      0        2 
   1   chr1_24323048     AOna    G    C        0      0        2 
   1   chr1_24323048     ASom    G    C        0      0        2 
   1   chr1_24323048     HCab    G    C        0      0        2 
   1   chr1_24323048     HPrz    G    C        0      0        2 
   1   chr1_24323048     ZBoe    G    C      0.5      1        2 
   1   chr1_24323048     ZGre    G    C        0      0        2 
   1   chr1_24323048     ZHar    G    C        0      0        2 
   1   chr1_24323048   Sample    G    C        0      0        2 
   1   chr1_24323439     AAsi    G    T        1      2        2 
   1   chr1_24323439     AKia    G    T        0      0        2 
   1   chr1_24323439     AOna    G    T        0      0        2 
   1   chr1_24323439     ASom    G    T      0.5      1        2 
   1   chr1_24323439     HCab    G    T        0      0        2 
   1   chr1_24323439     HPrz    G    T        0      0        2 
   1   chr1_24323439     ZBoe    G    T        0      0        2 
   1   chr1_24323439     ZGre    G    T        0      0        2 
   1   chr1_24323439     ZHar    G    T        0      0        2 
   1   chr1_24323439   Sample    G    T        0      0        2 
   1   chr1_24338521     AAsi    G    C        0      0        2 
   1   chr1_24338521     AKia    G    C        0      0        2 
   1   chr1_24338521     AOna    G    C        0      0        2 
   1   chr1_24338521     ASom    G    C        0      0        2 
   1   chr1_24338521     HCab    G    C        0      0        2 
   1   chr1_24338521     HPrz    G    C        0      0        2 
   1   chr1_24338521     ZBoe    G    C        0      0        2 
   1   chr1_24338521     ZGre    G    C        1      2        2 
   1   chr1_24338521     ZHar    G    C        0      0        2 
   1   chr1_24338521   Sample    G    C        0      0        2 
   1   chr1_24342146     AAsi    G    C        0      0        2 
   1   chr1_24342146     AKia    G    C        0      0        2 
   1   chr1_24342146     AOna    G    C        0      0        2 
   1   chr1_24342146     ASom    G    C        0      0        2 
   1   chr1_24342146     HCab    G    C        0      0        2 
   1   chr1_24342146     HPrz    G    C        0      0        2 
   1   chr1_24342146     ZBoe    G    C        0      0        2 
   1   chr1_24342146     ZGre    G    C        0      0        2 
   1   chr1_24342146     ZHar    G    C        1      2        2 
   1   chr1_24342146   Sample    G    C        0      0        2 
   1   chr1_24359280     AAsi    T    A      0.5      1        2 
   1   chr1_24359280     AKia    T    A        0      0        2 
   1   chr1_24359280     AOna    T    A        0      0        2 
   1   chr1_24359280     ASom    T    A        0      0        2 
   1   chr1_24359280     HCab    T    A        0      0        2 
   1   chr1_24359280     HPrz    T    A        0      0        2 
   1   chr1_24359280     ZBoe    T    A        0      0        2 
   1   chr1_24359280     ZGre    T    A        0      0        2 
   1   chr1_24359280     ZHar    T    A        0      0        2 
   1   chr1_24359280   Sample    T    A        1      2        2 
   1   chr1_24383937     AAsi    G    C        0      0        2 
   1   chr1_24383937     AKia    G    C        0      0        2 
   1   chr1_24383937     AOna    G    C        0      0        2 
   1   chr1_24383937     ASom    G    C        0      0        2 
   1   chr1_24383937     HCab    G    C        1      2        2 
   1   chr1_24383937     HPrz    G    C        1      2        2 
   1   chr1_24383937     ZBoe    G    C        0      0        2 
   1   chr1_24383937     ZGre    G    C        0      0        2 
   1   chr1_24383937     ZHar    G    C        0      0        2 
   1   chr1_24383937   Sample    G    C        0      0        2 
   1   chr1_24390957     AAsi    C    G        0      0        2 
   1   chr1_24390957     AKia    C    G        0      0        2 
   1   chr1_24390957     AOna    C    G        0      0        2 
   1   chr1_24390957     ASom    C    G        0      0        2 
   1   chr1_24390957     HCab    C    G        1      2        2 
   1   chr1_24390957     HPrz    C    G        1      2        2 
   1   chr1_24390957     ZBoe    C    G        0      0        2 
   1   chr1_24390957     ZGre    C    G        0      0        2 
   1   chr1_24390957     ZHar    C    G        0      0        2 
   1   chr1_24390957   Sample    C    G        0      0        2 
   1   chr1_24412833     AAsi    C    G        0      0        2 
   1   chr1_24412833     AKia    C    G        0      0        2 
   1   chr1_24412833     AOna    C    G        0      0        2 
   1   chr1_24412833     ASom    C    G        0      0        2 
   1   chr1_24412833     HCab    C    G        1      2        2 
   1   chr1_24412833     HPrz    C    G        1      2        2 
   1   chr1_24412833     ZBoe    C    G        0      0        2 
   1   chr1_24412833     ZGre    C    G        0      0        2 
   1   chr1_24412833     ZHar    C    G        0      0        2 
   1   chr1_24412833   Sample    C    G        0      0        2 
   1   chr1_24450867     AAsi    G    T        0      0        2 
   1   chr1_24450867     AKia    G    T        0      0        2 
   1   chr1_24450867     AOna    G    T        0      0        2 
   1   chr1_24450867     ASom    G    T        0      0        2 
   1   chr1_24450867     HCab    G    T        0      0        2 
   1   chr1_24450867     HPrz    G    T        0      0        2 
   1   chr1_24450867     ZBoe    G    T        1      2        2 
   1   chr1_24450867     ZGre    G    T        1      2        2 
   1   chr1_24450867     ZHar    G    T        1      2        2 
   1   chr1_24450867   Sample    G    T        0      0        2 
   1   chr1_24489773     AAsi    C    A      0.5      1        2 
   1   chr1_24489773     AKia    C    A        0      0        2 
   1   chr1_24489773     AOna    C    A        0      0        2 
   1   chr1_24489773     ASom    C    A        0      0        2 
   1   chr1_24489773     HCab    C    A        0      0        2 
   1   chr1_24489773     HPrz    C    A        0      0        2 
   1   chr1_24489773     ZBoe    C    A        0      0        2 
   1   chr1_24489773     ZGre    C    A        0      0        2 
   1   chr1_24489773     ZHar    C    A        0      0        2 
   1   chr1_24489773   Sample    C    A        1      2        2 
   1   chr1_24498575     AAsi    A    T        0      0        2 
   1   chr1_24498575     AKia    A    T        0      0        2 
   1   chr1_24498575     AOna    A    T        0      0        2 
   1   chr1_24498575     ASom    A    T        0      0        2 
   1   chr1_24498575     HCab    A    T        0      0        2 
   1   chr1_24498575     HPrz    A    T        0      0        2 
   1   chr1_24498575     ZBoe    A    T      0.5      1        2 
   1   chr1_24498575     ZGre    A    T        0      0        2 
   1   chr1_24498575     ZHar    A    T        0      0        2 
   1   chr1_24498575   Sample    A    T        0      0        2 
   1   chr1_24515771     AAsi    C    G        0      0        2 
   1   chr1_24515771     AKia    C    G        0      0        2 
   1   chr1_24515771     AOna    C    G        0      0        2 
   1   chr1_24515771     ASom    C    G        0      0        2 
   1   chr1_24515771     HCab    C    G        0      0        2 
   1   chr1_24515771     HPrz    C    G        0      0        2 
   1   chr1_24515771     ZBoe    C    G        0      0        2 
   1   chr1_24515771     ZGre    C    G        0      0        2 
   1   chr1_24515771     ZHar    C    G        1      2        2 
   1   chr1_24515771   Sample    C    G        0      0        2 
   1   chr1_24522386     AAsi    G    T        0      0        2 
   1   chr1_24522386     AKia    G    T        0      0        2 
   1   chr1_24522386     AOna    G    T        0      0        2 
   1   chr1_24522386     ASom    G    T        0      0        2 
   1   chr1_24522386     HCab    G    T        0      0        2 
   1   chr1_24522386     HPrz    G    T        0      0        2 
   1   chr1_24522386     ZBoe    G    T        1      2        2 
   1   chr1_24522386     ZGre    G    T        1      2        2 
   1   chr1_24522386     ZHar    G    T        0      0        2 
   1   chr1_24522386   Sample    G    T        0      0        2 
   1   chr1_24549827     AAsi    G    C        0      0        2 
   1   chr1_24549827     AKia    G    C        0      0        2 
   1   chr1_24549827     AOna    G    C        0      0        2 
   1   chr1_24549827     ASom    G    C      0.5      1        2 
   1   chr1_24549827     HCab    G    C        0      0        2 
   1   chr1_24549827     HPrz    G    C        0      0        2 
   1   chr1_24549827     ZBoe    G    C        0      0        2 
   1   chr1_24549827     ZGre    G    C        0      0        2 
   1   chr1_24549827     ZHar    G    C        0      0        2 
   1   chr1_24549827   Sample    G    C        0      0        2 
   1   chr1_24562427     AAsi    G    C        0      0        2 
   1   chr1_24562427     AKia    G    C        0      0        2 
   1   chr1_24562427     AOna    G    C        0      0        2 
   1   chr1_24562427     ASom    G    C        0      0        2 
   1   chr1_24562427     HCab    G    C        0      0        2 
   1   chr1_24562427     HPrz    G    C        0      0        2 
   1   chr1_24562427     ZBoe    G    C        1      2        2 
   1   chr1_24562427     ZGre    G    C        1      2        2 
   1   chr1_24562427     ZHar    G    C        1      2        2 
   1   chr1_24562427   Sample    G    C        0      0        2 
   1   chr1_24594187     AAsi    C    G        0      0        2 
   1   chr1_24594187     AKia    C    G        0      0        2 
   1   chr1_24594187     AOna    C    G        0      0        2 
   1   chr1_24594187     ASom    C    G        0      0        2 
   1   chr1_24594187     HCab    C    G      0.5      1        2 
   1   chr1_24594187     HPrz    C    G        0      0        2 
   1   chr1_24594187     ZBoe    C    G        0      0        2 
   1   chr1_24594187     ZGre    C    G        0      0        2 
   1   chr1_24594187     ZHar    C    G        0      0        2 
   1   chr1_24594187   Sample    C    G        0      0        2 
   1   chr1_24608676     AAsi    A    C        0      0        2 
   1   chr1_24608676     AKia    A    C        0      0        2 
   1   chr1_24608676     AOna    A    C        0      0        2 
   1   chr1_24608676     ASom    A    C        0      0        2 
   1   chr1_24608676     HCab    A    C      0.5      1        2 
   1   chr1_24608676     HPrz    A    C      0.5      1        2 
   1   chr1_24608676     ZBoe    A    C        0      0        2 
   1   chr1_24608676     ZGre    A    C        0      0        2 
   1   chr1_24608676     ZHar    A    C        0      0        2 
   1   chr1_24608676   Sample    A    C        0      0        2 
   1   chr1_24621141     AAsi    A    T        0      0        2 
   1   chr1_24621141     AKia    A    T        0      0        2 
   1   chr1_24621141     AOna    A    T      0.5      1        2 
   1   chr1_24621141     ASom    A    T        0      0        2 
   1   chr1_24621141     HCab    A    T        0      0        2 
   1   chr1_24621141     HPrz    A    T        0      0        2 
   1   chr1_24621141     ZBoe    A    T        0      0        2 
   1   chr1_24621141     ZGre    A    T        0      0        2 
   1   chr1_24621141     ZHar    A    T        0      0        2 
   1   chr1_24621141   Sample    A    T        0      0        2 
   1   chr1_24644663     AAsi    A    C        0      0        2 
   1   chr1_24644663     AKia    A    C        0      0        2 
   1   chr1_24644663     AOna    A    C        0      0        2 
   1   chr1_24644663     ASom    A    C        0      0        2 
   1   chr1_24644663     HCab    A    C        0      0        2 
   1   chr1_24644663     HPrz    A    C        0      0        2 
   1   chr1_24644663     ZBoe    A    C        0      0        2 
   1   chr1_24644663     ZGre    A    C      0.5      1        2 
   1   chr1_24644663     ZHar    A    C        0      0        2 
   1   chr1_24644663   Sample    A    C        0      0        2 
   1   chr1_24646854     AAsi    G    C        0      0        2 
   1   chr1_24646854     AKia    G    C        0      0        2 
   1   chr1_24646854     AOna    G    C        0      0        2 
   1   chr1_24646854     ASom    G    C        0      0        2 
   1   chr1_24646854     HCab    G    C        0      0        2 
   1   chr1_24646854     HPrz    G    C        0      0        2 
   1   chr1_24646854     ZBoe    G    C        0      0        2 
   1   chr1_24646854     ZGre    G    C        1      2        2 
   1   chr1_24646854     ZHar    G    C        0      0        2 
   1   chr1_24646854   Sample    G    C        0      0        2 
   1   chr1_24652666     AAsi    A    T      0.5      1        2 
   1   chr1_24652666     AKia    A    T        0      0        2 
   1   chr1_24652666     AOna    A    T        0      0        2 
   1   chr1_24652666     ASom    A    T        0      0        2 
   1   chr1_24652666     HCab    A    T        0      0        2 
   1   chr1_24652666     HPrz    A    T        0      0        2 
   1   chr1_24652666     ZBoe    A    T        0      0        2 
   1   chr1_24652666     ZGre    A    T        0      0        2 
   1   chr1_24652666     ZHar    A    T        0      0        2 
   1   chr1_24652666   Sample    A    T        1      2        2 
   1   chr1_24663988     AAsi    A    C      0.5      1        2 
   1   chr1_24663988     AKia    A    C        0      0        2 
   1   chr1_24663988     AOna    A    C        0      0        2 
   1   chr1_24663988     ASom    A    C        0      0        2 
   1   chr1_24663988     HCab    A    C        0      0        2 
   1   chr1_24663988     HPrz    A    C        0      0        2 
   1   chr1_24663988     ZBoe    A    C        0      0        2 
   1   chr1_24663988     ZGre    A    C        0      0        2 
   1   chr1_24663988     ZHar    A    C        0      0        2 
   1   chr1_24663988   Sample    A    C        0      0        2 
   1   chr1_24708623     AAsi    C    G        0      0        2 
   1   chr1_24708623     AKia    C    G        0      0        2 
   1   chr1_24708623     AOna    C    G        0      0        2 
   1   chr1_24708623     ASom    C    G        0      0        2 
   1   chr1_24708623     HCab    C    G        0      0        2 
   1   chr1_24708623     HPrz    C    G        0      0        2 
   1   chr1_24708623     ZBoe    C    G      0.5      1        2 
   1   chr1_24708623     ZGre    C    G        0      0        2 
   1   chr1_24708623     ZHar    C    G        0      0        2 
   1   chr1_24708623   Sample    C    G        0      0        2 
   1   chr1_24718201     AAsi    C    G        0      0        2 
   1   chr1_24718201     AKia    C    G        0      0        2 
   1   chr1_24718201     AOna    C    G        0      0        2 
   1   chr1_24718201     ASom    C    G        0      0        2 
   1   chr1_24718201     HCab    C    G        0      0        2 
   1   chr1_24718201     HPrz    C    G        0      0        2 
   1   chr1_24718201     ZBoe    C    G        0      0        2 
   1   chr1_24718201     ZGre    C    G        0      0        2 
   1   chr1_24718201     ZHar    C    G      0.5      1        2 
   1   chr1_24718201   Sample    C    G        0      0        2 
   1   chr1_24725410     AAsi    C    A        0      0        2 
   1   chr1_24725410     AKia    C    A        0      0        2 
   1   chr1_24725410     AOna    C    A        0      0        2 
   1   chr1_24725410     ASom    C    A        0      0        2 
   1   chr1_24725410     HCab    C    A        0      0        2 
   1   chr1_24725410     HPrz    C    A        0      0        2 
   1   chr1_24725410     ZBoe    C    A        0      0        2 
   1   chr1_24725410     ZGre    C    A      0.5      1        2 
   1   chr1_24725410     ZHar    C    A        0      0        2 
   1   chr1_24725410   Sample    C    A        0      0        2 
   1   chr1_24726934     AAsi    C    G        0      0        2 
   1   chr1_24726934     AKia    C    G        0      0        2 
   1   chr1_24726934     AOna    C    G        0      0        2 
   1   chr1_24726934     ASom    C    G        0      0        2 
   1   chr1_24726934     HCab    C    G        0      0        2 
   1   chr1_24726934     HPrz    C    G        0      0        2 
   1   chr1_24726934     ZBoe    C    G        0      0        2 
   1   chr1_24726934     ZGre    C    G        0      0        2 
   1   chr1_24726934     ZHar    C    G        1      2        2 
   1   chr1_24726934   Sample    C    G        0      0        2 
   1   chr1_24727549     AAsi    C    A        0      0        2 
   1   chr1_24727549     AKia    C    A        0      0        2 
   1   chr1_24727549     AOna    C    A        0      0        2 
   1   chr1_24727549     ASom    C    A        0      0        2 
   1   chr1_24727549     HCab    C    A        0      0        2 
   1   chr1_24727549     HPrz    C    A      0.5      1        2 
   1   chr1_24727549     ZBoe    C    A        0      0        2 
   1   chr1_24727549     ZGre    C    A        0      0        2 
   1   chr1_24727549     ZHar    C    A        0      0        2 
   1   chr1_24727549   Sample    C    A        0      0        2 
   1   chr1_24733072     AAsi    T    A        0      0        2 
   1   chr1_24733072     AKia    T    A        0      0        2 
   1   chr1_24733072     AOna    T    A        0      0        2 
   1   chr1_24733072     ASom    T    A        0      0        2 
   1   chr1_24733072     HCab    T    A        1      2        2 
   1   chr1_24733072     HPrz    T    A        1      2        2 
   1   chr1_24733072     ZBoe    T    A        0      0        2 
   1   chr1_24733072     ZGre    T    A        0      0        2 
   1   chr1_24733072     ZHar    T    A        0      0        2 
   1   chr1_24733072   Sample    T    A        0      0        2 
   1   chr1_24735447     AAsi    G    T        0      0        2 
   1   chr1_24735447     AKia    G    T        0      0        2 
   1   chr1_24735447     AOna    G    T        0      0        2 
   1   chr1_24735447     ASom    G    T        0      0        2 
   1   chr1_24735447     HCab    G    T        0      0        2 
   1   chr1_24735447     HPrz    G    T      0.5      1        2 
   1   chr1_24735447     ZBoe    G    T        0      0        2 
   1   chr1_24735447     ZGre    G    T        0      0        2 
   1   chr1_24735447     ZHar    G    T        0      0        2 
   1   chr1_24735447   Sample    G    T        0      0        2 
   1   chr1_24745031     AAsi    C    A        0      0        2 
   1   chr1_24745031     AKia    C    A        0      0        2 
   1   chr1_24745031     AOna    C    A        0      0        2 
   1   chr1_24745031     ASom    C    A        0      0        2 
   1   chr1_24745031     HCab    C    A        0      0        2 
   1   chr1_24745031     HPrz    C    A        0      0        2 
   1   chr1_24745031     ZBoe    C    A        0      0        2 
   1   chr1_24745031     ZGre    C    A        0      0        2 
   1   chr1_24745031     ZHar    C    A        1      2        2 
   1   chr1_24745031   Sample    C    A        0      0        2 
   1   chr1_24755057     AAsi    T    A        0      0        2 
   1   chr1_24755057     AKia    T    A        0      0        2 
   1   chr1_24755057     AOna    T    A      0.5      1        2 
   1   chr1_24755057     ASom    T    A        0      0        2 
   1   chr1_24755057     HCab    T    A        0      0        2 
   1   chr1_24755057     HPrz    T    A        0      0        2 
   1   chr1_24755057     ZBoe    T    A        0      0        2 
   1   chr1_24755057     ZGre    T    A        0      0        2 
   1   chr1_24755057     ZHar    T    A        0      0        2 
   1   chr1_24755057   Sample    T    A        0      0        2 
   1   chr1_24785691     AAsi    C    A        0      0        2 
   1   chr1_24785691     AKia    C    A        0      0        2 
   1   chr1_24785691     AOna    C    A        0      0        2 
   1   chr1_24785691     ASom    C    A        0      0        2 
   1   chr1_24785691     HCab    C    A        1      2        2 
   1   chr1_24785691     HPrz    C    A        1      2        2 
   1   chr1_24785691     ZBoe    C    A        0      0        2 
   1   chr1_24785691     ZGre    C    A        0      0        2 
   1   chr1_24785691     ZHar    C    A        0      0        2 
   1   chr1_24785691   Sample    C    A        0      0        2 
   1   chr1_24820230     AAsi    A    C        0      0        2 
   1   chr1_24820230     AKia    A    C        0      0        2 
   1   chr1_24820230     AOna    A    C        0      0        2 
   1   chr1_24820230     ASom    A    C        0      0        2 
   1   chr1_24820230     HCab    A    C        0      0        2 
   1   chr1_24820230     HPrz    A    C      0.5      1        2 
   1   chr1_24820230     ZBoe    A    C        0      0        2 
   1   chr1_24820230     ZGre    A    C        0      0        2 
   1   chr1_24820230     ZHar    A    C        0      0        2 
   1   chr1_24820230   Sample    A    C        0      0        2 
   1   chr1_24830393     AAsi    G    T        0      0        2 
   1   chr1_24830393     AKia    G    T        0      0        2 
   1   chr1_24830393     AOna    G    T        0      0        2 
   1   chr1_24830393     ASom    G    T        0      0        2 
   1   chr1_24830393     HCab    G    T        1      2        2 
   1   chr1_24830393     HPrz    G    T        1      2        2 
   1   chr1_24830393     ZBoe    G    T        0      0        2 
   1   chr1_24830393     ZGre    G    T        0      0        2 
   1   chr1_24830393     ZHar    G    T        0      0        2 
   1   chr1_24830393   Sample    G    T        0      0        2 
   1   chr1_24836699     AAsi    C    A        0      0        2 
   1   chr1_24836699     AKia    C    A        0      0        2 
   1   chr1_24836699     AOna    C    A        0      0        2 
   1   chr1_24836699     ASom    C    A        0      0        2 
   1   chr1_24836699     HCab    C    A        1      2        2 
   1   chr1_24836699     HPrz    C    A        1      2        2 
   1   chr1_24836699     ZBoe    C    A        0      0        2 
   1   chr1_24836699     ZGre    C    A        0      0        2 
   1   chr1_24836699     ZHar    C    A        0      0        2 
   1   chr1_24836699   Sample    C    A        0      0        2 
   1   chr1_24857588     AAsi    A    C      0.5      1        2 
   1   chr1_24857588     AKia    A    C        0      0        2 
   1   chr1_24857588     AOna    A    C        0      0        2 
   1   chr1_24857588     ASom    A    C        0      0        2 
   1   chr1_24857588     HCab    A    C        0      0        2 
   1   chr1_24857588     HPrz    A    C        0      0        2 
   1   chr1_24857588     ZBoe    A    C        0      0        2 
   1   chr1_24857588     ZGre    A    C        0      0        2 
   1   chr1_24857588     ZHar    A    C        0      0        2 
   1   chr1_24857588   Sample    A    C        0      0        2 
   1   chr1_24858287     AAsi    C    A        0      0        2 
   1   chr1_24858287     AKia    C    A        0      0        2 
   1   chr1_24858287     AOna    C    A        0      0        2 
   1   chr1_24858287     ASom    C    A        0      0        2 
   1   chr1_24858287     HCab    C    A        0      0        2 
   1   chr1_24858287     HPrz    C    A        0      0        2 
   1   chr1_24858287     ZBoe    C    A      0.5      1        2 
   1   chr1_24858287     ZGre    C    A        0      0        2 
   1   chr1_24858287     ZHar    C    A        0      0        2 
   1   chr1_24858287   Sample    C    A        0      0        2 
   1   chr1_24861944     AAsi    C    G        0      0        2 
   1   chr1_24861944     AKia    C    G        0      0        2 
   1   chr1_24861944     AOna    C    G        0      0        2 
   1   chr1_24861944     ASom    C    G        0      0        2 
   1   chr1_24861944     HCab    C    G        1      2        2 
   1   chr1_24861944     HPrz    C    G        1      2        2 
   1   chr1_24861944     ZBoe    C    G        0      0        2 
   1   chr1_24861944     ZGre    C    G        0      0        2 
   1   chr1_24861944     ZHar    C    G        0      0        2 
   1   chr1_24861944   Sample    C    G        0      0        2 
   1   chr1_24863202     AAsi    G    C        0      0        2 
   1   chr1_24863202     AKia    G    C        0      0        2 
   1   chr1_24863202     AOna    G    C        0      0        2 
   1   chr1_24863202     ASom    G    C      0.5      1        2 
   1   chr1_24863202     HCab    G    C        0      0        2 
   1   chr1_24863202     HPrz    G    C        0      0        2 
   1   chr1_24863202     ZBoe    G    C        0      0        2 
   1   chr1_24863202     ZGre    G    C        0      0        2 
   1   chr1_24863202     ZHar    G    C        0      0        2 
   1   chr1_24863202   Sample    G    C        0      0        2 
   1   chr1_24885309     AAsi    A    C        0      0        2 
   1   chr1_24885309     AKia    A    C        0      0        2 
   1   chr1_24885309     AOna    A    C        0      0        2 
   1   chr1_24885309     ASom    A    C        0      0        2 
   1   chr1_24885309     HCab    A    C        0      0        2 
   1   chr1_24885309     HPrz    A    C        0      0        2 
   1   chr1_24885309     ZBoe    A    C        0      0        2 
   1   chr1_24885309     ZGre    A    C        0      0        2 
   1   chr1_24885309     ZHar    A    C      0.5      1        2 
   1   chr1_24885309   Sample    A    C        0      0        2 
   1   chr1_24905131     AAsi    C    G        0      0        2 
   1   chr1_24905131     AKia    C    G        0      0        2 
   1   chr1_24905131     AOna    C    G        0      0        2 
   1   chr1_24905131     ASom    C    G        0      0        2 
   1   chr1_24905131     HCab    C    G        0      0        2 
   1   chr1_24905131     HPrz    C    G        0      0        2 
   1   chr1_24905131     ZBoe    C    G      0.5      1        2 
   1   chr1_24905131     ZGre    C    G        0      0        2 
   1   chr1_24905131     ZHar    C    G        0      0        2 
   1   chr1_24905131   Sample    C    G        0      0        2 
   1   chr1_24931360     AAsi    C    A        0      0        2 
   1   chr1_24931360     AKia    C    A        0      0        2 
   1   chr1_24931360     AOna    C    A        0      0        2 
   1   chr1_24931360     ASom    C    A        0      0        2 
   1   chr1_24931360     HCab    C    A        1      2        2 
   1   chr1_24931360     HPrz    C    A        1      2        2 
   1   chr1_24931360     ZBoe    C    A        0      0        2 
   1   chr1_24931360     ZGre    C    A        0      0        2 
   1   chr1_24931360     ZHar    C    A        0      0        2 
   1   chr1_24931360   Sample    C    A        0      0        2 
   1   chr1_24938830     AAsi    G    T        0      0        2 
   1   chr1_24938830     AKia    G    T        0      0        2 
   1   chr1_24938830     AOna    G    T        0      0        2 
   1   chr1_24938830     ASom    G    T        0      0        2 
   1   chr1_24938830     HCab    G    T        0      0        2 
   1   chr1_24938830     HPrz    G    T      0.5      1        2 
   1   chr1_24938830     ZBoe    G    T        0      0        2 
   1   chr1_24938830     ZGre    G    T        0      0        2 
   1   chr1_24938830     ZHar    G    T        0      0        2 
   1   chr1_24938830   Sample    G    T        0      0        2 
   1   chr1_24952961     AAsi    A    C        0      0        2 
   1   chr1_24952961     AKia    A    C        0      0        2 
   1   chr1_24952961     AOna    A    C        0      0        2 
   1   chr1_24952961     ASom    A    C        0      0        2 
   1   chr1_24952961     HCab    A    C        1      2        2 
   1   chr1_24952961     HPrz    A    C        1      2        2 
   1   chr1_24952961     ZBoe    A    C        0      0        2 
   1   chr1_24952961     ZGre    A    C        0      0        2 
   1   chr1_24952961     ZHar    A    C        0      0        2 
   1   chr1_24952961   Sample    A    C        0      0        2 
   1   chr1_24960844     AAsi    G    C        0      0        2 
   1   chr1_24960844     AKia    G    C        0      0        2 
   1   chr1_24960844     AOna    G    C        0      0        2 
   1   chr1_24960844     ASom    G    C        0      0        2 
   1   chr1_24960844     HCab    G    C      0.5      1        2 
   1   chr1_24960844     HPrz    G    C        0      0        2 
   1   chr1_24960844     ZBoe    G    C        0      0        2 
   1   chr1_24960844     ZGre    G    C        0      0        2 
   1   chr1_24960844     ZHar    G    C        0      0        2 
   1   chr1_24960844   Sample    G    C        0      0        2 
   1   chr1_25004635     AAsi    T    G        0      0        2 
   1   chr1_25004635     AKia    T    G        0      0        2 
   1   chr1_25004635     AOna    T    G      0.5      1        2 
   1   chr1_25004635     ASom    T    G        0      0        2 
   1   chr1_25004635     HCab    T    G        0      0        2 
   1   chr1_25004635     HPrz    T    G        0      0        2 
   1   chr1_25004635     ZBoe    T    G        0      0        2 
   1   chr1_25004635     ZGre    T    G        0      0        2 
   1   chr1_25004635     ZHar    T    G        0      0        2 
   1   chr1_25004635   Sample    T    G        0      0        2 
   1   chr1_25004955     AAsi    C    G        0      0        2 
   1   chr1_25004955     AKia    C    G        0      0        2 
   1   chr1_25004955     AOna    C    G        0      0        2 
   1   chr1_25004955     ASom    C    G        0      0        2 
   1   chr1_25004955     HCab    C    G        0      0        2 
   1   chr1_25004955     HPrz    C    G        0      0        2 
   1   chr1_25004955     ZBoe    C    G      0.5      1        2 
   1   chr1_25004955     ZGre    C    G        0      0        2 
   1   chr1_25004955     ZHar    C    G        1      2        2 
   1   chr1_25004955   Sample    C    G        0      0        2 
   1   chr1_25009315     AAsi    A    C        0      0        2 
   1   chr1_25009315     AKia    A    C        0      0        2 
   1   chr1_25009315     AOna    A    C        0      0        2 
   1   chr1_25009315     ASom    A    C        0      0        2 
   1   chr1_25009315     HCab    A    C        1      2        2 
   1   chr1_25009315     HPrz    A    C        1      2        2 
   1   chr1_25009315     ZBoe    A    C        0      0        2 
   1   chr1_25009315     ZGre    A    C        0      0        2 
   1   chr1_25009315     ZHar    A    C        0      0        2 
   1   chr1_25009315   Sample    A    C        0      0        2 
   1   chr1_25040254     AAsi    G    T        0      0        2 
   1   chr1_25040254     AKia    G    T        0      0        2 
   1   chr1_25040254     AOna    G    T        0      0        2 
   1   chr1_25040254     ASom    G    T        0      0        2 
   1   chr1_25040254     HCab    G    T        0      0        2 
   1   chr1_25040254     HPrz    G    T        0      0        2 
   1   chr1_25040254     ZBoe    G    T        0      0        2 
   1   chr1_25040254     ZGre    G    T        0      0        2 
   1   chr1_25040254     ZHar    G    T        1      2        2 
   1   chr1_25040254   Sample    G    T        0      0        2 
   1   chr1_25045027     AAsi    T    A        0      0        2 
   1   chr1_25045027     AKia    T    A        0      0        2 
   1   chr1_25045027     AOna    T    A        0      0        2 
   1   chr1_25045027     ASom    T    A        0      0        2 
   1   chr1_25045027     HCab    T    A        0      0        2 
   1   chr1_25045027     HPrz    T    A      0.5      1        2 
   1   chr1_25045027     ZBoe    T    A        0      0        2 
   1   chr1_25045027     ZGre    T    A        0      0        2 
   1   chr1_25045027     ZHar    T    A        0      0        2 
   1   chr1_25045027   Sample    T    A        0      0        2 
   1   chr1_25046004     AAsi    G    T        0      0        2 
   1   chr1_25046004     AKia    G    T        0      0        2 
   1   chr1_25046004     AOna    G    T      0.5      1        2 
   1   chr1_25046004     ASom    G    T        0      0        2 
   1   chr1_25046004     HCab    G    T        0      0        2 
   1   chr1_25046004     HPrz    G    T        0      0        2 
   1   chr1_25046004     ZBoe    G    T        0      0        2 
   1   chr1_25046004     ZGre    G    T        0      0        2 
   1   chr1_25046004     ZHar    G    T        0      0        2 
   1   chr1_25046004   Sample    G    T        0      0        2 
   1   chr1_25046187     AAsi    T    G        0      0        2 
   1   chr1_25046187     AKia    T    G        0      0        2 
   1   chr1_25046187     AOna    T    G        0      0        2 
   1   chr1_25046187     ASom    T    G        0      0        2 
   1   chr1_25046187     HCab    T    G        0      0        2 
   1   chr1_25046187     HPrz    T    G        0      0        2 
   1   chr1_25046187     ZBoe    T    G        0      0        2 
   1   chr1_25046187     ZGre    T    G        1      2        2 
   1   chr1_25046187     ZHar    T    G        0      0        2 
   1   chr1_25046187   Sample    T    G        0      0        2 
   1   chr1_25052573     AAsi    T    G        0      0        2 
   1   chr1_25052573     AKia    T    G        0      0        2 
   1   chr1_25052573     AOna    T    G        0      0        2 
   1   chr1_25052573     ASom    T    G        0      0        2 
   1   chr1_25052573     HCab    T    G        1      2        2 
   1   chr1_25052573     HPrz    T    G        1      2        2 
   1   chr1_25052573     ZBoe    T    G        0      0        2 
   1   chr1_25052573     ZGre    T    G        0      0        2 
   1   chr1_25052573     ZHar    T    G        0      0        2 
   1   chr1_25052573   Sample    T    G        0      0        2 
   1   chr1_25056575     AAsi    A    T        0      0        2 
   1   chr1_25056575     AKia    A    T        0      0        2 
   1   chr1_25056575     AOna    A    T        0      0        2 
   1   chr1_25056575     ASom    A    T        0      0        2 
   1   chr1_25056575     HCab    A    T        0      0        2 
   1   chr1_25056575     HPrz    A    T        0      0        2 
   1   chr1_25056575     ZBoe    A    T      0.5      1        2 
   1   chr1_25056575     ZGre    A    T        0      0        2 
   1   chr1_25056575     ZHar    A    T        0      0        2 
   1   chr1_25056575   Sample    A    T        0      0        2 
   1   chr1_25057127     AAsi    T    G        0      0        2 
   1   chr1_25057127     AKia    T    G        0      0        2 
   1   chr1_25057127     AOna    T    G        0      0        2 
   1   chr1_25057127     ASom    T    G        0      0        2 
   1   chr1_25057127     HCab    T    G        1      2        2 
   1   chr1_25057127     HPrz    T    G        1      2        2 
   1   chr1_25057127     ZBoe    T    G        0      0        2 
   1   chr1_25057127     ZGre    T    G        0      0        2 
   1   chr1_25057127     ZHar    T    G        0      0        2 
   1   chr1_25057127   Sample    T    G        0      0        2 
   1   chr1_25061353     AAsi    C    A        0      0        2 
   1   chr1_25061353     AKia    C    A        0      0        2 
   1   chr1_25061353     AOna    C    A        0      0        2 
   1   chr1_25061353     ASom    C    A        0      0        2 
   1   chr1_25061353     HCab    C    A        0      0        2 
   1   chr1_25061353     HPrz    C    A        0      0        2 
   1   chr1_25061353     ZBoe    C    A        0      0        2 
   1   chr1_25061353     ZGre    C    A        0      0        2 
   1   chr1_25061353     ZHar    C    A        1      2        2 
   1   chr1_25061353   Sample    C    A        0      0        2 
   1   chr1_25076763     AAsi    C    A        0      0        2 
   1   chr1_25076763     AKia    C    A        0      0        2 
   1   chr1_25076763     AOna    C    A      0.5      1        2 
   1   chr1_25076763     ASom    C    A        0      0        2 
   1   chr1_25076763     HCab    C    A        0      0        2 
   1   chr1_25076763     HPrz    C    A        0      0        2 
   1   chr1_25076763     ZBoe    C    A        0      0        2 
   1   chr1_25076763     ZGre    C    A        0      0        2 
   1   chr1_25076763     ZHar    C    A        0      0        2 
   1   chr1_25076763   Sample    C    A        0      0        2 
   1   chr1_25080895     AAsi    C    G      0.5      1        2 
   1   chr1_25080895     AKia    C    G        0      0        2 
   1   chr1_25080895     AOna    C    G        0      0        2 
   1   chr1_25080895     ASom    C    G        0      0        2 
   1   chr1_25080895     HCab    C    G        0      0        2 
   1   chr1_25080895     HPrz    C    G        0      0        2 
   1   chr1_25080895     ZBoe    C    G        0      0        2 
   1   chr1_25080895     ZGre    C    G        0      0        2 
   1   chr1_25080895     ZHar    C    G        0      0        2 
   1   chr1_25080895   Sample    C    G        0      0        2 
   1   chr1_25103135     AAsi    T    G        0      0        2 
   1   chr1_25103135     AKia    T    G        0      0        2 
   1   chr1_25103135     AOna    T    G        0      0        2 
   1   chr1_25103135     ASom    T    G        0      0        2 
   1   chr1_25103135     HCab    T    G        1      2        2 
   1   chr1_25103135     HPrz    T    G        1      2        2 
   1   chr1_25103135     ZBoe    T    G        0      0        2 
   1   chr1_25103135     ZGre    T    G        0      0        2 
   1   chr1_25103135     ZHar    T    G        0      0        2 
   1   chr1_25103135   Sample    T    G        0      0        2 
   1   chr1_25112175     AAsi    G    C        1      2        2 
   1   chr1_25112175     AKia    G    C        0      0        2 
   1   chr1_25112175     AOna    G    C        0      0        2 
   1   chr1_25112175     ASom    G    C      0.5      1        2 
   1   chr1_25112175     HCab    G    C        0      0        2 
   1   chr1_25112175     HPrz    G    C        0      0        2 
   1   chr1_25112175     ZBoe    G    C        0      0        2 
   1   chr1_25112175     ZGre    G    C        0      0        2 
   1   chr1_25112175     ZHar    G    C        0      0        2 
   1   chr1_25112175   Sample    G    C        1      2        2 
   1   chr1_25119422     AAsi    A    T        0      0        2 
   1   chr1_25119422     AKia    A    T        0      0        2 
   1   chr1_25119422     AOna    A    T        0      0        2 
   1   chr1_25119422     ASom    A    T        0      0        2 
   1   chr1_25119422     HCab    A    T      0.5      1        2 
   1   chr1_25119422     HPrz    A    T        0      0        2 
   1   chr1_25119422     ZBoe    A    T        0      0        2 
   1   chr1_25119422     ZGre    A    T        0      0        2 
   1   chr1_25119422     ZHar    A    T        0      0        2 
   1   chr1_25119422   Sample    A    T        0      0        2 
   1   chr1_25158693     AAsi    A    T        0      0        2 
   1   chr1_25158693     AKia    A    T        0      0        2 
   1   chr1_25158693     AOna    A    T        0      0        2 
   1   chr1_25158693     ASom    A    T        0      0        2 
   1   chr1_25158693     HCab    A    T        0      0        2 
   1   chr1_25158693     HPrz    A    T        0      0        2 
   1   chr1_25158693     ZBoe    A    T      0.5      1        2 
   1   chr1_25158693     ZGre    A    T        0      0        2 
   1   chr1_25158693     ZHar    A    T        0      0        2 
   1   chr1_25158693   Sample    A    T        0      0        2 
   1   chr1_25216489     AAsi    G    T        0      0        2 
   1   chr1_25216489     AKia    G    T      0.5      1        2 
   1   chr1_25216489     AOna    G    T        0      0        2 
   1   chr1_25216489     ASom    G    T        0      0        2 
   1   chr1_25216489     HCab    G    T        0      0        2 
   1   chr1_25216489     HPrz    G    T        0      0        2 
   1   chr1_25216489     ZBoe    G    T        0      0        2 
   1   chr1_25216489     ZGre    G    T        0      0        2 
   1   chr1_25216489     ZHar    G    T        0      0        2 
   1   chr1_25216489   Sample    G    T        0      0        2 
   1   chr1_25228873     AAsi    T    G        0      0        2 
   1   chr1_25228873     AKia    T    G        0      0        2 
   1   chr1_25228873     AOna    T    G        0      0        2 
   1   chr1_25228873     ASom    T    G        0      0        2 
   1   chr1_25228873     HCab    T    G        1      2        2 
   1   chr1_25228873     HPrz    T    G        1      2        2 
   1   chr1_25228873     ZBoe    T    G        0      0        2 
   1   chr1_25228873     ZGre    T    G        0      0        2 
   1   chr1_25228873     ZHar    T    G        0      0        2 
   1   chr1_25228873   Sample    T    G        0      0        2 
   1   chr1_25241913     AAsi    T    G        0      0        2 
   1   chr1_25241913     AKia    T    G        0      0        2 
   1   chr1_25241913     AOna    T    G        0      0        2 
   1   chr1_25241913     ASom    T    G        0      0        2 
   1   chr1_25241913     HCab    T    G        1      2        2 
   1   chr1_25241913     HPrz    T    G        1      2        2 
   1   chr1_25241913     ZBoe    T    G        0      0        2 
   1   chr1_25241913     ZGre    T    G        0      0        2 
   1   chr1_25241913     ZHar    T    G        0      0        2 
   1   chr1_25241913   Sample    T    G        0      0        2 
   1   chr1_25284914     AAsi    T    G        0      0        2 
   1   chr1_25284914     AKia    T    G        0      0        2 
   1   chr1_25284914     AOna    T    G        0      0        2 
   1   chr1_25284914     ASom    T    G        0      0        2 
   1   chr1_25284914     HCab    T    G        0      0        2 
   1   chr1_25284914     HPrz    T    G        0      0        2 
   1   chr1_25284914     ZBoe    T    G        0      0        2 
   1   chr1_25284914     ZGre    T    G        0      0        2 
   1   chr1_25284914     ZHar    T    G        1      2        2 
   1   chr1_25284914   Sample    T    G        0      0        2 
   1   chr1_25298127     AAsi    C    A        0      0        2 
   1   chr1_25298127     AKia    C    A        0      0        2 
   1   chr1_25298127     AOna    C    A        0      0        2 
   1   chr1_25298127     ASom    C    A        0      0        2 
   1   chr1_25298127     HCab    C    A        1      2        2 
   1   chr1_25298127     HPrz    C    A        1      2        2 
   1   chr1_25298127     ZBoe    C    A        0      0        2 
   1   chr1_25298127     ZGre    C    A        0      0        2 
   1   chr1_25298127     ZHar    C    A        0      0        2 
   1   chr1_25298127   Sample    C    A        0      0        2 
   1   chr1_25331198     AAsi    G    T        0      0        2 
   1   chr1_25331198     AKia    G    T        0      0        2 
   1   chr1_25331198     AOna    G    T        0      0        2 
   1   chr1_25331198     ASom    G    T        0      0        2 
   1   chr1_25331198     HCab    G    T        0      0        2 
   1   chr1_25331198     HPrz    G    T        0      0        2 
   1   chr1_25331198     ZBoe    G    T        0      0        2 
   1   chr1_25331198     ZGre    G    T      0.5      1        2 
   1   chr1_25331198     ZHar    G    T        0      0        2 
   1   chr1_25331198   Sample    G    T        0      0        2 
   1   chr1_25333523     AAsi    G    T        0      0        2 
   1   chr1_25333523     AKia    G    T        0      0        2 
   1   chr1_25333523     AOna    G    T        0      0        2 
   1   chr1_25333523     ASom    G    T        0      0        2 
   1   chr1_25333523     HCab    G    T        0      0        2 
   1   chr1_25333523     HPrz    G    T        0      0        2 
   1   chr1_25333523     ZBoe    G    T        0      0        2 
   1   chr1_25333523     ZGre    G    T        0      0        2 
   1   chr1_25333523     ZHar    G    T        1      2        2 
   1   chr1_25333523   Sample    G    T        0      0        2 
   1   chr1_25343060     AAsi    A    C        0      0        2 
   1   chr1_25343060     AKia    A    C        0      0        2 
   1   chr1_25343060     AOna    A    C        0      0        2 
   1   chr1_25343060     ASom    A    C        0      0        2 
   1   chr1_25343060     HCab    A    C        0      0        2 
   1   chr1_25343060     HPrz    A    C        0      0        2 
   1   chr1_25343060     ZBoe    A    C        0      0        2 
   1   chr1_25343060     ZGre    A    C        1      2        2 
   1   chr1_25343060     ZHar    A    C        0      0        2 
   1   chr1_25343060   Sample    A    C        0      0        2 
   1   chr1_25343122     AAsi    T    G        0      0        2 
   1   chr1_25343122     AKia    T    G        0      0        2 
   1   chr1_25343122     AOna    T    G        1      2        2 
   1   chr1_25343122     ASom    T    G        0      0        2 
   1   chr1_25343122     HCab    T    G        0      0        2 
   1   chr1_25343122     HPrz    T    G        0      0        2 
   1   chr1_25343122     ZBoe    T    G        0      0        2 
   1   chr1_25343122     ZGre    T    G        0      0        2 
   1   chr1_25343122     ZHar    T    G        0      0        2 
   1   chr1_25343122   Sample    T    G        0      0        2 
   1   chr1_25356111     AAsi    C    A        0      0        2 
   1   chr1_25356111     AKia    C    A        0      0        2 
   1   chr1_25356111     AOna    C    A        0      0        2 
   1   chr1_25356111     ASom    C    A        0      0        2 
   1   chr1_25356111     HCab    C    A        0      0        2 
   1   chr1_25356111     HPrz    C    A        0      0        2 
   1   chr1_25356111     ZBoe    C    A        0      0        2 
   1   chr1_25356111     ZGre    C    A        0      0        2 
   1   chr1_25356111     ZHar    C    A        1      2        2 
   1   chr1_25356111   Sample    C    A        0      0        2 
   1   chr1_25362768     AAsi    C    G        0      0        2 
   1   chr1_25362768     AKia    C    G        0      0        2 
   1   chr1_25362768     AOna    C    G      0.5      1        2 
   1   chr1_25362768     ASom    C    G        0      0        2 
   1   chr1_25362768     HCab    C    G        0      0        2 
   1   chr1_25362768     HPrz    C    G        0      0        2 
   1   chr1_25362768     ZBoe    C    G        0      0        2 
   1   chr1_25362768     ZGre    C    G        0      0        2 
   1   chr1_25362768     ZHar    C    G        0      0        2 
   1   chr1_25362768   Sample    C    G        0      0        2 
   1   chr1_25368247     AAsi    C    A        0      0        2 
   1   chr1_25368247     AKia    C    A        0      0        2 
   1   chr1_25368247     AOna    C    A        0      0        2 
   1   chr1_25368247     ASom    C    A        0      0        2 
   1   chr1_25368247     HCab    C    A        1      2        2 
   1   chr1_25368247     HPrz    C    A        1      2        2 
   1   chr1_25368247     ZBoe    C    A        0      0        2 
   1   chr1_25368247     ZGre    C    A        0      0        2 
   1   chr1_25368247     ZHar    C    A        0      0        2 
   1   chr1_25368247   Sample    C    A        0      0        2 
   1   chr1_25408643     AAsi    G    T        0      0        2 
   1   chr1_25408643     AKia    G    T        0      0        2 
   1   chr1_25408643     AOna    G    T        0      0        2 
   1   chr1_25408643     ASom    G    T        0      0        2 
   1   chr1_25408643     HCab    G    T        1      2        2 
   1   chr1_25408643     HPrz    G    T        1      2        2 
   1   chr1_25408643     ZBoe    G    T        0      0        2 
   1   chr1_25408643     ZGre    G    T        0      0        2 
   1   chr1_25408643     ZHar    G    T        0      0        2 
   1   chr1_25408643   Sample    G    T        0      0        2 
   1   chr1_25424172     AAsi    C    G      0.5      1        2 
   1   chr1_25424172     AKia    C    G        0      0        2 
   1   chr1_25424172     AOna    C    G        0      0        2 
   1   chr1_25424172     ASom    C    G        1      2        2 
   1   chr1_25424172     HCab    C    G        0      0        2 
   1   chr1_25424172     HPrz    C    G        0      0        2 
   1   chr1_25424172     ZBoe    C    G        0      0        2 
   1   chr1_25424172     ZGre    C    G        0      0        2 
   1   chr1_25424172     ZHar    C    G        0      0        2 
   1   chr1_25424172   Sample    C    G        1      2        2 
   1   chr1_25424600     AAsi    C    A        0      0        2 
   1   chr1_25424600     AKia    C    A        0      0        2 
   1   chr1_25424600     AOna    C    A        0      0        2 
   1   chr1_25424600     ASom    C    A        0      0        2 
   1   chr1_25424600     HCab    C    A        1      2        2 
   1   chr1_25424600     HPrz    C    A        1      2        2 
   1   chr1_25424600     ZBoe    C    A        0      0        2 
   1   chr1_25424600     ZGre    C    A        0      0        2 
   1   chr1_25424600     ZHar    C    A        0      0        2 
   1   chr1_25424600   Sample    C    A        0      0        2 
   1   chr1_25427814     AAsi    A    C        0      0        2 
   1   chr1_25427814     AKia    A    C        0      0        2 
   1   chr1_25427814     AOna    A    C        0      0        2 
   1   chr1_25427814     ASom    A    C        0      0        2 
   1   chr1_25427814     HCab    A    C        0      0        2 
   1   chr1_25427814     HPrz    A    C        0      0        2 
   1   chr1_25427814     ZBoe    A    C        1      2        2 
   1   chr1_25427814     ZGre    A    C        1      2        2 
   1   chr1_25427814     ZHar    A    C        1      2        2 
   1   chr1_25427814   Sample    A    C        0      0        2 
   1   chr1_25429316     AAsi    G    C        0      0        2 
   1   chr1_25429316     AKia    G    C        0      0        2 
   1   chr1_25429316     AOna    G    C        0      0        2 
   1   chr1_25429316     ASom    G    C        0      0        2 
   1   chr1_25429316     HCab    G    C        0      0        2 
   1   chr1_25429316     HPrz    G    C      0.5      1        2 
   1   chr1_25429316     ZBoe    G    C        0      0        2 
   1   chr1_25429316     ZGre    G    C        0      0        2 
   1   chr1_25429316     ZHar    G    C        0      0        2 
   1   chr1_25429316   Sample    G    C        0      0        2 
   1   chr1_25435886     AAsi    G    C        0      0        2 
   1   chr1_25435886     AKia    G    C        0      0        2 
   1   chr1_25435886     AOna    G    C        0      0        2 
   1   chr1_25435886     ASom    G    C        0      0        2 
   1   chr1_25435886     HCab    G    C        0      0        2 
   1   chr1_25435886     HPrz    G    C        0      0        2 
   1   chr1_25435886     ZBoe    G    C        1      2        2 
   1   chr1_25435886     ZGre    G    C        1      2        2 
   1   chr1_25435886     ZHar    G    C        1      2        2 
   1   chr1_25435886   Sample    G    C        0      0        2 
   1   chr1_25438663     AAsi    C    A        0      0        2 
   1   chr1_25438663     AKia    C    A        1      2        2 
   1   chr1_25438663     AOna    C    A        0      0        2 
   1   chr1_25438663     ASom    C    A        0      0        2 
   1   chr1_25438663     HCab    C    A        0      0        2 
   1   chr1_25438663     HPrz    C    A        0      0        2 
   1   chr1_25438663     ZBoe    C    A        0      0        2 
   1   chr1_25438663     ZGre    C    A        0      0        2 
   1   chr1_25438663     ZHar    C    A        0      0        2 
   1   chr1_25438663   Sample    C    A        0      0        2 
   1   chr1_25441575     AAsi    T    G      0.5      1        2 
   1   chr1_25441575     AKia    T    G        0      0        2 
   1   chr1_25441575     AOna    T    G        0      0        2 
   1   chr1_25441575     ASom    T    G        0      0        2 
   1   chr1_25441575     HCab    T    G        0      0        2 
   1   chr1_25441575     HPrz    T    G        0      0        2 
   1   chr1_25441575     ZBoe    T    G        0      0        2 
   1   chr1_25441575     ZGre    T    G        0      0        2 
   1   chr1_25441575     ZHar    T    G        0      0        2 
   1   chr1_25441575   Sample    T    G        0      0        2 
   1   chr1_25453739     AAsi    G    C        0      0        2 
   1   chr1_25453739     AKia    G    C        1      2        2 
   1   chr1_25453739     AOna    G    C      0.5      1        2 
   1   chr1_25453739     ASom    G    C        0      0        2 
   1   chr1_25453739     HCab    G    C        0      0        2 
   1   chr1_25453739     HPrz    G    C        0      0        2 
   1   chr1_25453739     ZBoe    G    C        0      0        2 
   1   chr1_25453739     ZGre    G    C        0      0        2 
   1   chr1_25453739     ZHar    G    C        0      0        2 
   1   chr1_25453739   Sample    G    C        0      0        2 
   1   chr1_25530929     AAsi    T    A        0      0        2 
   1   chr1_25530929     AKia    T    A        1      2        2 
   1   chr1_25530929     AOna    T    A      0.5      1        2 
   1   chr1_25530929     ASom    T    A        0      0        2 
   1   chr1_25530929     HCab    T    A        0      0        2 
   1   chr1_25530929     HPrz    T    A        0      0        2 
   1   chr1_25530929     ZBoe    T    A        0      0        2 
   1   chr1_25530929     ZGre    T    A        0      0        2 
   1   chr1_25530929     ZHar    T    A        0      0        2 
   1   chr1_25530929   Sample    T    A        0      0        2 
   1   chr1_25531449     AAsi    A    C        0      0        2 
   1   chr1_25531449     AKia    A    C        0      0        2 
   1   chr1_25531449     AOna    A    C        0      0        2 
   1   chr1_25531449     ASom    A    C        0      0        2 
   1   chr1_25531449     HCab    A    C        1      2        2 
   1   chr1_25531449     HPrz    A    C        1      2        2 
   1   chr1_25531449     ZBoe    A    C        0      0        2 
   1   chr1_25531449     ZGre    A    C        0      0        2 
   1   chr1_25531449     ZHar    A    C        0      0        2 
   1   chr1_25531449   Sample    A    C        0      0        2 
   1   chr1_25551392     AAsi    A    C        0      0        2 
   1   chr1_25551392     AKia    A    C      0.5      1        2 
   1   chr1_25551392     AOna    A    C        0      0        2 
   1   chr1_25551392     ASom    A    C        0      0        2 
   1   chr1_25551392     HCab    A    C        0      0        2 
   1   chr1_25551392     HPrz    A    C        0      0        2 
   1   chr1_25551392     ZBoe    A    C        0      0        2 
   1   chr1_25551392     ZGre    A    C        0      0        2 
   1   chr1_25551392     ZHar    A    C        0      0        2 
   1   chr1_25551392   Sample    A    C        0      0        2 
   1   chr1_25571952     AAsi    A    T        0      0        2 
   1   chr1_25571952     AKia    A    T        0      0        2 
   1   chr1_25571952     AOna    A    T        0      0        2 
   1   chr1_25571952     ASom    A    T        0      0        2 
   1   chr1_25571952     HCab    A    T        1      2        2 
   1   chr1_25571952     HPrz    A    T        1      2        2 
   1   chr1_25571952     ZBoe    A    T        0      0        2 
   1   chr1_25571952     ZGre    A    T        0      0        2 
   1   chr1_25571952     ZHar    A    T        0      0        2 
   1   chr1_25571952   Sample    A    T        0      0        2 
   1   chr1_25615251     AAsi    T    G        0      0        2 
   1   chr1_25615251     AKia    T    G        0      0        2 
   1   chr1_25615251     AOna    T    G        0      0        2 
   1   chr1_25615251     ASom    T    G        0      0        2 
   1   chr1_25615251     HCab    T    G        0      0        2 
   1   chr1_25615251     HPrz    T    G        0      0        2 
   1   chr1_25615251     ZBoe    T    G      0.5      1        2 
   1   chr1_25615251     ZGre    T    G        0      0        2 
   1   chr1_25615251     ZHar    T    G        0      0        2 
   1   chr1_25615251   Sample    T    G        0      0        2 
   1   chr1_25622564     AAsi    A    C        0      0        2 
   1   chr1_25622564     AKia    A    C        0      0        2 
   1   chr1_25622564     AOna    A    C        0      0        2 
   1   chr1_25622564     ASom    A    C        0      0        2 
   1   chr1_25622564     HCab    A    C        0      0        2 
   1   chr1_25622564     HPrz    A    C        0      0        2 
   1   chr1_25622564     ZBoe    A    C      0.5      1        2 
   1   chr1_25622564     ZGre    A    C        0      0        2 
   1   chr1_25622564     ZHar    A    C        0      0        2 
   1   chr1_25622564   Sample    A    C        0      0        2 
   1   chr1_25623213     AAsi    G    T      0.5      1        2 
   1   chr1_25623213     AKia    G    T        0      0        2 
   1   chr1_25623213     AOna    G    T        0      0        2 
   1   chr1_25623213     ASom    G    T        0      0        2 
   1   chr1_25623213     HCab    G    T        0      0        2 
   1   chr1_25623213     HPrz    G    T        0      0        2 
   1   chr1_25623213     ZBoe    G    T        0      0        2 
   1   chr1_25623213     ZGre    G    T        0      0        2 
   1   chr1_25623213     ZHar    G    T        0      0        2 
   1   chr1_25623213   Sample    G    T        0      0        2 
   1   chr1_25633115     AAsi    A    T        0      0        2 
   1   chr1_25633115     AKia    A    T        0      0        2 
   1   chr1_25633115     AOna    A    T        0      0        2 
   1   chr1_25633115     ASom    A    T        0      0        2 
   1   chr1_25633115     HCab    A    T      0.5      1        2 
   1   chr1_25633115     HPrz    A    T      0.5      1        2 
   1   chr1_25633115     ZBoe    A    T        0      0        2 
   1   chr1_25633115     ZGre    A    T        0      0        2 
   1   chr1_25633115     ZHar    A    T        0      0        2 
   1   chr1_25633115   Sample    A    T        0      0        2 
   1   chr1_25642084     AAsi    G    T        0      0        2 
   1   chr1_25642084     AKia    G    T        0      0        2 
   1   chr1_25642084     AOna    G    T      0.5      1        2 
   1   chr1_25642084     ASom    G    T        0      0        2 
   1   chr1_25642084     HCab    G    T        0      0        2 
   1   chr1_25642084     HPrz    G    T        0      0        2 
   1   chr1_25642084     ZBoe    G    T        0      0        2 
   1   chr1_25642084     ZGre    G    T        0      0        2 
   1   chr1_25642084     ZHar    G    T        0      0        2 
   1   chr1_25642084   Sample    G    T        0      0        2 
   1   chr1_25643358     AAsi    A    C        0      0        2 
   1   chr1_25643358     AKia    A    C        0      0        2 
   1   chr1_25643358     AOna    A    C      0.5      1        2 
   1   chr1_25643358     ASom    A    C        0      0        2 
   1   chr1_25643358     HCab    A    C        0      0        2 
   1   chr1_25643358     HPrz    A    C        0      0        2 
   1   chr1_25643358     ZBoe    A    C        0      0        2 
   1   chr1_25643358     ZGre    A    C        0      0        2 
   1   chr1_25643358     ZHar    A    C        0      0        2 
   1   chr1_25643358   Sample    A    C        0      0        2 
   1   chr1_25649387     AAsi    G    T        0      0        2 
   1   chr1_25649387     AKia    G    T        0      0        2 
   1   chr1_25649387     AOna    G    T        0      0        2 
   1   chr1_25649387     ASom    G    T        0      0        2 
   1   chr1_25649387     HCab    G    T        1      2        2 
   1   chr1_25649387     HPrz    G    T        1      2        2 
   1   chr1_25649387     ZBoe    G    T        0      0        2 
   1   chr1_25649387     ZGre    G    T        0      0        2 
   1   chr1_25649387     ZHar    G    T        0      0        2 
   1   chr1_25649387   Sample    G    T        0      0        2 
   1   chr1_25657349     AAsi    G    T        0      0        2 
   1   chr1_25657349     AKia    G    T        0      0        2 
   1   chr1_25657349     AOna    G    T      0.5      1        2 
   1   chr1_25657349     ASom    G    T        0      0        2 
   1   chr1_25657349     HCab    G    T        0      0        2 
   1   chr1_25657349     HPrz    G    T        0      0        2 
   1   chr1_25657349     ZBoe    G    T        0      0        2 
   1   chr1_25657349     ZGre    G    T        0      0        2 
   1   chr1_25657349     ZHar    G    T        0      0        2 
   1   chr1_25657349   Sample    G    T        0      0        2 
   1   chr1_25665171     AAsi    T    A        0      0        2 
   1   chr1_25665171     AKia    T    A        0      0        2 
   1   chr1_25665171     AOna    T    A        1      2        2 
   1   chr1_25665171     ASom    T    A        0      0        2 
   1   chr1_25665171     HCab    T    A        0      0        2 
   1   chr1_25665171     HPrz    T    A        0      0        2 
   1   chr1_25665171     ZBoe    T    A        0      0        2 
   1   chr1_25665171     ZGre    T    A        0      0        2 
   1   chr1_25665171     ZHar    T    A        0      0        2 
   1   chr1_25665171   Sample    T    A        0      0        2 
   1   chr1_25678299     AAsi    C    G        1      2        2 
   1   chr1_25678299     AKia    C    G        0      0        2 
   1   chr1_25678299     AOna    C    G        0      0        2 
   1   chr1_25678299     ASom    C    G        0      0        2 
   1   chr1_25678299     HCab    C    G        0      0        2 
   1   chr1_25678299     HPrz    C    G        0      0        2 
   1   chr1_25678299     ZBoe    C    G        0      0        2 
   1   chr1_25678299     ZGre    C    G        0      0        2 
   1   chr1_25678299     ZHar    C    G        0      0        2 
   1   chr1_25678299   Sample    C    G        0      0        2 
   1   chr1_25681283     AAsi    T    G        0      0        2 
   1   chr1_25681283     AKia    T    G        0      0        2 
   1   chr1_25681283     AOna    T    G        0      0        2 
   1   chr1_25681283     ASom    T    G        0      0        2 
   1   chr1_25681283     HCab    T    G      0.5      1        2 
   1   chr1_25681283     HPrz    T    G        0      0        2 
   1   chr1_25681283     ZBoe    T    G        0      0        2 
   1   chr1_25681283     ZGre    T    G        0      0        2 
   1   chr1_25681283     ZHar    T    G        0      0        2 
   1   chr1_25681283   Sample    T    G        0      0        2 
   1   chr1_25687100     AAsi    T    A        0      0        2 
   1   chr1_25687100     AKia    T    A        0      0        2 
   1   chr1_25687100     AOna    T    A        0      0        2 
   1   chr1_25687100     ASom    T    A        0      0        2 
   1   chr1_25687100     HCab    T    A        0      0        2 
   1   chr1_25687100     HPrz    T    A        0      0        2 
   1   chr1_25687100     ZBoe    T    A      0.5      1        2 
   1   chr1_25687100     ZGre    T    A        0      0        2 
   1   chr1_25687100     ZHar    T    A        0      0        2 
   1   chr1_25687100   Sample    T    A        0      0        2 
   1   chr1_25687380     AAsi    T    G        0      0        2 
   1   chr1_25687380     AKia    T    G        0      0        2 
   1   chr1_25687380     AOna    T    G        0      0        2 
   1   chr1_25687380     ASom    T    G        0      0        2 
   1   chr1_25687380     HCab    T    G        0      0        2 
   1   chr1_25687380     HPrz    T    G        0      0        2 
   1   chr1_25687380     ZBoe    T    G      0.5      1        2 
   1   chr1_25687380     ZGre    T    G        0      0        2 
   1   chr1_25687380     ZHar    T    G        0      0        2 
   1   chr1_25687380   Sample    T    G        0      0        2 
   1   chr1_25688359     AAsi    A    C        0      0        2 
   1   chr1_25688359     AKia    A    C      0.5      1        2 
   1   chr1_25688359     AOna    A    C      0.5      1        2 
   1   chr1_25688359     ASom    A    C        0      0        2 
   1   chr1_25688359     HCab    A    C        0      0        2 
   1   chr1_25688359     HPrz    A    C        0      0        2 
   1   chr1_25688359     ZBoe    A    C        0      0        2 
   1   chr1_25688359     ZGre    A    C        0      0        2 
   1   chr1_25688359     ZHar    A    C        0      0        2 
   1   chr1_25688359   Sample    A    C        0      0        2 
   1   chr1_25729618     AAsi    G    C        0      0        2 
   1   chr1_25729618     AKia    G    C        1      2        2 
   1   chr1_25729618     AOna    G    C        0      0        2 
   1   chr1_25729618     ASom    G    C        0      0        2 
   1   chr1_25729618     HCab    G    C        0      0        2 
   1   chr1_25729618     HPrz    G    C        0      0        2 
   1   chr1_25729618     ZBoe    G    C        0      0        2 
   1   chr1_25729618     ZGre    G    C        0      0        2 
   1   chr1_25729618     ZHar    G    C        0      0        2 
   1   chr1_25729618   Sample    G    C        0      0        2 
   1   chr1_25731018     AAsi    C    A        0      0        2 
   1   chr1_25731018     AKia    C    A        0      0        2 
   1   chr1_25731018     AOna    C    A        0      0        2 
   1   chr1_25731018     ASom    C    A        0      0        2 
   1   chr1_25731018     HCab    C    A        1      2        2 
   1   chr1_25731018     HPrz    C    A        1      2        2 
   1   chr1_25731018     ZBoe    C    A        0      0        2 
   1   chr1_25731018     ZGre    C    A        0      0        2 
   1   chr1_25731018     ZHar    C    A        0      0        2 
   1   chr1_25731018   Sample    C    A        0      0        2 
   1   chr1_25734136     AAsi    A    C      0.5      1        2 
   1   chr1_25734136     AKia    A    C        0      0        2 
   1   chr1_25734136     AOna    A    C        0      0        2 
   1   chr1_25734136     ASom    A    C        1      2        2 
   1   chr1_25734136     HCab    A    C        0      0        2 
   1   chr1_25734136     HPrz    A    C        0      0        2 
   1   chr1_25734136     ZBoe    A    C        0      0        2 
   1   chr1_25734136     ZGre    A    C        0      0        2 
   1   chr1_25734136     ZHar    A    C        0      0        2 
   1   chr1_25734136   Sample    A    C        0      0        2 
   1   chr1_25738247     AAsi    A    C        0      0        2 
   1   chr1_25738247     AKia    A    C        1      2        2 
   1   chr1_25738247     AOna    A    C        1      2        2 
   1   chr1_25738247     ASom    A    C        0      0        2 
   1   chr1_25738247     HCab    A    C        0      0        2 
   1   chr1_25738247     HPrz    A    C        0      0        2 
   1   chr1_25738247     ZBoe    A    C        0      0        2 
   1   chr1_25738247     ZGre    A    C        0      0        2 
   1   chr1_25738247     ZHar    A    C        0      0        2 
   1   chr1_25738247   Sample    A    C        0      0        2 
   1   chr1_25739531     AAsi    T    A        0      0        2 
   1   chr1_25739531     AKia    T    A        0      0        2 
   1   chr1_25739531     AOna    T    A        0      0        2 
   1   chr1_25739531     ASom    T    A        0      0        2 
   1   chr1_25739531     HCab    T    A        1      2        2 
   1   chr1_25739531     HPrz    T    A        1      2        2 
   1   chr1_25739531     ZBoe    T    A        0      0        2 
   1   chr1_25739531     ZGre    T    A        0      0        2 
   1   chr1_25739531     ZHar    T    A        0      0        2 
   1   chr1_25739531   Sample    T    A        0      0        2 
   1   chr1_25764387     AAsi    T    A        0      0        2 
   1   chr1_25764387     AKia    T    A      0.5      1        2 
   1   chr1_25764387     AOna    T    A        0      0        2 
   1   chr1_25764387     ASom    T    A        0      0        2 
   1   chr1_25764387     HCab    T    A        0      0        2 
   1   chr1_25764387     HPrz    T    A        0      0        2 
   1   chr1_25764387     ZBoe    T    A        0      0        2 
   1   chr1_25764387     ZGre    T    A        0      0        2 
   1   chr1_25764387     ZHar    T    A        0      0        2 
   1   chr1_25764387   Sample    T    A        0      0        2 
   1   chr1_25765601     AAsi    A    T        0      0        2 
   1   chr1_25765601     AKia    A    T        0      0        2 
   1   chr1_25765601     AOna    A    T        0      0        2 
   1   chr1_25765601     ASom    A    T        0      0        2 
   1   chr1_25765601     HCab    A    T        1      2        2 
   1   chr1_25765601     HPrz    A    T        1      2        2 
   1   chr1_25765601     ZBoe    A    T        0      0        2 
   1   chr1_25765601     ZGre    A    T        0      0        2 
   1   chr1_25765601     ZHar    A    T        0      0        2 
   1   chr1_25765601   Sample    A    T        0      0        2 
   1   chr1_25784357     AAsi    T    G        0      0        2 
   1   chr1_25784357     AKia    T    G        0      0        2 
   1   chr1_25784357     AOna    T    G        0      0        2 
   1   chr1_25784357     ASom    T    G        0      0        2 
   1   chr1_25784357     HCab    T    G        0      0        2 
   1   chr1_25784357     HPrz    T    G        0      0        2 
   1   chr1_25784357     ZBoe    T    G        0      0        2 
   1   chr1_25784357     ZGre    T    G        0      0        2 
   1   chr1_25784357     ZHar    T    G      0.5      1        2 
   1   chr1_25784357   Sample    T    G        0      0        2 
   1   chr1_25793091     AAsi    T    G        0      0        2 
   1   chr1_25793091     AKia    T    G        0      0        2 
   1   chr1_25793091     AOna    T    G        0      0        2 
   1   chr1_25793091     ASom    T    G        0      0        2 
   1   chr1_25793091     HCab    T    G        1      2        2 
   1   chr1_25793091     HPrz    T    G        1      2        2 
   1   chr1_25793091     ZBoe    T    G        0      0        2 
   1   chr1_25793091     ZGre    T    G        0      0        2 
   1   chr1_25793091     ZHar    T    G        0      0        2 
   1   chr1_25793091   Sample    T    G        0      0        2 
   1   chr1_25797318     AAsi    C    G        0      0        2 
   1   chr1_25797318     AKia    C    G        0      0        2 
   1   chr1_25797318     AOna    C    G        0      0        2 
   1   chr1_25797318     ASom    C    G        0      0        2 
   1   chr1_25797318     HCab    C    G        0      0        2 
   1   chr1_25797318     HPrz    C    G        0      0        2 
   1   chr1_25797318     ZBoe    C    G      0.5      1        2 
   1   chr1_25797318     ZGre    C    G        0      0        2 
   1   chr1_25797318     ZHar    C    G        0      0        2 
   1   chr1_25797318   Sample    C    G        0      0        2 
   1   chr1_25806063     AAsi    T    G        0      0        2 
   1   chr1_25806063     AKia    T    G      0.5      1        2 
   1   chr1_25806063     AOna    T    G        0      0        2 
   1   chr1_25806063     ASom    T    G        0      0        2 
   1   chr1_25806063     HCab    T    G        0      0        2 
   1   chr1_25806063     HPrz    T    G        0      0        2 
   1   chr1_25806063     ZBoe    T    G        0      0        2 
   1   chr1_25806063     ZGre    T    G        0      0        2 
   1   chr1_25806063     ZHar    T    G        0      0        2 
   1   chr1_25806063   Sample    T    G        0      0        2 
   1   chr1_25825289     AAsi    C    G        0      0        2 
   1   chr1_25825289     AKia    C    G        0      0        2 
   1   chr1_25825289     AOna    C    G      0.5      1        2 
   1   chr1_25825289     ASom    C    G        0      0        2 
   1   chr1_25825289     HCab    C    G        0      0        2 
   1   chr1_25825289     HPrz    C    G        0      0        2 
   1   chr1_25825289     ZBoe    C    G        0      0        2 
   1   chr1_25825289     ZGre    C    G        0      0        2 
   1   chr1_25825289     ZHar    C    G        0      0        2 
   1   chr1_25825289   Sample    C    G        0      0        2 
   1   chr1_25837287     AAsi    A    C        0      0        2 
   1   chr1_25837287     AKia    A    C        0      0        2 
   1   chr1_25837287     AOna    A    C        0      0        2 
   1   chr1_25837287     ASom    A    C        0      0        2 
   1   chr1_25837287     HCab    A    C        0      0        2 
   1   chr1_25837287     HPrz    A    C        0      0        2 
   1   chr1_25837287     ZBoe    A    C        0      0        2 
   1   chr1_25837287     ZGre    A    C        0      0        2 
   1   chr1_25837287     ZHar    A    C      0.5      1        2 
   1   chr1_25837287   Sample    A    C        0      0        2 
   1   chr1_25840522     AAsi    T    G        0      0        2 
   1   chr1_25840522     AKia    T    G        0      0        2 
   1   chr1_25840522     AOna    T    G        0      0        2 
   1   chr1_25840522     ASom    T    G        0      0        2 
   1   chr1_25840522     HCab    T    G        0      0        2 
   1   chr1_25840522     HPrz    T    G        0      0        2 
   1   chr1_25840522     ZBoe    T    G        1      2        2 
   1   chr1_25840522     ZGre    T    G        0      0        2 
   1   chr1_25840522     ZHar    T    G        0      0        2 
   1   chr1_25840522   Sample    T    G        0      0        2 
   1   chr1_25843694     AAsi    A    C        0      0        2 
   1   chr1_25843694     AKia    A    C        0      0        2 
   1   chr1_25843694     AOna    A    C        0      0        2 
   1   chr1_25843694     ASom    A    C        0      0        2 
   1   chr1_25843694     HCab    A    C        1      2        2 
   1   chr1_25843694     HPrz    A    C        1      2        2 
   1   chr1_25843694     ZBoe    A    C        0      0        2 
   1   chr1_25843694     ZGre    A    C        0      0        2 
   1   chr1_25843694     ZHar    A    C        0      0        2 
   1   chr1_25843694   Sample    A    C        0      0        2 
   1   chr1_25862389     AAsi    T    A        0      0        2 
   1   chr1_25862389     AKia    T    A        0      0        2 
   1   chr1_25862389     AOna    T    A        0      0        2 
   1   chr1_25862389     ASom    T    A        0      0        2 
   1   chr1_25862389     HCab    T    A        1      2        2 
   1   chr1_25862389     HPrz    T    A        1      2        2 
   1   chr1_25862389     ZBoe    T    A        0      0        2 
   1   chr1_25862389     ZGre    T    A        0      0        2 
   1   chr1_25862389     ZHar    T    A        0      0        2 
   1   chr1_25862389   Sample    T    A        0      0        2 
   1   chr1_25903848     AAsi    T    G        0      0        2 
   1   chr1_25903848     AKia    T    G        0      0        2 
   1   chr1_25903848     AOna    T    G        0      0        2 
   1   chr1_25903848     ASom    T    G        0      0        2 
   1   chr1_25903848     HCab    T    G        1      2        2 
   1   chr1_25903848     HPrz    T    G        1      2        2 
   1   chr1_25903848     ZBoe    T    G        0      0        2 
   1   chr1_25903848     ZGre    T    G        0      0        2 
   1   chr1_25903848     ZHar    T    G        0      0        2 
   1   chr1_25903848   Sample    T    G        0      0        2 
   1   chr1_25911582     AAsi    T    G        0      0        2 
   1   chr1_25911582     AKia    T    G        0      0        2 
   1   chr1_25911582     AOna    T    G        0      0        2 
   1   chr1_25911582     ASom    T    G        0      0        2 
   1   chr1_25911582     HCab    T    G        0      0        2 
   1   chr1_25911582     HPrz    T    G        0      0        2 
   1   chr1_25911582     ZBoe    T    G        0      0        2 
   1   chr1_25911582     ZGre    T    G      0.5      1        2 
   1   chr1_25911582     ZHar    T    G        0      0        2 
   1   chr1_25911582   Sample    T    G        0      0        2 
   1   chr1_25921988     AAsi    C    G        0      0        2 
   1   chr1_25921988     AKia    C    G        0      0        2 
   1   chr1_25921988     AOna    C    G        0      0        2 
   1   chr1_25921988     ASom    C    G        0      0        2 
   1   chr1_25921988     HCab    C    G        0      0        2 
   1   chr1_25921988     HPrz    C    G        0      0        2 
   1   chr1_25921988     ZBoe    C    G        0      0        2 
   1   chr1_25921988     ZGre    C    G        0      0        2 
   1   chr1_25921988     ZHar    C    G        1      2        2 
   1   chr1_25921988   Sample    C    G        0      0        2 
   1   chr1_25944633     AAsi    A    T        0      0        2 
   1   chr1_25944633     AKia    A    T        0      0        2 
   1   chr1_25944633     AOna    A    T        0      0        2 
   1   chr1_25944633     ASom    A    T        0      0        2 
   1   chr1_25944633     HCab    A    T        0      0        2 
   1   chr1_25944633     HPrz    A    T      0.5      1        2 
   1   chr1_25944633     ZBoe    A    T        0      0        2 
   1   chr1_25944633     ZGre    A    T        0      0        2 
   1   chr1_25944633     ZHar    A    T        0      0        2 
   1   chr1_25944633   Sample    A    T        0      0        2 
   1   chr1_25952459     AAsi    A    T        0      0        2 
   1   chr1_25952459     AKia    A    T        0      0        2 
   1   chr1_25952459     AOna    A    T      0.5      1        2 
   1   chr1_25952459     ASom    A    T        0      0        2 
   1   chr1_25952459     HCab    A    T        0      0        2 
   1   chr1_25952459     HPrz    A    T        0      0        2 
   1   chr1_25952459     ZBoe    A    T        0      0        2 
   1   chr1_25952459     ZGre    A    T        0      0        2 
   1   chr1_25952459     ZHar    A    T        0      0        2 
   1   chr1_25952459   Sample    A    T        0      0        2 
   1   chr1_25959463     AAsi    T    G        0      0        2 
   1   chr1_25959463     AKia    T    G        0      0        2 
   1   chr1_25959463     AOna    T    G        0      0        2 
   1   chr1_25959463     ASom    T    G        0      0        2 
   1   chr1_25959463     HCab    T    G        1      2        2 
   1   chr1_25959463     HPrz    T    G        1      2        2 
   1   chr1_25959463     ZBoe    T    G        0      0        2 
   1   chr1_25959463     ZGre    T    G        0      0        2 
   1   chr1_25959463     ZHar    T    G        0      0        2 
   1   chr1_25959463   Sample    T    G        0      0        2 
   1   chr1_25968265     AAsi    A    T        0      0        2 
   1   chr1_25968265     AKia    A    T        0      0        2 
   1   chr1_25968265     AOna    A    T      0.5      1        2 
   1   chr1_25968265     ASom    A    T        0      0        2 
   1   chr1_25968265     HCab    A    T        0      0        2 
   1   chr1_25968265     HPrz    A    T        0      0        2 
   1   chr1_25968265     ZBoe    A    T        0      0        2 
   1   chr1_25968265     ZGre    A    T        0      0        2 
   1   chr1_25968265     ZHar    A    T        0      0        2 
   1   chr1_25968265   Sample    A    T        0      0        2 
   1   chr1_25970743     AAsi    A    C      0.5      1        2 
   1   chr1_25970743     AKia    A    C        0      0        2 
   1   chr1_25970743     AOna    A    C        0      0        2 
   1   chr1_25970743     ASom    A    C        0      0        2 
   1   chr1_25970743     HCab    A    C        0      0        2 
   1   chr1_25970743     HPrz    A    C        0      0        2 
   1   chr1_25970743     ZBoe    A    C        0      0        2 
   1   chr1_25970743     ZGre    A    C        0      0        2 
   1   chr1_25970743     ZHar    A    C        0      0        2 
   1   chr1_25970743   Sample    A    C        0      0        2 
   1   chr1_26007600     AAsi    C    A        0      0        2 
   1   chr1_26007600     AKia    C    A        0      0        2 
   1   chr1_26007600     AOna    C    A        0      0        2 
   1   chr1_26007600     ASom    C    A        0      0        2 
   1   chr1_26007600     HCab    C    A        0      0        2 
   1   chr1_26007600     HPrz    C    A        0      0        2 
   1   chr1_26007600     ZBoe    C    A      0.5      1        2 
   1   chr1_26007600     ZGre    C    A        0      0        2 
   1   chr1_26007600     ZHar    C    A        0      0        2 
   1   chr1_26007600   Sample    C    A        0      0        2 
   1   chr1_26025523     AAsi    T    G        0      0        2 
   1   chr1_26025523     AKia    T    G        0      0        2 
   1   chr1_26025523     AOna    T    G        0      0        2 
   1   chr1_26025523     ASom    T    G        0      0        2 
   1   chr1_26025523     HCab    T    G        1      2        2 
   1   chr1_26025523     HPrz    T    G        1      2        2 
   1   chr1_26025523     ZBoe    T    G        0      0        2 
   1   chr1_26025523     ZGre    T    G        0      0        2 
   1   chr1_26025523     ZHar    T    G        0      0        2 
   1   chr1_26025523   Sample    T    G        0      0        2 
   1   chr1_26035992     AAsi    T    G        0      0        2 
   1   chr1_26035992     AKia    T    G        0      0        2 
   1   chr1_26035992     AOna    T    G        0      0        2 
   1   chr1_26035992     ASom    T    G        0      0        2 
   1   chr1_26035992     HCab    T    G        0      0        2 
   1   chr1_26035992     HPrz    T    G        0      0        2 
   1   chr1_26035992     ZBoe    T    G        1      2        2 
   1   chr1_26035992     ZGre    T    G        0      0        2 
   1   chr1_26035992     ZHar    T    G        0      0        2 
   1   chr1_26035992   Sample    T    G        0      0        2 
   1   chr1_26042416     AAsi    A    T        0      0        2 
   1   chr1_26042416     AKia    A    T        0      0        2 
   1   chr1_26042416     AOna    A    T        0      0        2 
   1   chr1_26042416     ASom    A    T        0      0        2 
   1   chr1_26042416     HCab    A    T        1      2        2 
   1   chr1_26042416     HPrz    A    T        1      2        2 
   1   chr1_26042416     ZBoe    A    T        0      0        2 
   1   chr1_26042416     ZGre    A    T        0      0        2 
   1   chr1_26042416     ZHar    A    T        0      0        2 
   1   chr1_26042416   Sample    A    T        0      0        2 
   1   chr1_26046503     AAsi    C    G        0      0        2 
   1   chr1_26046503     AKia    C    G        0      0        2 
   1   chr1_26046503     AOna    C    G        0      0        2 
   1   chr1_26046503     ASom    C    G        0      0        2 
   1   chr1_26046503     HCab    C    G        0      0        2 
   1   chr1_26046503     HPrz    C    G      0.5      1        2 
   1   chr1_26046503     ZBoe    C    G        0      0        2 
   1   chr1_26046503     ZGre    C    G        0      0        2 
   1   chr1_26046503     ZHar    C    G        0      0        2 
   1   chr1_26046503   Sample    C    G        0      0        2 
   1   chr1_26051757     AAsi    G    C        0      0        2 
   1   chr1_26051757     AKia    G    C        0      0        2 
   1   chr1_26051757     AOna    G    C        0      0        2 
   1   chr1_26051757     ASom    G    C        0      0        2 
   1   chr1_26051757     HCab    G    C        0      0        2 
   1   chr1_26051757     HPrz    G    C        0      0        2 
   1   chr1_26051757     ZBoe    G    C        0      0        2 
   1   chr1_26051757     ZGre    G    C        1      2        2 
   1   chr1_26051757     ZHar    G    C        0      0        2 
   1   chr1_26051757   Sample    G    C        0      0        2 
   1   chr1_26062316     AAsi    G    T        0      0        2 
   1   chr1_26062316     AKia    G    T        0      0        2 
   1   chr1_26062316     AOna    G    T        0      0        2 
   1   chr1_26062316     ASom    G    T        0      0        2 
   1   chr1_26062316     HCab    G    T        0      0        2 
   1   chr1_26062316     HPrz    G    T        0      0        2 
   1   chr1_26062316     ZBoe    G    T        1      2        2 
   1   chr1_26062316     ZGre    G    T        0      0        2 
   1   chr1_26062316     ZHar    G    T        0      0        2 
   1   chr1_26062316   Sample    G    T        0      0        2 
   1   chr1_26067096     AAsi    G    C        0      0        2 
   1   chr1_26067096     AKia    G    C        0      0        2 
   1   chr1_26067096     AOna    G    C        0      0        2 
   1   chr1_26067096     ASom    G    C        0      0        2 
   1   chr1_26067096     HCab    G    C        0      0        2 
   1   chr1_26067096     HPrz    G    C      0.5      1        2 
   1   chr1_26067096     ZBoe    G    C        0      0        2 
   1   chr1_26067096     ZGre    G    C        0      0        2 
   1   chr1_26067096     ZHar    G    C        0      0        2 
   1   chr1_26067096   Sample    G    C        0      0        2 
   1   chr1_26105336     AAsi    A    C        0      0        2 
   1   chr1_26105336     AKia    A    C        0      0        2 
   1   chr1_26105336     AOna    A    C      0.5      1        2 
   1   chr1_26105336     ASom    A    C        0      0        2 
   1   chr1_26105336     HCab    A    C        0      0        2 
   1   chr1_26105336     HPrz    A    C        0      0        2 
   1   chr1_26105336     ZBoe    A    C        0      0        2 
   1   chr1_26105336     ZGre    A    C        0      0        2 
   1   chr1_26105336     ZHar    A    C        0      0        2 
   1   chr1_26105336   Sample    A    C        0      0        2 
   1   chr1_26110766     AAsi    C    G        0      0        2 
   1   chr1_26110766     AKia    C    G        0      0        2 
   1   chr1_26110766     AOna    C    G        0      0        2 
   1   chr1_26110766     ASom    C    G        0      0        2 
   1   chr1_26110766     HCab    C    G        0      0        2 
   1   chr1_26110766     HPrz    C    G        0      0        2 
   1   chr1_26110766     ZBoe    C    G      0.5      1        2 
   1   chr1_26110766     ZGre    C    G        0      0        2 
   1   chr1_26110766     ZHar    C    G        0      0        2 
   1   chr1_26110766   Sample    C    G        0      0        2 
   1   chr1_26118221     AAsi    T    G        0      0        2 
   1   chr1_26118221     AKia    T    G        0      0        2 
   1   chr1_26118221     AOna    T    G        0      0        2 
   1   chr1_26118221     ASom    T    G        0      0        2 
   1   chr1_26118221     HCab    T    G      0.5      1        2 
   1   chr1_26118221     HPrz    T    G      0.5      1        2 
   1   chr1_26118221     ZBoe    T    G        0      0        2 
   1   chr1_26118221     ZGre    T    G        0      0        2 
   1   chr1_26118221     ZHar    T    G        0      0        2 
   1   chr1_26118221   Sample    T    G        0      0        2 
   1   chr1_26118394     AAsi    T    G        0      0        2 
   1   chr1_26118394     AKia    T    G        0      0        2 
   1   chr1_26118394     AOna    T    G        0      0        2 
   1   chr1_26118394     ASom    T    G        0      0        2 
   1   chr1_26118394     HCab    T    G        0      0        2 
   1   chr1_26118394     HPrz    T    G        0      0        2 
   1   chr1_26118394     ZBoe    T    G        1      2        2 
   1   chr1_26118394     ZGre    T    G        0      0        2 
   1   chr1_26118394     ZHar    T    G        1      2        2 
   1   chr1_26118394   Sample    T    G        0      0        2 
   1   chr1_26131700     AAsi    G    T        0      0        2 
   1   chr1_26131700     AKia    G    T        0      0        2 
   1   chr1_26131700     AOna    G    T        0      0        2 
   1   chr1_26131700     ASom    G    T        0      0        2 
   1   chr1_26131700     HCab    G    T        1      2        2 
   1   chr1_26131700     HPrz    G    T        1      2        2 
   1   chr1_26131700     ZBoe    G    T        0      0        2 
   1   chr1_26131700     ZGre    G    T        0      0        2 
   1   chr1_26131700     ZHar    G    T        0      0        2 
   1   chr1_26131700   Sample    G    T        0      0        2 
   1   chr1_26185823     AAsi    A    C        0      0        2 
   1   chr1_26185823     AKia    A    C        0      0        2 
   1   chr1_26185823     AOna    A    C        1      2        2 
   1   chr1_26185823     ASom    A    C        0      0        2 
   1   chr1_26185823     HCab    A    C        0      0        2 
   1   chr1_26185823     HPrz    A    C        0      0        2 
   1   chr1_26185823     ZBoe    A    C        0      0        2 
   1   chr1_26185823     ZGre    A    C        0      0        2 
   1   chr1_26185823     ZHar    A    C        0      0        2 
   1   chr1_26185823   Sample    A    C        0      0        2 
   1   chr1_26191381     AAsi    T    G        0      0        2 
   1   chr1_26191381     AKia    T    G        0      0        2 
   1   chr1_26191381     AOna    T    G        0      0        2 
   1   chr1_26191381     ASom    T    G        0      0        2 
   1   chr1_26191381     HCab    T    G        0      0        2 
   1   chr1_26191381     HPrz    T    G        0      0        2 
   1   chr1_26191381     ZBoe    T    G        0      0        2 
   1   chr1_26191381     ZGre    T    G        0      0        2 
   1   chr1_26191381     ZHar    T    G      0.5      1        2 
   1   chr1_26191381   Sample    T    G        0      0        2 
   1   chr1_26217831     AAsi    C    G        0      0        2 
   1   chr1_26217831     AKia    C    G        0      0        2 
   1   chr1_26217831     AOna    C    G        0      0        2 
   1   chr1_26217831     ASom    C    G        0      0        2 
   1   chr1_26217831     HCab    C    G        0      0        2 
   1   chr1_26217831     HPrz    C    G        0      0        2 
   1   chr1_26217831     ZBoe    C    G      0.5      1        2 
   1   chr1_26217831     ZGre    C    G        0      0        2 
   1   chr1_26217831     ZHar    C    G        0      0        2 
   1   chr1_26217831   Sample    C    G        0      0        2 
   1   chr1_26224011     AAsi    G    T        0      0        2 
   1   chr1_26224011     AKia    G    T        0      0        2 
   1   chr1_26224011     AOna    G    T        0      0        2 
   1   chr1_26224011     ASom    G    T        0      0        2 
   1   chr1_26224011     HCab    G    T      0.5      1        2 
   1   chr1_26224011     HPrz    G    T        0      0        2 
   1   chr1_26224011     ZBoe    G    T        0      0        2 
   1   chr1_26224011     ZGre    G    T        0      0        2 
   1   chr1_26224011     ZHar    G    T        0      0        2 
   1   chr1_26224011   Sample    G    T        0      0        2 
   1   chr1_26253964     AAsi    G    C        0      0        2 
   1   chr1_26253964     AKia    G    C        0      0        2 
   1   chr1_26253964     AOna    G    C        0      0        2 
   1   chr1_26253964     ASom    G    C        0      0        2 
   1   chr1_26253964     HCab    G    C      0.5      1        2 
   1   chr1_26253964     HPrz    G    C        0      0        2 
   1   chr1_26253964     ZBoe    G    C        0      0        2 
   1   chr1_26253964     ZGre    G    C        0      0        2 
   1   chr1_26253964     ZHar    G    C        0      0        2 
   1   chr1_26253964   Sample    G    C        0      0        2 
   1   chr1_26258166     AAsi    T    A      0.5      1        2 
   1   chr1_26258166     AKia    T    A        0      0        2 
   1   chr1_26258166     AOna    T    A        0      0        2 
   1   chr1_26258166     ASom    T    A        0      0        2 
   1   chr1_26258166     HCab    T    A        0      0        2 
   1   chr1_26258166     HPrz    T    A        0      0        2 
   1   chr1_26258166     ZBoe    T    A        0      0        2 
   1   chr1_26258166     ZGre    T    A        0      0        2 
   1   chr1_26258166     ZHar    T    A        0      0        2 
   1   chr1_26258166   Sample    T    A        1      2        2 
   1   chr1_26278500     AAsi    G    T        0      0        2 
   1   chr1_26278500     AKia    G    T        0      0        2 
   1   chr1_26278500     AOna    G    T        0      0        2 
   1   chr1_26278500     ASom    G    T        0      0        2 
   1   chr1_26278500     HCab    G    T        0      0        2 
   1   chr1_26278500     HPrz    G    T        0      0        2 
   1   chr1_26278500     ZBoe    G    T      0.5      1        2 
   1   chr1_26278500     ZGre    G    T        0      0        2 
   1   chr1_26278500     ZHar    G    T        0      0        2 
   1   chr1_26278500   Sample    G    T        0      0        2 
   1   chr1_26288802     AAsi    C    A        0      0        2 
   1   chr1_26288802     AKia    C    A        0      0        2 
   1   chr1_26288802     AOna    C    A        0      0        2 
   1   chr1_26288802     ASom    C    A        0      0        2 
   1   chr1_26288802     HCab    C    A        0      0        2 
   1   chr1_26288802     HPrz    C    A        0      0        2 
   1   chr1_26288802     ZBoe    C    A        0      0        2 
   1   chr1_26288802     ZGre    C    A      0.5      1        2 
   1   chr1_26288802     ZHar    C    A        0      0        2 
   1   chr1_26288802   Sample    C    A        0      0        2 
   1   chr1_26295666     AAsi    C    A        0      0        2 
   1   chr1_26295666     AKia    C    A      0.5      1        2 
   1   chr1_26295666     AOna    C    A        0      0        2 
   1   chr1_26295666     ASom    C    A        0      0        2 
   1   chr1_26295666     HCab    C    A        0      0        2 
   1   chr1_26295666     HPrz    C    A        0      0        2 
   1   chr1_26295666     ZBoe    C    A        0      0        2 
   1   chr1_26295666     ZGre    C    A        0      0        2 
   1   chr1_26295666     ZHar    C    A        0      0        2 
   1   chr1_26295666   Sample    C    A        0      0        2 
   1   chr1_26297778     AAsi    T    G        0      0        2 
   1   chr1_26297778     AKia    T    G        0      0        2 
   1   chr1_26297778     AOna    T    G        0      0        2 
   1   chr1_26297778     ASom    T    G        0      0        2 
   1   chr1_26297778     HCab    T    G        0      0        2 
   1   chr1_26297778     HPrz    T    G        0      0        2 
   1   chr1_26297778     ZBoe    T    G        0      0        2 
   1   chr1_26297778     ZGre    T    G        0      0        2 
   1   chr1_26297778     ZHar    T    G        1      2        2 
   1   chr1_26297778   Sample    T    G        0      0        2 
   1   chr1_26300323     AAsi    G    T        0      0        2 
   1   chr1_26300323     AKia    G    T        1      2        2 
   1   chr1_26300323     AOna    G    T        0      0        2 
   1   chr1_26300323     ASom    G    T        0      0        2 
   1   chr1_26300323     HCab    G    T        0      0        2 
   1   chr1_26300323     HPrz    G    T        0      0        2 
   1   chr1_26300323     ZBoe    G    T        0      0        2 
   1   chr1_26300323     ZGre    G    T        0      0        2 
   1   chr1_26300323     ZHar    G    T        0      0        2 
   1   chr1_26300323   Sample    G    T        0      0        2 
   1   chr1_26312819     AAsi    C    A        0      0        2 
   1   chr1_26312819     AKia    C    A        0      0        2 
   1   chr1_26312819     AOna    C    A        0      0        2 
   1   chr1_26312819     ASom    C    A        0      0        2 
   1   chr1_26312819     HCab    C    A        0      0        2 
   1   chr1_26312819     HPrz    C    A        0      0        2 
   1   chr1_26312819     ZBoe    C    A        0      0        2 
   1   chr1_26312819     ZGre    C    A        0      0        2 
   1   chr1_26312819     ZHar    C    A      0.5      1        2 
   1   chr1_26312819   Sample    C    A        0      0        2 
   1   chr1_26318258     AAsi    G    C      0.5      1        2 
   1   chr1_26318258     AKia    G    C        0      0        2 
   1   chr1_26318258     AOna    G    C        0      0        2 
   1   chr1_26318258     ASom    G    C        0      0        2 
   1   chr1_26318258     HCab    G    C        0      0        2 
   1   chr1_26318258     HPrz    G    C        0      0        2 
   1   chr1_26318258     ZBoe    G    C        0      0        2 
   1   chr1_26318258     ZGre    G    C        0      0        2 
   1   chr1_26318258     ZHar    G    C        0      0        2 
   1   chr1_26318258   Sample    G    C        0      0        2 
   1   chr1_26350504     AAsi    C    A      0.5      1        2 
   1   chr1_26350504     AKia    C    A        0      0        2 
   1   chr1_26350504     AOna    C    A        0      0        2 
   1   chr1_26350504     ASom    C    A        0      0        2 
   1   chr1_26350504     HCab    C    A        0      0        2 
   1   chr1_26350504     HPrz    C    A        0      0        2 
   1   chr1_26350504     ZBoe    C    A        0      0        2 
   1   chr1_26350504     ZGre    C    A        0      0        2 
   1   chr1_26350504     ZHar    C    A        0      0        2 
   1   chr1_26350504   Sample    C    A        1      2        2 
   1   chr1_26353158     AAsi    C    A        1      2        2 
   1   chr1_26353158     AKia    C    A        0      0        2 
   1   chr1_26353158     AOna    C    A        0      0        2 
   1   chr1_26353158     ASom    C    A        0      0        2 
   1   chr1_26353158     HCab    C    A        0      0        2 
   1   chr1_26353158     HPrz    C    A        0      0        2 
   1   chr1_26353158     ZBoe    C    A        0      0        2 
   1   chr1_26353158     ZGre    C    A        0      0        2 
   1   chr1_26353158     ZHar    C    A        0      0        2 
   1   chr1_26353158   Sample    C    A        1      2        2 
   1   chr1_26378377     AAsi    G    C        0      0        2 
   1   chr1_26378377     AKia    G    C        0      0        2 
   1   chr1_26378377     AOna    G    C        0      0        2 
   1   chr1_26378377     ASom    G    C        0      0        2 
   1   chr1_26378377     HCab    G    C        0      0        2 
   1   chr1_26378377     HPrz    G    C        0      0        2 
   1   chr1_26378377     ZBoe    G    C        1      2        2 
   1   chr1_26378377     ZGre    G    C        1      2        2 
   1   chr1_26378377     ZHar    G    C        0      0        2 
   1   chr1_26378377   Sample    G    C        0      0        2 
   1   chr1_26390815     AAsi    C    A      0.5      1        2 
   1   chr1_26390815     AKia    C    A        0      0        2 
   1   chr1_26390815     AOna    C    A        0      0        2 
   1   chr1_26390815     ASom    C    A      0.5      1        2 
   1   chr1_26390815     HCab    C    A        0      0        2 
   1   chr1_26390815     HPrz    C    A        0      0        2 
   1   chr1_26390815     ZBoe    C    A        0      0        2 
   1   chr1_26390815     ZGre    C    A        0      0        2 
   1   chr1_26390815     ZHar    C    A        0      0        2 
   1   chr1_26390815   Sample    C    A        0      0        2 
   1   chr1_26407695     AAsi    A    T        0      0        2 
   1   chr1_26407695     AKia    A    T        0      0        2 
   1   chr1_26407695     AOna    A    T        0      0        2 
   1   chr1_26407695     ASom    A    T        0      0        2 
   1   chr1_26407695     HCab    A    T        1      2        2 
   1   chr1_26407695     HPrz    A    T        1      2        2 
   1   chr1_26407695     ZBoe    A    T        0      0        2 
   1   chr1_26407695     ZGre    A    T        0      0        2 
   1   chr1_26407695     ZHar    A    T        0      0        2 
   1   chr1_26407695   Sample    A    T        0      0        2 
   1   chr1_26449166     AAsi    C    A        0      0        2 
   1   chr1_26449166     AKia    C    A        0      0        2 
   1   chr1_26449166     AOna    C    A        0      0        2 
   1   chr1_26449166     ASom    C    A        0      0        2 
   1   chr1_26449166     HCab    C    A        0      0        2 
   1   chr1_26449166     HPrz    C    A        0      0        2 
   1   chr1_26449166     ZBoe    C    A        1      2        2 
   1   chr1_26449166     ZGre    C    A        1      2        2 
   1   chr1_26449166     ZHar    C    A        1      2        2 
   1   chr1_26449166   Sample    C    A        0      0        2 
   1   chr1_26452411     AAsi    T    G      0.5      1        2 
   1   chr1_26452411     AKia    T    G        0      0        2 
   1   chr1_26452411     AOna    T    G        0      0        2 
   1   chr1_26452411     ASom    T    G        0      0        2 
   1   chr1_26452411     HCab    T    G        0      0        2 
   1   chr1_26452411     HPrz    T    G        0      0        2 
   1   chr1_26452411     ZBoe    T    G        0      0        2 
   1   chr1_26452411     ZGre    T    G        0      0        2 
   1   chr1_26452411     ZHar    T    G        0      0        2 
   1   chr1_26452411   Sample    T    G        1      2        2 
   1   chr1_26484386     AAsi    G    C        0      0        2 
   1   chr1_26484386     AKia    G    C      0.5      1        2 
   1   chr1_26484386     AOna    G    C        0      0        2 
   1   chr1_26484386     ASom    G    C        0      0        2 
   1   chr1_26484386     HCab    G    C        0      0        2 
   1   chr1_26484386     HPrz    G    C        0      0        2 
   1   chr1_26484386     ZBoe    G    C        0      0        2 
   1   chr1_26484386     ZGre    G    C        0      0        2 
   1   chr1_26484386     ZHar    G    C        0      0        2 
   1   chr1_26484386   Sample    G    C        0      0        2 
   1   chr1_26509517     AAsi    G    C        0      0        2 
   1   chr1_26509517     AKia    G    C        0      0        2 
   1   chr1_26509517     AOna    G    C      0.5      1        2 
   1   chr1_26509517     ASom    G    C        0      0        2 
   1   chr1_26509517     HCab    G    C        0      0        2 
   1   chr1_26509517     HPrz    G    C        0      0        2 
   1   chr1_26509517     ZBoe    G    C        0      0        2 
   1   chr1_26509517     ZGre    G    C        0      0        2 
   1   chr1_26509517     ZHar    G    C        0      0        2 
   1   chr1_26509517   Sample    G    C        0      0        2 
   1   chr1_26558449     AAsi    G    C        0      0        2 
   1   chr1_26558449     AKia    G    C        0      0        2 
   1   chr1_26558449     AOna    G    C      0.5      1        2 
   1   chr1_26558449     ASom    G    C        0      0        2 
   1   chr1_26558449     HCab    G    C        0      0        2 
   1   chr1_26558449     HPrz    G    C        0      0        2 
   1   chr1_26558449     ZBoe    G    C        0      0        2 
   1   chr1_26558449     ZGre    G    C        0      0        2 
   1   chr1_26558449     ZHar    G    C        0      0        2 
   1   chr1_26558449   Sample    G    C        0      0        2 
   1   chr1_26560257     AAsi    T    G        0      0        2 
   1   chr1_26560257     AKia    T    G        0      0        2 
   1   chr1_26560257     AOna    T    G        0      0        2 
   1   chr1_26560257     ASom    T    G        0      0        2 
   1   chr1_26560257     HCab    T    G        0      0        2 
   1   chr1_26560257     HPrz    T    G        0      0        2 
   1   chr1_26560257     ZBoe    T    G        0      0        2 
   1   chr1_26560257     ZGre    T    G        0      0        2 
   1   chr1_26560257     ZHar    T    G        1      2        2 
   1   chr1_26560257   Sample    T    G        0      0        2 
   1   chr1_26569638     AAsi    G    C        0      0        2 
   1   chr1_26569638     AKia    G    C        1      2        2 
   1   chr1_26569638     AOna    G    C      0.5      1        2 
   1   chr1_26569638     ASom    G    C        0      0        2 
   1   chr1_26569638     HCab    G    C        0      0        2 
   1   chr1_26569638     HPrz    G    C        0      0        2 
   1   chr1_26569638     ZBoe    G    C        0      0        2 
   1   chr1_26569638     ZGre    G    C        0      0        2 
   1   chr1_26569638     ZHar    G    C        0      0        2 
   1   chr1_26569638   Sample    G    C        0      0        2 
   1   chr1_26572194     AAsi    A    C        0      0        2 
   1   chr1_26572194     AKia    A    C        0      0        2 
   1   chr1_26572194     AOna    A    C        0      0        2 
   1   chr1_26572194     ASom    A    C        0      0        2 
   1   chr1_26572194     HCab    A    C        0      0        2 
   1   chr1_26572194     HPrz    A    C        0      0        2 
   1   chr1_26572194     ZBoe    A    C      0.5      1        2 
   1   chr1_26572194     ZGre    A    C        0      0        2 
   1   chr1_26572194     ZHar    A    C        0      0        2 
   1   chr1_26572194   Sample    A    C        0      0        2 
   1   chr1_26607854     AAsi    A    C        0      0        2 
   1   chr1_26607854     AKia    A    C        0      0        2 
   1   chr1_26607854     AOna    A    C        0      0        2 
   1   chr1_26607854     ASom    A    C        0      0        2 
   1   chr1_26607854     HCab    A    C        0      0        2 
   1   chr1_26607854     HPrz    A    C        0      0        2 
   1   chr1_26607854     ZBoe    A    C        0      0        2 
   1   chr1_26607854     ZGre    A    C        1      2        2 
   1   chr1_26607854     ZHar    A    C        0      0        2 
   1   chr1_26607854   Sample    A    C        0      0        2 
   1   chr1_26621073     AAsi    C    A        1      2        2 
   1   chr1_26621073     AKia    C    A        0      0        2 
   1   chr1_26621073     AOna    C    A        0      0        2 
   1   chr1_26621073     ASom    C    A      0.5      1        2 
   1   chr1_26621073     HCab    C    A        0      0        2 
   1   chr1_26621073     HPrz    C    A        0      0        2 
   1   chr1_26621073     ZBoe    C    A        0      0        2 
   1   chr1_26621073     ZGre    C    A        0      0        2 
   1   chr1_26621073     ZHar    C    A        0      0        2 
   1   chr1_26621073   Sample    C    A        1      2        2 
   1   chr1_26639916     AAsi    G    T        0      0        2 
   1   chr1_26639916     AKia    G    T        0      0        2 
   1   chr1_26639916     AOna    G    T        0      0        2 
   1   chr1_26639916     ASom    G    T      0.5      1        2 
   1   chr1_26639916     HCab    G    T        0      0        2 
   1   chr1_26639916     HPrz    G    T        0      0        2 
   1   chr1_26639916     ZBoe    G    T        0      0        2 
   1   chr1_26639916     ZGre    G    T        0      0        2 
   1   chr1_26639916     ZHar    G    T        0      0        2 
   1   chr1_26639916   Sample    G    T        0      0        2 
   1   chr1_26647286     AAsi    T    A        0      0        2 
   1   chr1_26647286     AKia    T    A        0      0        2 
   1   chr1_26647286     AOna    T    A        0      0        2 
   1   chr1_26647286     ASom    T    A        0      0        2 
   1   chr1_26647286     HCab    T    A        1      2        2 
   1   chr1_26647286     HPrz    T    A        1      2        2 
   1   chr1_26647286     ZBoe    T    A        0      0        2 
   1   chr1_26647286     ZGre    T    A        0      0        2 
   1   chr1_26647286     ZHar    T    A        0      0        2 
   1   chr1_26647286   Sample    T    A        0      0        2 
   1   chr1_26682543     AAsi    A    C        0      0        2 
   1   chr1_26682543     AKia    A    C        0      0        2 
   1   chr1_26682543     AOna    A    C        0      0        2 
   1   chr1_26682543     ASom    A    C        0      0        2 
   1   chr1_26682543     HCab    A    C        0      0        2 
   1   chr1_26682543     HPrz    A    C        0      0        2 
   1   chr1_26682543     ZBoe    A    C        0      0        2 
   1   chr1_26682543     ZGre    A    C        1      2        2 
   1   chr1_26682543     ZHar    A    C        0      0        2 
   1   chr1_26682543   Sample    A    C        0      0        2 
   1   chr1_26685864     AAsi    C    G        0      0        2 
   1   chr1_26685864     AKia    C    G        0      0        2 
   1   chr1_26685864     AOna    C    G        0      0        2 
   1   chr1_26685864     ASom    C    G        0      0        2 
   1   chr1_26685864     HCab    C    G        0      0        2 
   1   chr1_26685864     HPrz    C    G        0      0        2 
   1   chr1_26685864     ZBoe    C    G        0      0        2 
   1   chr1_26685864     ZGre    C    G        1      2        2 
   1   chr1_26685864     ZHar    C    G        0      0        2 
   1   chr1_26685864   Sample    C    G        0      0        2 
   1   chr1_26688428     AAsi    A    T        0      0        2 
   1   chr1_26688428     AKia    A    T        0      0        2 
   1   chr1_26688428     AOna    A    T        0      0        2 
   1   chr1_26688428     ASom    A    T        0      0        2 
   1   chr1_26688428     HCab    A    T        1      2        2 
   1   chr1_26688428     HPrz    A    T        1      2        2 
   1   chr1_26688428     ZBoe    A    T        0      0        2 
   1   chr1_26688428     ZGre    A    T        0      0        2 
   1   chr1_26688428     ZHar    A    T        0      0        2 
   1   chr1_26688428   Sample    A    T        0      0        2 
   1   chr1_26694061     AAsi    C    A        0      0        2 
   1   chr1_26694061     AKia    C    A        0      0        2 
   1   chr1_26694061     AOna    C    A        0      0        2 
   1   chr1_26694061     ASom    C    A        0      0        2 
   1   chr1_26694061     HCab    C    A        1      2        2 
   1   chr1_26694061     HPrz    C    A        1      2        2 
   1   chr1_26694061     ZBoe    C    A        0      0        2 
   1   chr1_26694061     ZGre    C    A        0      0        2 
   1   chr1_26694061     ZHar    C    A        0      0        2 
   1   chr1_26694061   Sample    C    A        0      0        2 
   1   chr1_26714582     AAsi    G    C        0      0        2 
   1   chr1_26714582     AKia    G    C        1      2        2 
   1   chr1_26714582     AOna    G    C      0.5      1        2 
   1   chr1_26714582     ASom    G    C        0      0        2 
   1   chr1_26714582     HCab    G    C        1      2        2 
   1   chr1_26714582     HPrz    G    C        1      2        2 
   1   chr1_26714582     ZBoe    G    C        0      0        2 
   1   chr1_26714582     ZGre    G    C        0      0        2 
   1   chr1_26714582     ZHar    G    C        0      0        2 
   1   chr1_26714582   Sample    G    C        0      0        2 
   1   chr1_26720031     AAsi    C    G        0      0        2 
   1   chr1_26720031     AKia    C    G        0      0        2 
   1   chr1_26720031     AOna    C    G        0      0        2 
   1   chr1_26720031     ASom    C    G        0      0        2 
   1   chr1_26720031     HCab    C    G        0      0        2 
   1   chr1_26720031     HPrz    C    G        0      0        2 
   1   chr1_26720031     ZBoe    C    G        0      0        2 
   1   chr1_26720031     ZGre    C    G      0.5      1        2 
   1   chr1_26720031     ZHar    C    G        0      0        2 
   1   chr1_26720031   Sample    C    G        0      0        2 
   1   chr1_26735891     AAsi    C    A        1      2        2 
   1   chr1_26735891     AKia    C    A        0      0        2 
   1   chr1_26735891     AOna    C    A        0      0        2 
   1   chr1_26735891     ASom    C    A        1      2        2 
   1   chr1_26735891     HCab    C    A        0      0        2 
   1   chr1_26735891     HPrz    C    A        0      0        2 
   1   chr1_26735891     ZBoe    C    A        0      0        2 
   1   chr1_26735891     ZGre    C    A        0      0        2 
   1   chr1_26735891     ZHar    C    A        0      0        2 
   1   chr1_26735891   Sample    C    A        1      2        2 
   1   chr1_26760418     AAsi    T    G        0      0        2 
   1   chr1_26760418     AKia    T    G        1      2        2 
   1   chr1_26760418     AOna    T    G        1      2        2 
   1   chr1_26760418     ASom    T    G        0      0        2 
   1   chr1_26760418     HCab    T    G        0      0        2 
   1   chr1_26760418     HPrz    T    G        0      0        2 
   1   chr1_26760418     ZBoe    T    G        0      0        2 
   1   chr1_26760418     ZGre    T    G        0      0        2 
   1   chr1_26760418     ZHar    T    G        0      0        2 
   1   chr1_26760418   Sample    T    G        0      0        2 
   1   chr1_26767433     AAsi    T    G      0.5      1        2 
   1   chr1_26767433     AKia    T    G        0      0        2 
   1   chr1_26767433     AOna    T    G        0      0        2 
   1   chr1_26767433     ASom    T    G        0      0        2 
   1   chr1_26767433     HCab    T    G        0      0        2 
   1   chr1_26767433     HPrz    T    G        0      0        2 
   1   chr1_26767433     ZBoe    T    G        0      0        2 
   1   chr1_26767433     ZGre    T    G        0      0        2 
   1   chr1_26767433     ZHar    T    G        0      0        2 
   1   chr1_26767433   Sample    T    G        0      0        2 
   1   chr1_26824264     AAsi    T    G        0      0        2 
   1   chr1_26824264     AKia    T    G        0      0        2 
   1   chr1_26824264     AOna    T    G        0      0        2 
   1   chr1_26824264     ASom    T    G        0      0        2 
   1   chr1_26824264     HCab    T    G        0      0        2 
   1   chr1_26824264     HPrz    T    G        0      0        2 
   1   chr1_26824264     ZBoe    T    G        0      0        2 
   1   chr1_26824264     ZGre    T    G        1      2        2 
   1   chr1_26824264     ZHar    T    G        0      0        2 
   1   chr1_26824264   Sample    T    G        0      0        2 
   1   chr1_26825788     AAsi    A    T        0      0        2 
   1   chr1_26825788     AKia    A    T        0      0        2 
   1   chr1_26825788     AOna    A    T        0      0        2 
   1   chr1_26825788     ASom    A    T      0.5      1        2 
   1   chr1_26825788     HCab    A    T        0      0        2 
   1   chr1_26825788     HPrz    A    T        0      0        2 
   1   chr1_26825788     ZBoe    A    T        0      0        2 
   1   chr1_26825788     ZGre    A    T        0      0        2 
   1   chr1_26825788     ZHar    A    T        0      0        2 
   1   chr1_26825788   Sample    A    T        0      0        2 
   1   chr1_26831499     AAsi    T    G        0      0        2 
   1   chr1_26831499     AKia    T    G        0      0        2 
   1   chr1_26831499     AOna    T    G        0      0        2 
   1   chr1_26831499     ASom    T    G        0      0        2 
   1   chr1_26831499     HCab    T    G        0      0        2 
   1   chr1_26831499     HPrz    T    G        0      0        2 
   1   chr1_26831499     ZBoe    T    G        0      0        2 
   1   chr1_26831499     ZGre    T    G        0      0        2 
   1   chr1_26831499     ZHar    T    G        1      2        2 
   1   chr1_26831499   Sample    T    G        0      0        2 
   1   chr1_26833493     AAsi    C    G        0      0        2 
   1   chr1_26833493     AKia    C    G        0      0        2 
   1   chr1_26833493     AOna    C    G        0      0        2 
   1   chr1_26833493     ASom    C    G        0      0        2 
   1   chr1_26833493     HCab    C    G        1      2        2 
   1   chr1_26833493     HPrz    C    G        1      2        2 
   1   chr1_26833493     ZBoe    C    G        0      0        2 
   1   chr1_26833493     ZGre    C    G        0      0        2 
   1   chr1_26833493     ZHar    C    G        0      0        2 
   1   chr1_26833493   Sample    C    G        0      0        2 
   1   chr1_26865623     AAsi    C    G        0      0        2 
   1   chr1_26865623     AKia    C    G        0      0        2 
   1   chr1_26865623     AOna    C    G        0      0        2 
   1   chr1_26865623     ASom    C    G        0      0        2 
   1   chr1_26865623     HCab    C    G        0      0        2 
   1   chr1_26865623     HPrz    C    G        0      0        2 
   1   chr1_26865623     ZBoe    C    G      0.5      1        2 
   1   chr1_26865623     ZGre    C    G        0      0        2 
   1   chr1_26865623     ZHar    C    G        0      0        2 
   1   chr1_26865623   Sample    C    G        0      0        2 
   1   chr1_26872748     AAsi    T    G        0      0        2 
   1   chr1_26872748     AKia    T    G        0      0        2 
   1   chr1_26872748     AOna    T    G      0.5      1        2 
   1   chr1_26872748     ASom    T    G        0      0        2 
   1   chr1_26872748     HCab    T    G        0      0        2 
   1   chr1_26872748     HPrz    T    G        0      0        2 
   1   chr1_26872748     ZBoe    T    G        0      0        2 
   1   chr1_26872748     ZGre    T    G        0      0        2 
   1   chr1_26872748     ZHar    T    G        0      0        2 
   1   chr1_26872748   Sample    T    G        0      0        2 
   1   chr1_26881393     AAsi    G    C        0      0        2 
   1   chr1_26881393     AKia    G    C      0.5      1        2 
   1   chr1_26881393     AOna    G    C        0      0        2 
   1   chr1_26881393     ASom    G    C        0      0        2 
   1   chr1_26881393     HCab    G    C        0      0        2 
   1   chr1_26881393     HPrz    G    C        0      0        2 
   1   chr1_26881393     ZBoe    G    C        0      0        2 
   1   chr1_26881393     ZGre    G    C        0      0        2 
   1   chr1_26881393     ZHar    G    C        0      0        2 
   1   chr1_26881393   Sample    G    C        0      0        2 
   1   chr1_26882662     AAsi    A    T        0      0        2 
   1   chr1_26882662     AKia    A    T        0      0        2 
   1   chr1_26882662     AOna    A    T        0      0        2 
   1   chr1_26882662     ASom    A    T        0      0        2 
   1   chr1_26882662     HCab    A    T        0      0        2 
   1   chr1_26882662     HPrz    A    T        0      0        2 
   1   chr1_26882662     ZBoe    A    T        0      0        2 
   1   chr1_26882662     ZGre    A    T      0.5      1        2 
   1   chr1_26882662     ZHar    A    T        0      0        2 
   1   chr1_26882662   Sample    A    T        0      0        2 
   1   chr1_26888306     AAsi    C    A        0      0        2 
   1   chr1_26888306     AKia    C    A        0      0        2 
   1   chr1_26888306     AOna    C    A        0      0        2 
   1   chr1_26888306     ASom    C    A        0      0        2 
   1   chr1_26888306     HCab    C    A        0      0        2 
   1   chr1_26888306     HPrz    C    A        0      0        2 
   1   chr1_26888306     ZBoe    C    A        0      0        2 
   1   chr1_26888306     ZGre    C    A        1      2        2 
   1   chr1_26888306     ZHar    C    A        0      0        2 
   1   chr1_26888306   Sample    C    A        0      0        2 
   1   chr1_26892147     AAsi    A    C        0      0        2 
   1   chr1_26892147     AKia    A    C        0      0        2 
   1   chr1_26892147     AOna    A    C        0      0        2 
   1   chr1_26892147     ASom    A    C        0      0        2 
   1   chr1_26892147     HCab    A    C        0      0        2 
   1   chr1_26892147     HPrz    A    C        0      0        2 
   1   chr1_26892147     ZBoe    A    C        0      0        2 
   1   chr1_26892147     ZGre    A    C        0      0        2 
   1   chr1_26892147     ZHar    A    C      0.5      1        2 
   1   chr1_26892147   Sample    A    C        0      0        2 
   1   chr1_26906905     AAsi    T    G        0      0        2 
   1   chr1_26906905     AKia    T    G        0      0        2 
   1   chr1_26906905     AOna    T    G        0      0        2 
   1   chr1_26906905     ASom    T    G        0      0        2 
   1   chr1_26906905     HCab    T    G        1      2        2 
   1   chr1_26906905     HPrz    T    G        1      2        2 
   1   chr1_26906905     ZBoe    T    G        0      0        2 
   1   chr1_26906905     ZGre    T    G        0      0        2 
   1   chr1_26906905     ZHar    T    G        0      0        2 
   1   chr1_26906905   Sample    T    G        0      0        2 
   1   chr1_26910586     AAsi    A    C        0      0        2 
   1   chr1_26910586     AKia    A    C        0      0        2 
   1   chr1_26910586     AOna    A    C        0      0        2 
   1   chr1_26910586     ASom    A    C        0      0        2 
   1   chr1_26910586     HCab    A    C        1      2        2 
   1   chr1_26910586     HPrz    A    C        1      2        2 
   1   chr1_26910586     ZBoe    A    C        0      0        2 
   1   chr1_26910586     ZGre    A    C        0      0        2 
   1   chr1_26910586     ZHar    A    C        0      0        2 
   1   chr1_26910586   Sample    A    C        0      0        2 
   1   chr1_26960117     AAsi    C    A        0      0        2 
   1   chr1_26960117     AKia    C    A        0      0        2 
   1   chr1_26960117     AOna    C    A      0.5      1        2 
   1   chr1_26960117     ASom    C    A        0      0        2 
   1   chr1_26960117     HCab    C    A        0      0        2 
   1   chr1_26960117     HPrz    C    A        0      0        2 
   1   chr1_26960117     ZBoe    C    A        0      0        2 
   1   chr1_26960117     ZGre    C    A        0      0        2 
   1   chr1_26960117     ZHar    C    A        0      0        2 
   1   chr1_26960117   Sample    C    A        0      0        2 
   1   chr1_26976855     AAsi    T    A        0      0        2 
   1   chr1_26976855     AKia    T    A        0      0        2 
   1   chr1_26976855     AOna    T    A        0      0        2 
   1   chr1_26976855     ASom    T    A        0      0        2 
   1   chr1_26976855     HCab    T    A        0      0        2 
   1   chr1_26976855     HPrz    T    A        0      0        2 
   1   chr1_26976855     ZBoe    T    A        0      0        2 
   1   chr1_26976855     ZGre    T    A        0      0        2 
   1   chr1_26976855     ZHar    T    A      0.5      1        2 
   1   chr1_26976855   Sample    T    A        0      0        2 
   1   chr1_26996432     AAsi    C    A        0      0        2 
   1   chr1_26996432     AKia    C    A        0      0        2 
   1   chr1_26996432     AOna    C    A      0.5      1        2 
   1   chr1_26996432     ASom    C    A        0      0        2 
   1   chr1_26996432     HCab    C    A        0      0        2 
   1   chr1_26996432     HPrz    C    A        0      0        2 
   1   chr1_26996432     ZBoe    C    A        0      0        2 
   1   chr1_26996432     ZGre    C    A        0      0        2 
   1   chr1_26996432     ZHar    C    A        0      0        2 
   1   chr1_26996432   Sample    C    A        0      0        2 
   1   chr1_27004455     AAsi    T    G        0      0        2 
   1   chr1_27004455     AKia    T    G        0      0        2 
   1   chr1_27004455     AOna    T    G        0      0        2 
   1   chr1_27004455     ASom    T    G        0      0        2 
   1   chr1_27004455     HCab    T    G        0      0        2 
   1   chr1_27004455     HPrz    T    G        0      0        2 
   1   chr1_27004455     ZBoe    T    G      0.5      1        2 
   1   chr1_27004455     ZGre    T    G        0      0        2 
   1   chr1_27004455     ZHar    T    G        0      0        2 
   1   chr1_27004455   Sample    T    G        0      0        2 
   1   chr1_27023110     AAsi    G    C        0      0        2 
   1   chr1_27023110     AKia    G    C        1      2        2 
   1   chr1_27023110     AOna    G    C      0.5      1        2 
   1   chr1_27023110     ASom    G    C        0      0        2 
   1   chr1_27023110     HCab    G    C        0      0        2 
   1   chr1_27023110     HPrz    G    C        0      0        2 
   1   chr1_27023110     ZBoe    G    C        0      0        2 
   1   chr1_27023110     ZGre    G    C        0      0        2 
   1   chr1_27023110     ZHar    G    C        0      0        2 
   1   chr1_27023110   Sample    G    C        0      0        2 
   1   chr1_27033798     AAsi    G    T        0      0        2 
   1   chr1_27033798     AKia    G    T        0      0        2 
   1   chr1_27033798     AOna    G    T        0      0        2 
   1   chr1_27033798     ASom    G    T        0      0        2 
   1   chr1_27033798     HCab    G    T        0      0        2 
   1   chr1_27033798     HPrz    G    T        0      0        2 
   1   chr1_27033798     ZBoe    G    T        0      0        2 
   1   chr1_27033798     ZGre    G    T        0      0        2 
   1   chr1_27033798     ZHar    G    T      0.5      1        2 
   1   chr1_27033798   Sample    G    T        0      0        2 
   1   chr1_27035580     AAsi    G    C        0      0        2 
   1   chr1_27035580     AKia    G    C        0      0        2 
   1   chr1_27035580     AOna    G    C        0      0        2 
   1   chr1_27035580     ASom    G    C        0      0        2 
   1   chr1_27035580     HCab    G    C        1      2        2 
   1   chr1_27035580     HPrz    G    C        1      2        2 
   1   chr1_27035580     ZBoe    G    C        0      0        2 
   1   chr1_27035580     ZGre    G    C        0      0        2 
   1   chr1_27035580     ZHar    G    C        0      0        2 
   1   chr1_27035580   Sample    G    C        0      0        2 
   1   chr1_27062510     AAsi    A    T        0      0        2 
   1   chr1_27062510     AKia    A    T        0      0        2 
   1   chr1_27062510     AOna    A    T        0      0        2 
   1   chr1_27062510     ASom    A    T        0      0        2 
   1   chr1_27062510     HCab    A    T        1      2        2 
   1   chr1_27062510     HPrz    A    T        1      2        2 
   1   chr1_27062510     ZBoe    A    T        0      0        2 
   1   chr1_27062510     ZGre    A    T        0      0        2 
   1   chr1_27062510     ZHar    A    T        0      0        2 
   1   chr1_27062510   Sample    A    T        0      0        2 
   1   chr1_27064889     AAsi    C    A        0      0        2 
   1   chr1_27064889     AKia    C    A        0      0        2 
   1   chr1_27064889     AOna    C    A        0      0        2 
   1   chr1_27064889     ASom    C    A        0      0        2 
   1   chr1_27064889     HCab    C    A        1      2        2 
   1   chr1_27064889     HPrz    C    A        1      2        2 
   1   chr1_27064889     ZBoe    C    A        0      0        2 
   1   chr1_27064889     ZGre    C    A        0      0        2 
   1   chr1_27064889     ZHar    C    A        0      0        2 
   1   chr1_27064889   Sample    C    A        0      0        2 
   1   chr1_27076682     AAsi    G    C        0      0        2 
   1   chr1_27076682     AKia    G    C      0.5      1        2 
   1   chr1_27076682     AOna    G    C        0      0        2 
   1   chr1_27076682     ASom    G    C        0      0        2 
   1   chr1_27076682     HCab    G    C        0      0        2 
   1   chr1_27076682     HPrz    G    C        0      0        2 
   1   chr1_27076682     ZBoe    G    C        0      0        2 
   1   chr1_27076682     ZGre    G    C        0      0        2 
   1   chr1_27076682     ZHar    G    C        0      0        2 
   1   chr1_27076682   Sample    G    C        0      0        2 
   1   chr1_27096685     AAsi    G    T        0      0        2 
   1   chr1_27096685     AKia    G    T        1      2        2 
   1   chr1_27096685     AOna    G    T        1      2        2 
   1   chr1_27096685     ASom    G    T        0      0        2 
   1   chr1_27096685     HCab    G    T        0      0        2 
   1   chr1_27096685     HPrz    G    T        0      0        2 
   1   chr1_27096685     ZBoe    G    T        0      0        2 
   1   chr1_27096685     ZGre    G    T        0      0        2 
   1   chr1_27096685     ZHar    G    T        0      0        2 
   1   chr1_27096685   Sample    G    T        0      0        2 
   1   chr1_27103493     AAsi    T    G        1      2        2 
   1   chr1_27103493     AKia    T    G        0      0        2 
   1   chr1_27103493     AOna    T    G        0      0        2 
   1   chr1_27103493     ASom    T    G        1      2        2 
   1   chr1_27103493     HCab    T    G        0      0        2 
   1   chr1_27103493     HPrz    T    G        0      0        2 
   1   chr1_27103493     ZBoe    T    G        0      0        2 
   1   chr1_27103493     ZGre    T    G        0      0        2 
   1   chr1_27103493     ZHar    T    G        0      0        2 
   1   chr1_27103493   Sample    T    G        1      2        2 
   1   chr1_27118852     AAsi    A    T        0      0        2 
   1   chr1_27118852     AKia    A    T        0      0        2 
   1   chr1_27118852     AOna    A    T        0      0        2 
   1   chr1_27118852     ASom    A    T        0      0        2 
   1   chr1_27118852     HCab    A    T        0      0        2 
   1   chr1_27118852     HPrz    A    T        0      0        2 
   1   chr1_27118852     ZBoe    A    T      0.5      1        2 
   1   chr1_27118852     ZGre    A    T        0      0        2 
   1   chr1_27118852     ZHar    A    T        1      2        2 
   1   chr1_27118852   Sample    A    T        0      0        2 
   1   chr1_27126864     AAsi    A    C        0      0        2 
   1   chr1_27126864     AKia    A    C        0      0        2 
   1   chr1_27126864     AOna    A    C        0      0        2 
   1   chr1_27126864     ASom    A    C        0      0        2 
   1   chr1_27126864     HCab    A    C        1      2        2 
   1   chr1_27126864     HPrz    A    C        1      2        2 
   1   chr1_27126864     ZBoe    A    C        0      0        2 
   1   chr1_27126864     ZGre    A    C        0      0        2 
   1   chr1_27126864     ZHar    A    C        0      0        2 
   1   chr1_27126864   Sample    A    C        0      0        2 
   1   chr1_27166279     AAsi    C    G        0      0        2 
   1   chr1_27166279     AKia    C    G        0      0        2 
   1   chr1_27166279     AOna    C    G        0      0        2 
   1   chr1_27166279     ASom    C    G        0      0        2 
   1   chr1_27166279     HCab    C    G        0      0        2 
   1   chr1_27166279     HPrz    C    G        0      0        2 
   1   chr1_27166279     ZBoe    C    G        0      0        2 
   1   chr1_27166279     ZGre    C    G        0      0        2 
   1   chr1_27166279     ZHar    C    G        1      2        2 
   1   chr1_27166279   Sample    C    G        0      0        2 
   1   chr1_27169514     AAsi    C    A        0      0        2 
   1   chr1_27169514     AKia    C    A        0      0        2 
   1   chr1_27169514     AOna    C    A        0      0        2 
   1   chr1_27169514     ASom    C    A        0      0        2 
   1   chr1_27169514     HCab    C    A        0      0        2 
   1   chr1_27169514     HPrz    C    A        0      0        2 
   1   chr1_27169514     ZBoe    C    A        0      0        2 
   1   chr1_27169514     ZGre    C    A        0      0        2 
   1   chr1_27169514     ZHar    C    A        1      2        2 
   1   chr1_27169514   Sample    C    A        0      0        2 
   1   chr1_27182930     AAsi    A    T        1      2        2 
   1   chr1_27182930     AKia    A    T        1      2        2 
   1   chr1_27182930     AOna    A    T        1      2        2 
   1   chr1_27182930     ASom    A    T        1      2        2 
   1   chr1_27182930     HCab    A    T        0      0        2 
   1   chr1_27182930     HPrz    A    T        0      0        2 
   1   chr1_27182930     ZBoe    A    T        0      0        2 
   1   chr1_27182930     ZGre    A    T        0      0        2 
   1   chr1_27182930     ZHar    A    T        0      0        2 
   1   chr1_27182930   Sample    A    T        1      2        2 
   1   chr1_27185596     AAsi    A    T        0      0        2 
   1   chr1_27185596     AKia    A    T        0      0        2 
   1   chr1_27185596     AOna    A    T        0      0        2 
   1   chr1_27185596     ASom    A    T        0      0        2 
   1   chr1_27185596     HCab    A    T        0      0        2 
   1   chr1_27185596     HPrz    A    T        0      0        2 
   1   chr1_27185596     ZBoe    A    T        0      0        2 
   1   chr1_27185596     ZGre    A    T        1      2        2 
   1   chr1_27185596     ZHar    A    T        0      0        2 
   1   chr1_27185596   Sample    A    T        0      0        2 
   1   chr1_27207702     AAsi    G    T        0      0        2 
   1   chr1_27207702     AKia    G    T        0      0        2 
   1   chr1_27207702     AOna    G    T        0      0        2 
   1   chr1_27207702     ASom    G    T        0      0        2 
   1   chr1_27207702     HCab    G    T        1      2        2 
   1   chr1_27207702     HPrz    G    T        1      2        2 
   1   chr1_27207702     ZBoe    G    T        0      0        2 
   1   chr1_27207702     ZGre    G    T        0      0        2 
   1   chr1_27207702     ZHar    G    T        0      0        2 
   1   chr1_27207702   Sample    G    T        0      0        2 
   1   chr1_27223795     AAsi    A    T        0      0        2 
   1   chr1_27223795     AKia    A    T        0      0        2 
   1   chr1_27223795     AOna    A    T        0      0        2 
   1   chr1_27223795     ASom    A    T        0      0        2 
   1   chr1_27223795     HCab    A    T        1      2        2 
   1   chr1_27223795     HPrz    A    T        1      2        2 
   1   chr1_27223795     ZBoe    A    T        0      0        2 
   1   chr1_27223795     ZGre    A    T        0      0        2 
   1   chr1_27223795     ZHar    A    T        0      0        2 
   1   chr1_27223795   Sample    A    T        0      0        2 
   1   chr1_27230620     AAsi    C    G        0      0        2 
   1   chr1_27230620     AKia    C    G        0      0        2 
   1   chr1_27230620     AOna    C    G      0.5      1        2 
   1   chr1_27230620     ASom    C    G        0      0        2 
   1   chr1_27230620     HCab    C    G        0      0        2 
   1   chr1_27230620     HPrz    C    G        0      0        2 
   1   chr1_27230620     ZBoe    C    G        0      0        2 
   1   chr1_27230620     ZGre    C    G        0      0        2 
   1   chr1_27230620     ZHar    C    G        0      0        2 
   1   chr1_27230620   Sample    C    G        0      0        2 
   1   chr1_27260809     AAsi    A    C        0      0        2 
   1   chr1_27260809     AKia    A    C        0      0        2 
   1   chr1_27260809     AOna    A    C        0      0        2 
   1   chr1_27260809     ASom    A    C        0      0        2 
   1   chr1_27260809     HCab    A    C        1      2        2 
   1   chr1_27260809     HPrz    A    C        1      2        2 
   1   chr1_27260809     ZBoe    A    C        0      0        2 
   1   chr1_27260809     ZGre    A    C        0      0        2 
   1   chr1_27260809     ZHar    A    C        0      0        2 
   1   chr1_27260809   Sample    A    C        0      0        2 
   1   chr1_27300299     AAsi    A    T        0      0        2 
   1   chr1_27300299     AKia    A    T        0      0        2 
   1   chr1_27300299     AOna    A    T        0      0        2 
   1   chr1_27300299     ASom    A    T        0      0        2 
   1   chr1_27300299     HCab    A    T        0      0        2 
   1   chr1_27300299     HPrz    A    T        0      0        2 
   1   chr1_27300299     ZBoe    A    T      0.5      1        2 
   1   chr1_27300299     ZGre    A    T        0      0        2 
   1   chr1_27300299     ZHar    A    T        0      0        2 
   1   chr1_27300299   Sample    A    T        0      0        2 
   1   chr1_27350967     AAsi    C    A        0      0        2 
   1   chr1_27350967     AKia    C    A        0      0        2 
   1   chr1_27350967     AOna    C    A        0      0        2 
   1   chr1_27350967     ASom    C    A        0      0        2 
   1   chr1_27350967     HCab    C    A      0.5      1        2 
   1   chr1_27350967     HPrz    C    A        0      0        2 
   1   chr1_27350967     ZBoe    C    A        0      0        2 
   1   chr1_27350967     ZGre    C    A        0      0        2 
   1   chr1_27350967     ZHar    C    A        0      0        2 
   1   chr1_27350967   Sample    C    A        0      0        2 
   1   chr1_27422994     AAsi    A    C        0      0        2 
   1   chr1_27422994     AKia    A    C        0      0        2 
   1   chr1_27422994     AOna    A    C      0.5      1        2 
   1   chr1_27422994     ASom    A    C        0      0        2 
   1   chr1_27422994     HCab    A    C        0      0        2 
   1   chr1_27422994     HPrz    A    C        0      0        2 
   1   chr1_27422994     ZBoe    A    C        0      0        2 
   1   chr1_27422994     ZGre    A    C        0      0        2 
   1   chr1_27422994     ZHar    A    C        0      0        2 
   1   chr1_27422994   Sample    A    C        0      0        2 
   1   chr1_27432047     AAsi    A    C        0      0        2 
   1   chr1_27432047     AKia    A    C        0      0        2 
   1   chr1_27432047     AOna    A    C        0      0        2 
   1   chr1_27432047     ASom    A    C        1      2        2 
   1   chr1_27432047     HCab    A    C        0      0        2 
   1   chr1_27432047     HPrz    A    C        0      0        2 
   1   chr1_27432047     ZBoe    A    C        0      0        2 
   1   chr1_27432047     ZGre    A    C        0      0        2 
   1   chr1_27432047     ZHar    A    C        0      0        2 
   1   chr1_27432047   Sample    A    C        0      0        2 
   1   chr1_27459581     AAsi    T    G        1      2        2 
   1   chr1_27459581     AKia    T    G        0      0        2 
   1   chr1_27459581     AOna    T    G        0      0        2 
   1   chr1_27459581     ASom    T    G        0      0        2 
   1   chr1_27459581     HCab    T    G        0      0        2 
   1   chr1_27459581     HPrz    T    G        0      0        2 
   1   chr1_27459581     ZBoe    T    G        0      0        2 
   1   chr1_27459581     ZGre    T    G        0      0        2 
   1   chr1_27459581     ZHar    T    G        0      0        2 
   1   chr1_27459581   Sample    T    G        0      0        2 
   1   chr1_27473539     AAsi    A    T        0      0        2 
   1   chr1_27473539     AKia    A    T        0      0        2 
   1   chr1_27473539     AOna    A    T        0      0        2 
   1   chr1_27473539     ASom    A    T        0      0        2 
   1   chr1_27473539     HCab    A    T      0.5      1        2 
   1   chr1_27473539     HPrz    A    T      0.5      1        2 
   1   chr1_27473539     ZBoe    A    T        0      0        2 
   1   chr1_27473539     ZGre    A    T        0      0        2 
   1   chr1_27473539     ZHar    A    T        0      0        2 
   1   chr1_27473539   Sample    A    T        0      0        2 
   1   chr1_27497006     AAsi    C    A      0.5      1        2 
   1   chr1_27497006     AKia    C    A        0      0        2 
   1   chr1_27497006     AOna    C    A        0      0        2 
   1   chr1_27497006     ASom    C    A        0      0        2 
   1   chr1_27497006     HCab    C    A        0      0        2 
   1   chr1_27497006     HPrz    C    A        0      0        2 
   1   chr1_27497006     ZBoe    C    A        0      0        2 
   1   chr1_27497006     ZGre    C    A        0      0        2 
   1   chr1_27497006     ZHar    C    A        0      0        2 
   1   chr1_27497006   Sample    C    A        1      2        2 
   1   chr1_27526222     AAsi    G    C        1      2        2 
   1   chr1_27526222     AKia    G    C        0      0        2 
   1   chr1_27526222     AOna    G    C        0      0        2 
   1   chr1_27526222     ASom    G    C        1      2        2 
   1   chr1_27526222     HCab    G    C        0      0        2 
   1   chr1_27526222     HPrz    G    C        0      0        2 
   1   chr1_27526222     ZBoe    G    C        0      0        2 
   1   chr1_27526222     ZGre    G    C        0      0        2 
   1   chr1_27526222     ZHar    G    C        0      0        2 
   1   chr1_27526222   Sample    G    C        1      2        2 
   1   chr1_27551263     AAsi    C    A        0      0        2 
   1   chr1_27551263     AKia    C    A        0      0        2 
   1   chr1_27551263     AOna    C    A        0      0        2 
   1   chr1_27551263     ASom    C    A        0      0        2 
   1   chr1_27551263     HCab    C    A        0      0        2 
   1   chr1_27551263     HPrz    C    A        0      0        2 
   1   chr1_27551263     ZBoe    C    A        0      0        2 
   1   chr1_27551263     ZGre    C    A        1      2        2 
   1   chr1_27551263     ZHar    C    A        0      0        2 
   1   chr1_27551263   Sample    C    A        0      0        2 
   1   chr1_27563389     AAsi    A    C      0.5      1        2 
   1   chr1_27563389     AKia    A    C        0      0        2 
   1   chr1_27563389     AOna    A    C        0      0        2 
   1   chr1_27563389     ASom    A    C        0      0        2 
   1   chr1_27563389     HCab    A    C        0      0        2 
   1   chr1_27563389     HPrz    A    C        0      0        2 
   1   chr1_27563389     ZBoe    A    C        0      0        2 
   1   chr1_27563389     ZGre    A    C        0      0        2 
   1   chr1_27563389     ZHar    A    C        0      0        2 
   1   chr1_27563389   Sample    A    C        0      0        2 
   1   chr1_27579394     AAsi    C    G        0      0        2 
   1   chr1_27579394     AKia    C    G        0      0        2 
   1   chr1_27579394     AOna    C    G        0      0        2 
   1   chr1_27579394     ASom    C    G        0      0        2 
   1   chr1_27579394     HCab    C    G      0.5      1        2 
   1   chr1_27579394     HPrz    C    G        0      0        2 
   1   chr1_27579394     ZBoe    C    G        0      0        2 
   1   chr1_27579394     ZGre    C    G        0      0        2 
   1   chr1_27579394     ZHar    C    G        0      0        2 
   1   chr1_27579394   Sample    C    G        0      0        2 
   1   chr1_27582564     AAsi    A    C        1      2        2 
   1   chr1_27582564     AKia    A    C        0      0        2 
   1   chr1_27582564     AOna    A    C        0      0        2 
   1   chr1_27582564     ASom    A    C        1      2        2 
   1   chr1_27582564     HCab    A    C        0      0        2 
   1   chr1_27582564     HPrz    A    C        0      0        2 
   1   chr1_27582564     ZBoe    A    C        0      0        2 
   1   chr1_27582564     ZGre    A    C        0      0        2 
   1   chr1_27582564     ZHar    A    C        0      0        2 
   1   chr1_27582564   Sample    A    C        1      2        2 
   1   chr1_27596219     AAsi    G    C        0      0        2 
   1   chr1_27596219     AKia    G    C        0      0        2 
   1   chr1_27596219     AOna    G    C        0      0        2 
   1   chr1_27596219     ASom    G    C        0      0        2 
   1   chr1_27596219     HCab    G    C        0      0        2 
   1   chr1_27596219     HPrz    G    C        0      0        2 
   1   chr1_27596219     ZBoe    G    C        0      0        2 
   1   chr1_27596219     ZGre    G    C        1      2        2 
   1   chr1_27596219     ZHar    G    C        0      0        2 
   1   chr1_27596219   Sample    G    C        0      0        2 
   1   chr1_27602210     AAsi    C    G        0      0        2 
   1   chr1_27602210     AKia    C    G        1      2        2 
   1   chr1_27602210     AOna    C    G        1      2        2 
   1   chr1_27602210     ASom    C    G        0      0        2 
   1   chr1_27602210     HCab    C    G        0      0        2 
   1   chr1_27602210     HPrz    C    G        0      0        2 
   1   chr1_27602210     ZBoe    C    G        0      0        2 
   1   chr1_27602210     ZGre    C    G        0      0        2 
   1   chr1_27602210     ZHar    C    G        0      0        2 
   1   chr1_27602210   Sample    C    G        0      0        2 
   1   chr1_27637956     AAsi    A    C        0      0        2 
   1   chr1_27637956     AKia    A    C        0      0        2 
   1   chr1_27637956     AOna    A    C        0      0        2 
   1   chr1_27637956     ASom    A    C        0      0        2 
   1   chr1_27637956     HCab    A    C        1      2        2 
   1   chr1_27637956     HPrz    A    C        1      2        2 
   1   chr1_27637956     ZBoe    A    C        0      0        2 
   1   chr1_27637956     ZGre    A    C        0      0        2 
   1   chr1_27637956     ZHar    A    C        0      0        2 
   1   chr1_27637956   Sample    A    C        0      0        2 
   1   chr1_27647243     AAsi    C    G        0      0        2 
   1   chr1_27647243     AKia    C    G        0      0        2 
   1   chr1_27647243     AOna    C    G        0      0        2 
   1   chr1_27647243     ASom    C    G        0      0        2 
   1   chr1_27647243     HCab    C    G        1      2        2 
   1   chr1_27647243     HPrz    C    G        1      2        2 
   1   chr1_27647243     ZBoe    C    G        0      0        2 
   1   chr1_27647243     ZGre    C    G        0      0        2 
   1   chr1_27647243     ZHar    C    G        0      0        2 
   1   chr1_27647243   Sample    C    G        0      0        2 
   1   chr1_27659994     AAsi    A    C        0      0        2 
   1   chr1_27659994     AKia    A    C        0      0        2 
   1   chr1_27659994     AOna    A    C      0.5      1        2 
   1   chr1_27659994     ASom    A    C        0      0        2 
   1   chr1_27659994     HCab    A    C        0      0        2 
   1   chr1_27659994     HPrz    A    C        0      0        2 
   1   chr1_27659994     ZBoe    A    C        0      0        2 
   1   chr1_27659994     ZGre    A    C        0      0        2 
   1   chr1_27659994     ZHar    A    C        0      0        2 
   1   chr1_27659994   Sample    A    C        0      0        2 
   1   chr1_27673894     AAsi    C    A        0      0        2 
   1   chr1_27673894     AKia    C    A        0      0        2 
   1   chr1_27673894     AOna    C    A        0      0        2 
   1   chr1_27673894     ASom    C    A        0      0        2 
   1   chr1_27673894     HCab    C    A        0      0        2 
   1   chr1_27673894     HPrz    C    A        0      0        2 
   1   chr1_27673894     ZBoe    C    A        0      0        2 
   1   chr1_27673894     ZGre    C    A        1      2        2 
   1   chr1_27673894     ZHar    C    A        0      0        2 
   1   chr1_27673894   Sample    C    A        0      0        2 
   1   chr1_27703769     AAsi    A    C        0      0        2 
   1   chr1_27703769     AKia    A    C        0      0        2 
   1   chr1_27703769     AOna    A    C        0      0        2 
   1   chr1_27703769     ASom    A    C        0      0        2 
   1   chr1_27703769     HCab    A    C        0      0        2 
   1   chr1_27703769     HPrz    A    C      0.5      1        2 
   1   chr1_27703769     ZBoe    A    C        0      0        2 
   1   chr1_27703769     ZGre    A    C        0      0        2 
   1   chr1_27703769     ZHar    A    C        0      0        2 
   1   chr1_27703769   Sample    A    C        0      0        2 
   1   chr1_27720200     AAsi    T    G        0      0        2 
   1   chr1_27720200     AKia    T    G        0      0        2 
   1   chr1_27720200     AOna    T    G        0      0        2 
   1   chr1_27720200     ASom    T    G        0      0        2 
   1   chr1_27720200     HCab    T    G        1      2        2 
   1   chr1_27720200     HPrz    T    G        1      2        2 
   1   chr1_27720200     ZBoe    T    G        0      0        2 
   1   chr1_27720200     ZGre    T    G        0      0        2 
   1   chr1_27720200     ZHar    T    G        0      0        2 
   1   chr1_27720200   Sample    T    G        0      0        2 
   1   chr1_27758531     AAsi    C    G        0      0        2 
   1   chr1_27758531     AKia    C    G        0      0        2 
   1   chr1_27758531     AOna    C    G        0      0        2 
   1   chr1_27758531     ASom    C    G        0      0        2 
   1   chr1_27758531     HCab    C    G        0      0        2 
   1   chr1_27758531     HPrz    C    G        0      0        2 
   1   chr1_27758531     ZBoe    C    G      0.5      1        2 
   1   chr1_27758531     ZGre    C    G        0      0        2 
   1   chr1_27758531     ZHar    C    G        0      0        2 
   1   chr1_27758531   Sample    C    G        0      0        2 
   1   chr1_27771862     AAsi    C    G        0      0        2 
   1   chr1_27771862     AKia    C    G        0      0        2 
   1   chr1_27771862     AOna    C    G        0      0        2 
   1   chr1_27771862     ASom    C    G        0      0        2 
   1   chr1_27771862     HCab    C    G        0      0        2 
   1   chr1_27771862     HPrz    C    G      0.5      1        2 
   1   chr1_27771862     ZBoe    C    G        0      0        2 
   1   chr1_27771862     ZGre    C    G        0      0        2 
   1   chr1_27771862     ZHar    C    G        0      0        2 
   1   chr1_27771862   Sample    C    G        0      0        2 
   1   chr1_27794821     AAsi    T    A        0      0        2 
   1   chr1_27794821     AKia    T    A        0      0        2 
   1   chr1_27794821     AOna    T    A        0      0        2 
   1   chr1_27794821     ASom    T    A        0      0        2 
   1   chr1_27794821     HCab    T    A        0      0        2 
   1   chr1_27794821     HPrz    T    A        0      0        2 
   1   chr1_27794821     ZBoe    T    A        0      0        2 
   1   chr1_27794821     ZGre    T    A        0      0        2 
   1   chr1_27794821     ZHar    T    A      0.5      1        2 
   1   chr1_27794821   Sample    T    A        0      0        2 
   1   chr1_27948655     AAsi    A    C        0      0        2 
   1   chr1_27948655     AKia    A    C        0      0        2 
   1   chr1_27948655     AOna    A    C        0      0        2 
   1   chr1_27948655     ASom    A    C        0      0        2 
   1   chr1_27948655     HCab    A    C      0.5      1        2 
   1   chr1_27948655     HPrz    A    C      0.5      1        2 
   1   chr1_27948655     ZBoe    A    C        0      0        2 
   1   chr1_27948655     ZGre    A    C        0      0        2 
   1   chr1_27948655     ZHar    A    C        0      0        2 
   1   chr1_27948655   Sample    A    C        0      0        2 
   1   chr1_27985612     AAsi    G    T        0      0        2 
   1   chr1_27985612     AKia    G    T        0      0        2 
   1   chr1_27985612     AOna    G    T        0      0        2 
   1   chr1_27985612     ASom    G    T        0      0        2 
   1   chr1_27985612     HCab    G    T        0      0        2 
   1   chr1_27985612     HPrz    G    T        0      0        2 
   1   chr1_27985612     ZBoe    G    T        1      2        2 
   1   chr1_27985612     ZGre    G    T        0      0        2 
   1   chr1_27985612     ZHar    G    T        0      0        2 
   1   chr1_27985612   Sample    G    T        0      0        2 
   1   chr1_28032105     AAsi    T    G        0      0        2 
   1   chr1_28032105     AKia    T    G        0      0        2 
   1   chr1_28032105     AOna    T    G        0      0        2 
   1   chr1_28032105     ASom    T    G        0      0        2 
   1   chr1_28032105     HCab    T    G        0      0        2 
   1   chr1_28032105     HPrz    T    G        0      0        2 
   1   chr1_28032105     ZBoe    T    G        0      0        2 
   1   chr1_28032105     ZGre    T    G        0      0        2 
   1   chr1_28032105     ZHar    T    G        1      2        2 
   1   chr1_28032105   Sample    T    G        0      0        2 
   1   chr1_28054608     AAsi    G    T        0      0        2 
   1   chr1_28054608     AKia    G    T        0      0        2 
   1   chr1_28054608     AOna    G    T        0      0        2 
   1   chr1_28054608     ASom    G    T        0      0        2 
   1   chr1_28054608     HCab    G    T        1      2        2 
   1   chr1_28054608     HPrz    G    T        1      2        2 
   1   chr1_28054608     ZBoe    G    T        0      0        2 
   1   chr1_28054608     ZGre    G    T        0      0        2 
   1   chr1_28054608     ZHar    G    T        0      0        2 
   1   chr1_28054608   Sample    G    T        0      0        2 
   1   chr1_28080317     AAsi    A    C        0      0        2 
   1   chr1_28080317     AKia    A    C        0      0        2 
   1   chr1_28080317     AOna    A    C        0      0        2 
   1   chr1_28080317     ASom    A    C        0      0        2 
   1   chr1_28080317     HCab    A    C        0      0        2 
   1   chr1_28080317     HPrz    A    C        0      0        2 
   1   chr1_28080317     ZBoe    A    C      0.5      1        2 
   1   chr1_28080317     ZGre    A    C        0      0        2 
   1   chr1_28080317     ZHar    A    C        0      0        2 
   1   chr1_28080317   Sample    A    C        0      0        2 
   1   chr1_28101011     AAsi    A    T        0      0        2 
   1   chr1_28101011     AKia    A    T      0.5      1        2 
   1   chr1_28101011     AOna    A    T        0      0        2 
   1   chr1_28101011     ASom    A    T        0      0        2 
   1   chr1_28101011     HCab    A    T        0      0        2 
   1   chr1_28101011     HPrz    A    T        0      0        2 
   1   chr1_28101011     ZBoe    A    T        0      0        2 
   1   chr1_28101011     ZGre    A    T        0      0        2 
   1   chr1_28101011     ZHar    A    T        0      0        2 
   1   chr1_28101011   Sample    A    T        0      0        2 
   1   chr1_28102610     AAsi    A    C        0      0        2 
   1   chr1_28102610     AKia    A    C        0      0        2 
   1   chr1_28102610     AOna    A    C        0      0        2 
   1   chr1_28102610     ASom    A    C        0      0        2 
   1   chr1_28102610     HCab    A    C        1      2        2 
   1   chr1_28102610     HPrz    A    C        1      2        2 
   1   chr1_28102610     ZBoe    A    C        0      0        2 
   1   chr1_28102610     ZGre    A    C        0      0        2 
   1   chr1_28102610     ZHar    A    C        0      0        2 
   1   chr1_28102610   Sample    A    C        0      0        2 
   1   chr1_28111771     AAsi    G    C        0      0        2 
   1   chr1_28111771     AKia    G    C      0.5      1        2 
   1   chr1_28111771     AOna    G    C        1      2        2 
   1   chr1_28111771     ASom    G    C        0      0        2 
   1   chr1_28111771     HCab    G    C        0      0        2 
   1   chr1_28111771     HPrz    G    C        0      0        2 
   1   chr1_28111771     ZBoe    G    C        0      0        2 
   1   chr1_28111771     ZGre    G    C        0      0        2 
   1   chr1_28111771     ZHar    G    C        0      0        2 
   1   chr1_28111771   Sample    G    C        0      0        2 
   1   chr1_28115636     AAsi    T    G        0      0        2 
   1   chr1_28115636     AKia    T    G        0      0        2 
   1   chr1_28115636     AOna    T    G        0      0        2 
   1   chr1_28115636     ASom    T    G        0      0        2 
   1   chr1_28115636     HCab    T    G        0      0        2 
   1   chr1_28115636     HPrz    T    G        0      0        2 
   1   chr1_28115636     ZBoe    T    G        0      0        2 
   1   chr1_28115636     ZGre    T    G        1      2        2 
   1   chr1_28115636     ZHar    T    G        0      0        2 
   1   chr1_28115636   Sample    T    G        0      0        2 
   1   chr1_28115768     AAsi    T    G        0      0        2 
   1   chr1_28115768     AKia    T    G        0      0        2 
   1   chr1_28115768     AOna    T    G        0      0        2 
   1   chr1_28115768     ASom    T    G        0      0        2 
   1   chr1_28115768     HCab    T    G        1      2        2 
   1   chr1_28115768     HPrz    T    G        1      2        2 
   1   chr1_28115768     ZBoe    T    G        0      0        2 
   1   chr1_28115768     ZGre    T    G        0      0        2 
   1   chr1_28115768     ZHar    T    G        0      0        2 
   1   chr1_28115768   Sample    T    G        0      0        2 
   1   chr1_28132231     AAsi    T    A        0      0        2 
   1   chr1_28132231     AKia    T    A        0      0        2 
   1   chr1_28132231     AOna    T    A        0      0        2 
   1   chr1_28132231     ASom    T    A        0      0        2 
   1   chr1_28132231     HCab    T    A        0      0        2 
   1   chr1_28132231     HPrz    T    A        0      0        2 
   1   chr1_28132231     ZBoe    T    A        0      0        2 
   1   chr1_28132231     ZGre    T    A        0      0        2 
   1   chr1_28132231     ZHar    T    A      0.5      1        2 
   1   chr1_28132231   Sample    T    A        0      0        2 
   1   chr1_28148097     AAsi    A    T        0      0        2 
   1   chr1_28148097     AKia    A    T        0      0        2 
   1   chr1_28148097     AOna    A    T        0      0        2 
   1   chr1_28148097     ASom    A    T        0      0        2 
   1   chr1_28148097     HCab    A    T        1      2        2 
   1   chr1_28148097     HPrz    A    T        1      2        2 
   1   chr1_28148097     ZBoe    A    T        0      0        2 
   1   chr1_28148097     ZGre    A    T        0      0        2 
   1   chr1_28148097     ZHar    A    T        0      0        2 
   1   chr1_28148097   Sample    A    T        0      0        2 
   1   chr1_28194793     AAsi    T    A        0      0        2 
   1   chr1_28194793     AKia    T    A        1      2        2 
   1   chr1_28194793     AOna    T    A        1      2        2 
   1   chr1_28194793     ASom    T    A        0      0        2 
   1   chr1_28194793     HCab    T    A        0      0        2 
   1   chr1_28194793     HPrz    T    A        0      0        2 
   1   chr1_28194793     ZBoe    T    A        0      0        2 
   1   chr1_28194793     ZGre    T    A        0      0        2 
   1   chr1_28194793     ZHar    T    A        0      0        2 
   1   chr1_28194793   Sample    T    A        0      0        2 
   1   chr1_28197032     AAsi    G    C        0      0        2 
   1   chr1_28197032     AKia    G    C        0      0        2 
   1   chr1_28197032     AOna    G    C        0      0        2 
   1   chr1_28197032     ASom    G    C        0      0        2 
   1   chr1_28197032     HCab    G    C        1      2        2 
   1   chr1_28197032     HPrz    G    C        1      2        2 
   1   chr1_28197032     ZBoe    G    C        0      0        2 
   1   chr1_28197032     ZGre    G    C        0      0        2 
   1   chr1_28197032     ZHar    G    C        0      0        2 
   1   chr1_28197032   Sample    G    C        0      0        2 
   1   chr1_28197676     AAsi    G    C        0      0        2 
   1   chr1_28197676     AKia    G    C        0      0        2 
   1   chr1_28197676     AOna    G    C        0      0        2 
   1   chr1_28197676     ASom    G    C        0      0        2 
   1   chr1_28197676     HCab    G    C        1      2        2 
   1   chr1_28197676     HPrz    G    C        1      2        2 
   1   chr1_28197676     ZBoe    G    C        0      0        2 
   1   chr1_28197676     ZGre    G    C        0      0        2 
   1   chr1_28197676     ZHar    G    C        0      0        2 
   1   chr1_28197676   Sample    G    C        0      0        2 
   1   chr1_28213025     AAsi    C    G        0      0        2 
   1   chr1_28213025     AKia    C    G        0      0        2 
   1   chr1_28213025     AOna    C    G        0      0        2 
   1   chr1_28213025     ASom    C    G        0      0        2 
   1   chr1_28213025     HCab    C    G        0      0        2 
   1   chr1_28213025     HPrz    C    G        0      0        2 
   1   chr1_28213025     ZBoe    C    G      0.5      1        2 
   1   chr1_28213025     ZGre    C    G        0      0        2 
   1   chr1_28213025     ZHar    C    G        0      0        2 
   1   chr1_28213025   Sample    C    G        0      0        2 
   1   chr1_28231904     AAsi    G    T        0      0        2 
   1   chr1_28231904     AKia    G    T        0      0        2 
   1   chr1_28231904     AOna    G    T        0      0        2 
   1   chr1_28231904     ASom    G    T        0      0        2 
   1   chr1_28231904     HCab    G    T        1      2        2 
   1   chr1_28231904     HPrz    G    T        1      2        2 
   1   chr1_28231904     ZBoe    G    T        0      0        2 
   1   chr1_28231904     ZGre    G    T        0      0        2 
   1   chr1_28231904     ZHar    G    T        0      0        2 
   1   chr1_28231904   Sample    G    T        0      0        2 
   1   chr1_28251346     AAsi    G    T        0      0        2 
   1   chr1_28251346     AKia    G    T        1      2        2 
   1   chr1_28251346     AOna    G    T        1      2        2 
   1   chr1_28251346     ASom    G    T        0      0        2 
   1   chr1_28251346     HCab    G    T        0      0        2 
   1   chr1_28251346     HPrz    G    T        0      0        2 
   1   chr1_28251346     ZBoe    G    T        0      0        2 
   1   chr1_28251346     ZGre    G    T        0      0        2 
   1   chr1_28251346     ZHar    G    T        0      0        2 
   1   chr1_28251346   Sample    G    T        0      0        2 
   1   chr1_28289694     AAsi    C    A        0      0        2 
   1   chr1_28289694     AKia    C    A        0      0        2 
   1   chr1_28289694     AOna    C    A        0      0        2 
   1   chr1_28289694     ASom    C    A        0      0        2 
   1   chr1_28289694     HCab    C    A        1      2        2 
   1   chr1_28289694     HPrz    C    A        1      2        2 
   1   chr1_28289694     ZBoe    C    A        0      0        2 
   1   chr1_28289694     ZGre    C    A        0      0        2 
   1   chr1_28289694     ZHar    C    A        0      0        2 
   1   chr1_28289694   Sample    C    A        0      0        2 
   1   chr1_28295387     AAsi    G    T        0      0        2 
   1   chr1_28295387     AKia    G    T        0      0        2 
   1   chr1_28295387     AOna    G    T        0      0        2 
   1   chr1_28295387     ASom    G    T        0      0        2 
   1   chr1_28295387     HCab    G    T      0.5      1        2 
   1   chr1_28295387     HPrz    G    T        0      0        2 
   1   chr1_28295387     ZBoe    G    T        0      0        2 
   1   chr1_28295387     ZGre    G    T        0      0        2 
   1   chr1_28295387     ZHar    G    T        0      0        2 
   1   chr1_28295387   Sample    G    T        0      0        2 
   1   chr1_28298483     AAsi    T    G        0      0        2 
   1   chr1_28298483     AKia    T    G        0      0        2 
   1   chr1_28298483     AOna    T    G        0      0        2 
   1   chr1_28298483     ASom    T    G        1      2        2 
   1   chr1_28298483     HCab    T    G        0      0        2 
   1   chr1_28298483     HPrz    T    G        0      0        2 
   1   chr1_28298483     ZBoe    T    G        0      0        2 
   1   chr1_28298483     ZGre    T    G        0      0        2 
   1   chr1_28298483     ZHar    T    G        0      0        2 
   1   chr1_28298483   Sample    T    G        0      0        2 
   1   chr1_28313327     AAsi    G    T        0      0        2 
   1   chr1_28313327     AKia    G    T        0      0        2 
   1   chr1_28313327     AOna    G    T        0      0        2 
   1   chr1_28313327     ASom    G    T        0      0        2 
   1   chr1_28313327     HCab    G    T        1      2        2 
   1   chr1_28313327     HPrz    G    T        1      2        2 
   1   chr1_28313327     ZBoe    G    T        0      0        2 
   1   chr1_28313327     ZGre    G    T        0      0        2 
   1   chr1_28313327     ZHar    G    T        0      0        2 
   1   chr1_28313327   Sample    G    T        0      0        2 
   1   chr1_28328304     AAsi    G    T        0      0        2 
   1   chr1_28328304     AKia    G    T        0      0        2 
   1   chr1_28328304     AOna    G    T        0      0        2 
   1   chr1_28328304     ASom    G    T        0      0        2 
   1   chr1_28328304     HCab    G    T        0      0        2 
   1   chr1_28328304     HPrz    G    T        0      0        2 
   1   chr1_28328304     ZBoe    G    T      0.5      1        2 
   1   chr1_28328304     ZGre    G    T        0      0        2 
   1   chr1_28328304     ZHar    G    T        0      0        2 
   1   chr1_28328304   Sample    G    T        0      0        2 
   1   chr1_28340512     AAsi    C    A        0      0        2 
   1   chr1_28340512     AKia    C    A      0.5      1        2 
   1   chr1_28340512     AOna    C    A        0      0        2 
   1   chr1_28340512     ASom    C    A        0      0        2 
   1   chr1_28340512     HCab    C    A        0      0        2 
   1   chr1_28340512     HPrz    C    A        0      0        2 
   1   chr1_28340512     ZBoe    C    A        0      0        2 
   1   chr1_28340512     ZGre    C    A        0      0        2 
   1   chr1_28340512     ZHar    C    A        0      0        2 
   1   chr1_28340512   Sample    C    A        0      0        2 
   1   chr1_28348134     AAsi    C    G        0      0        2 
   1   chr1_28348134     AKia    C    G        0      0        2 
   1   chr1_28348134     AOna    C    G        0      0        2 
   1   chr1_28348134     ASom    C    G        0      0        2 
   1   chr1_28348134     HCab    C    G        0      0        2 
   1   chr1_28348134     HPrz    C    G      0.5      1        2 
   1   chr1_28348134     ZBoe    C    G        0      0        2 
   1   chr1_28348134     ZGre    C    G        0      0        2 
   1   chr1_28348134     ZHar    C    G        0      0        2 
   1   chr1_28348134   Sample    C    G        0      0        2 
   1   chr1_28371694     AAsi    G    C        0      0        2 
   1   chr1_28371694     AKia    G    C        1      2        2 
   1   chr1_28371694     AOna    G    C        0      0        2 
   1   chr1_28371694     ASom    G    C        0      0        2 
   1   chr1_28371694     HCab    G    C        0      0        2 
   1   chr1_28371694     HPrz    G    C        0      0        2 
   1   chr1_28371694     ZBoe    G    C        0      0        2 
   1   chr1_28371694     ZGre    G    C        0      0        2 
   1   chr1_28371694     ZHar    G    C        0      0        2 
   1   chr1_28371694   Sample    G    C        0      0        2 
   1   chr1_28381259     AAsi    A    C        0      0        2 
   1   chr1_28381259     AKia    A    C        0      0        2 
   1   chr1_28381259     AOna    A    C        0      0        2 
   1   chr1_28381259     ASom    A    C        0      0        2 
   1   chr1_28381259     HCab    A    C        0      0        2 
   1   chr1_28381259     HPrz    A    C      0.5      1        2 
   1   chr1_28381259     ZBoe    A    C        0      0        2 
   1   chr1_28381259     ZGre    A    C        0      0        2 
   1   chr1_28381259     ZHar    A    C        0      0        2 
   1   chr1_28381259   Sample    A    C        0      0        2 
   1   chr1_28389415     AAsi    G    C        0      0        2 
   1   chr1_28389415     AKia    G    C        0      0        2 
   1   chr1_28389415     AOna    G    C        0      0        2 
   1   chr1_28389415     ASom    G    C        0      0        2 
   1   chr1_28389415     HCab    G    C        1      2        2 
   1   chr1_28389415     HPrz    G    C        1      2        2 
   1   chr1_28389415     ZBoe    G    C        0      0        2 
   1   chr1_28389415     ZGre    G    C        0      0        2 
   1   chr1_28389415     ZHar    G    C        0      0        2 
   1   chr1_28389415   Sample    G    C        0      0        2 
   1   chr1_28420236     AAsi    C    G        0      0        2 
   1   chr1_28420236     AKia    C    G        0      0        2 
   1   chr1_28420236     AOna    C    G        0      0        2 
   1   chr1_28420236     ASom    C    G        0      0        2 
   1   chr1_28420236     HCab    C    G        1      2        2 
   1   chr1_28420236     HPrz    C    G        1      2        2 
   1   chr1_28420236     ZBoe    C    G        0      0        2 
   1   chr1_28420236     ZGre    C    G        0      0        2 
   1   chr1_28420236     ZHar    C    G        0      0        2 
   1   chr1_28420236   Sample    C    G        0      0        2 
   1   chr1_28440461     AAsi    T    G        0      0        2 
   1   chr1_28440461     AKia    T    G        0      0        2 
   1   chr1_28440461     AOna    T    G        0      0        2 
   1   chr1_28440461     ASom    T    G        0      0        2 
   1   chr1_28440461     HCab    T    G        1      2        2 
   1   chr1_28440461     HPrz    T    G        1      2        2 
   1   chr1_28440461     ZBoe    T    G        0      0        2 
   1   chr1_28440461     ZGre    T    G        0      0        2 
   1   chr1_28440461     ZHar    T    G        0      0        2 
   1   chr1_28440461   Sample    T    G        0      0        2 
   1   chr1_28441924     AAsi    G    C        0      0        2 
   1   chr1_28441924     AKia    G    C        0      0        2 
   1   chr1_28441924     AOna    G    C        0      0        2 
   1   chr1_28441924     ASom    G    C        0      0        2 
   1   chr1_28441924     HCab    G    C        1      2        2 
   1   chr1_28441924     HPrz    G    C        1      2        2 
   1   chr1_28441924     ZBoe    G    C        0      0        2 
   1   chr1_28441924     ZGre    G    C        0      0        2 
   1   chr1_28441924     ZHar    G    C        0      0        2 
   1   chr1_28441924   Sample    G    C        0      0        2 
   1   chr1_28444020     AAsi    T    G        0      0        2 
   1   chr1_28444020     AKia    T    G        0      0        2 
   1   chr1_28444020     AOna    T    G        0      0        2 
   1   chr1_28444020     ASom    T    G        0      0        2 
   1   chr1_28444020     HCab    T    G        0      0        2 
   1   chr1_28444020     HPrz    T    G        0      0        2 
   1   chr1_28444020     ZBoe    T    G      0.5      1        2 
   1   chr1_28444020     ZGre    T    G        0      0        2 
   1   chr1_28444020     ZHar    T    G        0      0        2 
   1   chr1_28444020   Sample    T    G        0      0        2 
   1   chr1_28482124     AAsi    C    A        0      0        2 
   1   chr1_28482124     AKia    C    A        0      0        2 
   1   chr1_28482124     AOna    C    A        0      0        2 
   1   chr1_28482124     ASom    C    A        0      0        2 
   1   chr1_28482124     HCab    C    A        0      0        2 
   1   chr1_28482124     HPrz    C    A        0      0        2 
   1   chr1_28482124     ZBoe    C    A        0      0        2 
   1   chr1_28482124     ZGre    C    A        0      0        2 
   1   chr1_28482124     ZHar    C    A        1      2        2 
   1   chr1_28482124   Sample    C    A        0      0        2 
   1   chr1_28544617     AAsi    G    C        0      0        2 
   1   chr1_28544617     AKia    G    C        0      0        2 
   1   chr1_28544617     AOna    G    C        0      0        2 
   1   chr1_28544617     ASom    G    C        0      0        2 
   1   chr1_28544617     HCab    G    C      0.5      1        2 
   1   chr1_28544617     HPrz    G    C      0.5      1        2 
   1   chr1_28544617     ZBoe    G    C        0      0        2 
   1   chr1_28544617     ZGre    G    C        0      0        2 
   1   chr1_28544617     ZHar    G    C        0      0        2 
   1   chr1_28544617   Sample    G    C        0      0        2 
   1   chr1_28591745     AAsi    A    T      0.5      1        2 
   1   chr1_28591745     AKia    A    T        0      0        2 
   1   chr1_28591745     AOna    A    T        0      0        2 
   1   chr1_28591745     ASom    A    T        0      0        2 
   1   chr1_28591745     HCab    A    T        0      0        2 
   1   chr1_28591745     HPrz    A    T        0      0        2 
   1   chr1_28591745     ZBoe    A    T        0      0        2 
   1   chr1_28591745     ZGre    A    T        0      0        2 
   1   chr1_28591745     ZHar    A    T        0      0        2 
   1   chr1_28591745   Sample    A    T        0      0        2 
   1   chr1_28598082     AAsi    C    G        0      0        2 
   1   chr1_28598082     AKia    C    G        0      0        2 
   1   chr1_28598082     AOna    C    G        0      0        2 
   1   chr1_28598082     ASom    C    G        0      0        2 
   1   chr1_28598082     HCab    C    G        0      0        2 
   1   chr1_28598082     HPrz    C    G        0      0        2 
   1   chr1_28598082     ZBoe    C    G      0.5      1        2 
   1   chr1_28598082     ZGre    C    G        0      0        2 
   1   chr1_28598082     ZHar    C    G        0      0        2 
   1   chr1_28598082   Sample    C    G        0      0        2 
   1   chr1_28604906     AAsi    C    G        0      0        2 
   1   chr1_28604906     AKia    C    G        0      0        2 
   1   chr1_28604906     AOna    C    G        0      0        2 
   1   chr1_28604906     ASom    C    G        0      0        2 
   1   chr1_28604906     HCab    C    G        0      0        2 
   1   chr1_28604906     HPrz    C    G        0      0        2 
   1   chr1_28604906     ZBoe    C    G      0.5      1        2 
   1   chr1_28604906     ZGre    C    G        0      0        2 
   1   chr1_28604906     ZHar    C    G        0      0        2 
   1   chr1_28604906   Sample    C    G        0      0        2 
   1   chr1_28611656     AAsi    T    A        0      0        2 
   1   chr1_28611656     AKia    T    A        0      0        2 
   1   chr1_28611656     AOna    T    A        0      0        2 
   1   chr1_28611656     ASom    T    A        1      2        2 
   1   chr1_28611656     HCab    T    A        0      0        2 
   1   chr1_28611656     HPrz    T    A        0      0        2 
   1   chr1_28611656     ZBoe    T    A        0      0        2 
   1   chr1_28611656     ZGre    T    A        0      0        2 
   1   chr1_28611656     ZHar    T    A        0      0        2 
   1   chr1_28611656   Sample    T    A        0      0        2 
   1   chr1_28621912     AAsi    C    A        0      0        2 
   1   chr1_28621912     AKia    C    A        0      0        2 
   1   chr1_28621912     AOna    C    A        0      0        2 
   1   chr1_28621912     ASom    C    A        0      0        2 
   1   chr1_28621912     HCab    C    A      0.5      1        2 
   1   chr1_28621912     HPrz    C    A        0      0        2 
   1   chr1_28621912     ZBoe    C    A        0      0        2 
   1   chr1_28621912     ZGre    C    A        0      0        2 
   1   chr1_28621912     ZHar    C    A        0      0        2 
   1   chr1_28621912   Sample    C    A        0      0        2 
   1   chr1_28622766     AAsi    T    A        0      0        2 
   1   chr1_28622766     AKia    T    A        0      0        2 
   1   chr1_28622766     AOna    T    A        0      0        2 
   1   chr1_28622766     ASom    T    A        0      0        2 
   1   chr1_28622766     HCab    T    A        0      0        2 
   1   chr1_28622766     HPrz    T    A        0      0        2 
   1   chr1_28622766     ZBoe    T    A        0      0        2 
   1   chr1_28622766     ZGre    T    A        0      0        2 
   1   chr1_28622766     ZHar    T    A      0.5      1        2 
   1   chr1_28622766   Sample    T    A        0      0        2 
   1   chr1_28625373     AAsi    T    G        0      0        2 
   1   chr1_28625373     AKia    T    G        0      0        2 
   1   chr1_28625373     AOna    T    G        0      0        2 
   1   chr1_28625373     ASom    T    G        0      0        2 
   1   chr1_28625373     HCab    T    G        0      0        2 
   1   chr1_28625373     HPrz    T    G        0      0        2 
   1   chr1_28625373     ZBoe    T    G        1      2        2 
   1   chr1_28625373     ZGre    T    G        1      2        2 
   1   chr1_28625373     ZHar    T    G        0      0        2 
   1   chr1_28625373   Sample    T    G        0      0        2 
   1   chr1_28646571     AAsi    A    T        0      0        2 
   1   chr1_28646571     AKia    A    T        0      0        2 
   1   chr1_28646571     AOna    A    T        0      0        2 
   1   chr1_28646571     ASom    A    T        0      0        2 
   1   chr1_28646571     HCab    A    T        0      0        2 
   1   chr1_28646571     HPrz    A    T        0      0        2 
   1   chr1_28646571     ZBoe    A    T        1      2        2 
   1   chr1_28646571     ZGre    A    T        1      2        2 
   1   chr1_28646571     ZHar    A    T        1      2        2 
   1   chr1_28646571   Sample    A    T        0      0        2 
   1   chr1_28679089     AAsi    G    C        0      0        2 
   1   chr1_28679089     AKia    G    C        0      0        2 
   1   chr1_28679089     AOna    G    C        0      0        2 
   1   chr1_28679089     ASom    G    C        0      0        2 
   1   chr1_28679089     HCab    G    C        1      2        2 
   1   chr1_28679089     HPrz    G    C        1      2        2 
   1   chr1_28679089     ZBoe    G    C        0      0        2 
   1   chr1_28679089     ZGre    G    C        0      0        2 
   1   chr1_28679089     ZHar    G    C        0      0        2 
   1   chr1_28679089   Sample    G    C        0      0        2 
   1   chr1_28687927     AAsi    A    C        0      0        2 
   1   chr1_28687927     AKia    A    C        0      0        2 
   1   chr1_28687927     AOna    A    C        0      0        2 
   1   chr1_28687927     ASom    A    C        0      0        2 
   1   chr1_28687927     HCab    A    C        0      0        2 
   1   chr1_28687927     HPrz    A    C        0      0        2 
   1   chr1_28687927     ZBoe    A    C        0      0        2 
   1   chr1_28687927     ZGre    A    C        0      0        2 
   1   chr1_28687927     ZHar    A    C        1      2        2 
   1   chr1_28687927   Sample    A    C        0      0        2 
   1   chr1_28726035     AAsi    A    T        0      0        2 
   1   chr1_28726035     AKia    A    T        0      0        2 
   1   chr1_28726035     AOna    A    T        0      0        2 
   1   chr1_28726035     ASom    A    T        0      0        2 
   1   chr1_28726035     HCab    A    T        0      0        2 
   1   chr1_28726035     HPrz    A    T        0      0        2 
   1   chr1_28726035     ZBoe    A    T      0.5      1        2 
   1   chr1_28726035     ZGre    A    T        0      0        2 
   1   chr1_28726035     ZHar    A    T        0      0        2 
   1   chr1_28726035   Sample    A    T        0      0        2 
   1   chr1_28750945     AAsi    C    G        0      0        2 
   1   chr1_28750945     AKia    C    G        0      0        2 
   1   chr1_28750945     AOna    C    G        0      0        2 
   1   chr1_28750945     ASom    C    G        0      0        2 
   1   chr1_28750945     HCab    C    G        0      0        2 
   1   chr1_28750945     HPrz    C    G        0      0        2 
   1   chr1_28750945     ZBoe    C    G      0.5      1        2 
   1   chr1_28750945     ZGre    C    G        0      0        2 
   1   chr1_28750945     ZHar    C    G        0      0        2 
   1   chr1_28750945   Sample    C    G        0      0        2 
   1   chr1_28798211     AAsi    T    A        0      0        2 
   1   chr1_28798211     AKia    T    A        0      0        2 
   1   chr1_28798211     AOna    T    A        0      0        2 
   1   chr1_28798211     ASom    T    A        0      0        2 
   1   chr1_28798211     HCab    T    A        1      2        2 
   1   chr1_28798211     HPrz    T    A        1      2        2 
   1   chr1_28798211     ZBoe    T    A        0      0        2 
   1   chr1_28798211     ZGre    T    A        0      0        2 
   1   chr1_28798211     ZHar    T    A        0      0        2 
   1   chr1_28798211   Sample    T    A        0      0        2 
   1   chr1_28798623     AAsi    G    C        0      0        2 
   1   chr1_28798623     AKia    G    C        0      0        2 
   1   chr1_28798623     AOna    G    C        0      0        2 
   1   chr1_28798623     ASom    G    C        0      0        2 
   1   chr1_28798623     HCab    G    C        1      2        2 
   1   chr1_28798623     HPrz    G    C        1      2        2 
   1   chr1_28798623     ZBoe    G    C        0      0        2 
   1   chr1_28798623     ZGre    G    C        0      0        2 
   1   chr1_28798623     ZHar    G    C        0      0        2 
   1   chr1_28798623   Sample    G    C        0      0        2 
   1   chr1_28815489     AAsi    C    G        0      0        2 
   1   chr1_28815489     AKia    C    G        0      0        2 
   1   chr1_28815489     AOna    C    G        0      0        2 
   1   chr1_28815489     ASom    C    G        0      0        2 
   1   chr1_28815489     HCab    C    G        0      0        2 
   1   chr1_28815489     HPrz    C    G        0      0        2 
   1   chr1_28815489     ZBoe    C    G        0      0        2 
   1   chr1_28815489     ZGre    C    G        1      2        2 
   1   chr1_28815489     ZHar    C    G        0      0        2 
   1   chr1_28815489   Sample    C    G        0      0        2 
   1   chr1_28823558     AAsi    A    C        0      0        2 
   1   chr1_28823558     AKia    A    C        0      0        2 
   1   chr1_28823558     AOna    A    C        0      0        2 
   1   chr1_28823558     ASom    A    C        0      0        2 
   1   chr1_28823558     HCab    A    C        0      0        2 
   1   chr1_28823558     HPrz    A    C        0      0        2 
   1   chr1_28823558     ZBoe    A    C        0      0        2 
   1   chr1_28823558     ZGre    A    C      0.5      1        2 
   1   chr1_28823558     ZHar    A    C        0      0        2 
   1   chr1_28823558   Sample    A    C        0      0        2 
   1   chr1_28843091     AAsi    C    G        0      0        2 
   1   chr1_28843091     AKia    C    G        0      0        2 
   1   chr1_28843091     AOna    C    G        0      0        2 
   1   chr1_28843091     ASom    C    G        0      0        2 
   1   chr1_28843091     HCab    C    G        1      2        2 
   1   chr1_28843091     HPrz    C    G        1      2        2 
   1   chr1_28843091     ZBoe    C    G        0      0        2 
   1   chr1_28843091     ZGre    C    G        0      0        2 
   1   chr1_28843091     ZHar    C    G        0      0        2 
   1   chr1_28843091   Sample    C    G        0      0        2 
   1   chr1_28847292     AAsi    A    C        0      0        2 
   1   chr1_28847292     AKia    A    C        1      2        2 
   1   chr1_28847292     AOna    A    C        0      0        2 
   1   chr1_28847292     ASom    A    C        0      0        2 
   1   chr1_28847292     HCab    A    C        0      0        2 
   1   chr1_28847292     HPrz    A    C        0      0        2 
   1   chr1_28847292     ZBoe    A    C        0      0        2 
   1   chr1_28847292     ZGre    A    C        0      0        2 
   1   chr1_28847292     ZHar    A    C        0      0        2 
   1   chr1_28847292   Sample    A    C        0      0        2 
   1   chr1_28877103     AAsi    C    A        0      0        2 
   1   chr1_28877103     AKia    C    A        0      0        2 
   1   chr1_28877103     AOna    C    A        0      0        2 
   1   chr1_28877103     ASom    C    A        0      0        2 
   1   chr1_28877103     HCab    C    A        1      2        2 
   1   chr1_28877103     HPrz    C    A        1      2        2 
   1   chr1_28877103     ZBoe    C    A        0      0        2 
   1   chr1_28877103     ZGre    C    A        0      0        2 
   1   chr1_28877103     ZHar    C    A        0      0        2 
   1   chr1_28877103   Sample    C    A        0      0        2 
   1   chr1_28885572     AAsi    A    C        0      0        2 
   1   chr1_28885572     AKia    A    C        0      0        2 
   1   chr1_28885572     AOna    A    C        0      0        2 
   1   chr1_28885572     ASom    A    C        0      0        2 
   1   chr1_28885572     HCab    A    C        0      0        2 
   1   chr1_28885572     HPrz    A    C        0      0        2 
   1   chr1_28885572     ZBoe    A    C        0      0        2 
   1   chr1_28885572     ZGre    A    C        0      0        2 
   1   chr1_28885572     ZHar    A    C        1      2        2 
   1   chr1_28885572   Sample    A    C        0      0        2 
   1   chr1_28928766     AAsi    T    G        0      0        2 
   1   chr1_28928766     AKia    T    G        0      0        2 
   1   chr1_28928766     AOna    T    G        0      0        2 
   1   chr1_28928766     ASom    T    G        0      0        2 
   1   chr1_28928766     HCab    T    G        0      0        2 
   1   chr1_28928766     HPrz    T    G        0      0        2 
   1   chr1_28928766     ZBoe    T    G        0      0        2 
   1   chr1_28928766     ZGre    T    G        0      0        2 
   1   chr1_28928766     ZHar    T    G        1      2        2 
   1   chr1_28928766   Sample    T    G        0      0        2 
   1   chr1_28939171     AAsi    T    G        0      0        2 
   1   chr1_28939171     AKia    T    G        0      0        2 
   1   chr1_28939171     AOna    T    G        0      0        2 
   1   chr1_28939171     ASom    T    G        0      0        2 
   1   chr1_28939171     HCab    T    G        0      0        2 
   1   chr1_28939171     HPrz    T    G        0      0        2 
   1   chr1_28939171     ZBoe    T    G        1      2        2 
   1   chr1_28939171     ZGre    T    G        0      0        2 
   1   chr1_28939171     ZHar    T    G        0      0        2 
   1   chr1_28939171   Sample    T    G        0      0        2 
   1   chr1_28972574     AAsi    C    G        0      0        2 
   1   chr1_28972574     AKia    C    G      0.5      1        2 
   1   chr1_28972574     AOna    C    G        0      0        2 
   1   chr1_28972574     ASom    C    G        0      0        2 
   1   chr1_28972574     HCab    C    G        0      0        2 
   1   chr1_28972574     HPrz    C    G        0      0        2 
   1   chr1_28972574     ZBoe    C    G        0      0        2 
   1   chr1_28972574     ZGre    C    G        0      0        2 
   1   chr1_28972574     ZHar    C    G        0      0        2 
   1   chr1_28972574   Sample    C    G        0      0        2 
   1   chr1_28980254     AAsi    A    T        0      0        2 
   1   chr1_28980254     AKia    A    T        0      0        2 
   1   chr1_28980254     AOna    A    T        0      0        2 
   1   chr1_28980254     ASom    A    T        0      0        2 
   1   chr1_28980254     HCab    A    T        0      0        2 
   1   chr1_28980254     HPrz    A    T      0.5      1        2 
   1   chr1_28980254     ZBoe    A    T        0      0        2 
   1   chr1_28980254     ZGre    A    T        0      0        2 
   1   chr1_28980254     ZHar    A    T        0      0        2 
   1   chr1_28980254   Sample    A    T        0      0        2 
   1   chr1_28990980     AAsi    C    G        0      0        2 
   1   chr1_28990980     AKia    C    G        0      0        2 
   1   chr1_28990980     AOna    C    G        0      0        2 
   1   chr1_28990980     ASom    C    G        0      0        2 
   1   chr1_28990980     HCab    C    G        0      0        2 
   1   chr1_28990980     HPrz    C    G        0      0        2 
   1   chr1_28990980     ZBoe    C    G      0.5      1        2 
   1   chr1_28990980     ZGre    C    G        0      0        2 
   1   chr1_28990980     ZHar    C    G        0      0        2 
   1   chr1_28990980   Sample    C    G        0      0        2 
   1   chr1_28991060     AAsi    C    G        0      0        2 
   1   chr1_28991060     AKia    C    G        0      0        2 
   1   chr1_28991060     AOna    C    G        0      0        2 
   1   chr1_28991060     ASom    C    G        0      0        2 
   1   chr1_28991060     HCab    C    G      0.5      1        2 
   1   chr1_28991060     HPrz    C    G        0      0        2 
   1   chr1_28991060     ZBoe    C    G        0      0        2 
   1   chr1_28991060     ZGre    C    G        0      0        2 
   1   chr1_28991060     ZHar    C    G        0      0        2 
   1   chr1_28991060   Sample    C    G        0      0        2 
   1   chr1_29004914     AAsi    G    C        0      0        2 
   1   chr1_29004914     AKia    G    C        0      0        2 
   1   chr1_29004914     AOna    G    C      0.5      1        2 
   1   chr1_29004914     ASom    G    C        0      0        2 
   1   chr1_29004914     HCab    G    C        0      0        2 
   1   chr1_29004914     HPrz    G    C        0      0        2 
   1   chr1_29004914     ZBoe    G    C        0      0        2 
   1   chr1_29004914     ZGre    G    C        0      0        2 
   1   chr1_29004914     ZHar    G    C        0      0        2 
   1   chr1_29004914   Sample    G    C        0      0        2 
   1   chr1_29024589     AAsi    A    T        0      0        2 
   1   chr1_29024589     AKia    A    T        0      0        2 
   1   chr1_29024589     AOna    A    T        0      0        2 
   1   chr1_29024589     ASom    A    T        1      2        2 
   1   chr1_29024589     HCab    A    T        0      0        2 
   1   chr1_29024589     HPrz    A    T        0      0        2 
   1   chr1_29024589     ZBoe    A    T        0      0        2 
   1   chr1_29024589     ZGre    A    T        0      0        2 
   1   chr1_29024589     ZHar    A    T        0      0        2 
   1   chr1_29024589   Sample    A    T        0      0        2 
   1   chr1_29042546     AAsi    T    A        0      0        2 
   1   chr1_29042546     AKia    T    A        0      0        2 
   1   chr1_29042546     AOna    T    A        0      0        2 
   1   chr1_29042546     ASom    T    A        0      0        2 
   1   chr1_29042546     HCab    T    A        0      0        2 
   1   chr1_29042546     HPrz    T    A        0      0        2 
   1   chr1_29042546     ZBoe    T    A      0.5      1        2 
   1   chr1_29042546     ZGre    T    A        0      0        2 
   1   chr1_29042546     ZHar    T    A        0      0        2 
   1   chr1_29042546   Sample    T    A        0      0        2 
   1   chr1_29047445     AAsi    G    C        0      0        2 
   1   chr1_29047445     AKia    G    C        0      0        2 
   1   chr1_29047445     AOna    G    C        0      0        2 
   1   chr1_29047445     ASom    G    C        0      0        2 
   1   chr1_29047445     HCab    G    C        1      2        2 
   1   chr1_29047445     HPrz    G    C        1      2        2 
   1   chr1_29047445     ZBoe    G    C        0      0        2 
   1   chr1_29047445     ZGre    G    C        0      0        2 
   1   chr1_29047445     ZHar    G    C        0      0        2 
   1   chr1_29047445   Sample    G    C        0      0        2 
   1   chr1_29052136     AAsi    C    G        0      0        2 
   1   chr1_29052136     AKia    C    G        0      0        2 
   1   chr1_29052136     AOna    C    G        0      0        2 
   1   chr1_29052136     ASom    C    G        1      2        2 
   1   chr1_29052136     HCab    C    G        0      0        2 
   1   chr1_29052136     HPrz    C    G        0      0        2 
   1   chr1_29052136     ZBoe    C    G        0      0        2 
   1   chr1_29052136     ZGre    C    G        0      0        2 
   1   chr1_29052136     ZHar    C    G        0      0        2 
   1   chr1_29052136   Sample    C    G        0      0        2 
   1   chr1_29057185     AAsi    G    C        0      0        2 
   1   chr1_29057185     AKia    G    C        0      0        2 
   1   chr1_29057185     AOna    G    C        0      0        2 
   1   chr1_29057185     ASom    G    C        0      0        2 
   1   chr1_29057185     HCab    G    C        1      2        2 
   1   chr1_29057185     HPrz    G    C        1      2        2 
   1   chr1_29057185     ZBoe    G    C        0      0        2 
   1   chr1_29057185     ZGre    G    C        0      0        2 
   1   chr1_29057185     ZHar    G    C        0      0        2 
   1   chr1_29057185   Sample    G    C        0      0        2 
   1   chr1_29064634     AAsi    A    T        1      2        2 
   1   chr1_29064634     AKia    A    T        0      0        2 
   1   chr1_29064634     AOna    A    T        0      0        2 
   1   chr1_29064634     ASom    A    T        0      0        2 
   1   chr1_29064634     HCab    A    T        0      0        2 
   1   chr1_29064634     HPrz    A    T        0      0        2 
   1   chr1_29064634     ZBoe    A    T        0      0        2 
   1   chr1_29064634     ZGre    A    T        0      0        2 
   1   chr1_29064634     ZHar    A    T        0      0        2 
   1   chr1_29064634   Sample    A    T        1      2        2 
   1   chr1_29070140     AAsi    C    G        0      0        2 
   1   chr1_29070140     AKia    C    G        0      0        2 
   1   chr1_29070140     AOna    C    G        0      0        2 
   1   chr1_29070140     ASom    C    G        0      0        2 
   1   chr1_29070140     HCab    C    G        1      2        2 
   1   chr1_29070140     HPrz    C    G        1      2        2 
   1   chr1_29070140     ZBoe    C    G        0      0        2 
   1   chr1_29070140     ZGre    C    G        0      0        2 
   1   chr1_29070140     ZHar    C    G        0      0        2 
   1   chr1_29070140   Sample    C    G        0      0        2 
   1   chr1_29077269     AAsi    T    G        0      0        2 
   1   chr1_29077269     AKia    T    G        1      2        2 
   1   chr1_29077269     AOna    T    G        0      0        2 
   1   chr1_29077269     ASom    T    G        0      0        2 
   1   chr1_29077269     HCab    T    G        0      0        2 
   1   chr1_29077269     HPrz    T    G        0      0        2 
   1   chr1_29077269     ZBoe    T    G        0      0        2 
   1   chr1_29077269     ZGre    T    G        0      0        2 
   1   chr1_29077269     ZHar    T    G        0      0        2 
   1   chr1_29077269   Sample    T    G        0      0        2 
   1   chr1_29092790     AAsi    G    C        0      0        2 
   1   chr1_29092790     AKia    G    C        0      0        2 
   1   chr1_29092790     AOna    G    C        0      0        2 
   1   chr1_29092790     ASom    G    C        0      0        2 
   1   chr1_29092790     HCab    G    C        0      0        2 
   1   chr1_29092790     HPrz    G    C      0.5      1        2 
   1   chr1_29092790     ZBoe    G    C        0      0        2 
   1   chr1_29092790     ZGre    G    C        0      0        2 
   1   chr1_29092790     ZHar    G    C        0      0        2 
   1   chr1_29092790   Sample    G    C        0      0        2 
   1   chr1_29093548     AAsi    C    A        0      0        2 
   1   chr1_29093548     AKia    C    A        0      0        2 
   1   chr1_29093548     AOna    C    A        0      0        2 
   1   chr1_29093548     ASom    C    A        0      0        2 
   1   chr1_29093548     HCab    C    A        0      0        2 
   1   chr1_29093548     HPrz    C    A        0      0        2 
   1   chr1_29093548     ZBoe    C    A      0.5      1        2 
   1   chr1_29093548     ZGre    C    A        0      0        2 
   1   chr1_29093548     ZHar    C    A        0      0        2 
   1   chr1_29093548   Sample    C    A        0      0        2 
   1   chr1_29116341     AAsi    G    C        0      0        2 
   1   chr1_29116341     AKia    G    C        0      0        2 
   1   chr1_29116341     AOna    G    C        0      0        2 
   1   chr1_29116341     ASom    G    C        0      0        2 
   1   chr1_29116341     HCab    G    C        0      0        2 
   1   chr1_29116341     HPrz    G    C        0      0        2 
   1   chr1_29116341     ZBoe    G    C        0      0        2 
   1   chr1_29116341     ZGre    G    C      0.5      1        2 
   1   chr1_29116341     ZHar    G    C        0      0        2 
   1   chr1_29116341   Sample    G    C        0      0        2 
   1   chr1_29117781     AAsi    G    C        0      0        2 
   1   chr1_29117781     AKia    G    C        0      0        2 
   1   chr1_29117781     AOna    G    C        0      0        2 
   1   chr1_29117781     ASom    G    C        0      0        2 
   1   chr1_29117781     HCab    G    C      0.5      1        2 
   1   chr1_29117781     HPrz    G    C      0.5      1        2 
   1   chr1_29117781     ZBoe    G    C        0      0        2 
   1   chr1_29117781     ZGre    G    C        0      0        2 
   1   chr1_29117781     ZHar    G    C        0      0        2 
   1   chr1_29117781   Sample    G    C        0      0        2 
   1   chr1_29128994     AAsi    A    C        0      0        2 
   1   chr1_29128994     AKia    A    C        0      0        2 
   1   chr1_29128994     AOna    A    C        0      0        2 
   1   chr1_29128994     ASom    A    C        0      0        2 
   1   chr1_29128994     HCab    A    C        0      0        2 
   1   chr1_29128994     HPrz    A    C        0      0        2 
   1   chr1_29128994     ZBoe    A    C        0      0        2 
   1   chr1_29128994     ZGre    A    C        1      2        2 
   1   chr1_29128994     ZHar    A    C        0      0        2 
   1   chr1_29128994   Sample    A    C        0      0        2 
   1   chr1_29149057     AAsi    C    A        0      0        2 
   1   chr1_29149057     AKia    C    A        0      0        2 
   1   chr1_29149057     AOna    C    A        0      0        2 
   1   chr1_29149057     ASom    C    A        0      0        2 
   1   chr1_29149057     HCab    C    A      0.5      1        2 
   1   chr1_29149057     HPrz    C    A        0      0        2 
   1   chr1_29149057     ZBoe    C    A        0      0        2 
   1   chr1_29149057     ZGre    C    A        0      0        2 
   1   chr1_29149057     ZHar    C    A        0      0        2 
   1   chr1_29149057   Sample    C    A        0      0        2 
   1   chr1_29151460     AAsi    A    C        0      0        2 
   1   chr1_29151460     AKia    A    C        0      0        2 
   1   chr1_29151460     AOna    A    C        0      0        2 
   1   chr1_29151460     ASom    A    C        0      0        2 
   1   chr1_29151460     HCab    A    C        0      0        2 
   1   chr1_29151460     HPrz    A    C        0      0        2 
   1   chr1_29151460     ZBoe    A    C        0      0        2 
   1   chr1_29151460     ZGre    A    C        0      0        2 
   1   chr1_29151460     ZHar    A    C      0.5      1        2 
   1   chr1_29151460   Sample    A    C        0      0        2 
   1   chr1_29156933     AAsi    G    C        0      0        2 
   1   chr1_29156933     AKia    G    C        0      0        2 
   1   chr1_29156933     AOna    G    C        0      0        2 
   1   chr1_29156933     ASom    G    C        0      0        2 
   1   chr1_29156933     HCab    G    C        0      0        2 
   1   chr1_29156933     HPrz    G    C        0      0        2 
   1   chr1_29156933     ZBoe    G    C        0      0        2 
   1   chr1_29156933     ZGre    G    C        0      0        2 
   1   chr1_29156933     ZHar    G    C      0.5      1        2 
   1   chr1_29156933   Sample    G    C        0      0        2 
   1   chr1_29171653     AAsi    G    C        0      0        2 
   1   chr1_29171653     AKia    G    C        0      0        2 
   1   chr1_29171653     AOna    G    C        0      0        2 
   1   chr1_29171653     ASom    G    C        0      0        2 
   1   chr1_29171653     HCab    G    C        1      2        2 
   1   chr1_29171653     HPrz    G    C        1      2        2 
   1   chr1_29171653     ZBoe    G    C        0      0        2 
   1   chr1_29171653     ZGre    G    C        0      0        2 
   1   chr1_29171653     ZHar    G    C        0      0        2 
   1   chr1_29171653   Sample    G    C        0      0        2 
   1   chr1_29175264     AAsi    T    G        0      0        2 
   1   chr1_29175264     AKia    T    G        0      0        2 
   1   chr1_29175264     AOna    T    G        0      0        2 
   1   chr1_29175264     ASom    T    G        0      0        2 
   1   chr1_29175264     HCab    T    G        0      0        2 
   1   chr1_29175264     HPrz    T    G        0      0        2 
   1   chr1_29175264     ZBoe    T    G        0      0        2 
   1   chr1_29175264     ZGre    T    G        1      2        2 
   1   chr1_29175264     ZHar    T    G        0      0        2 
   1   chr1_29175264   Sample    T    G        0      0        2 
   1   chr1_29200287     AAsi    A    C        0      0        2 
   1   chr1_29200287     AKia    A    C        0      0        2 
   1   chr1_29200287     AOna    A    C        0      0        2 
   1   chr1_29200287     ASom    A    C        0      0        2 
   1   chr1_29200287     HCab    A    C        0      0        2 
   1   chr1_29200287     HPrz    A    C        0      0        2 
   1   chr1_29200287     ZBoe    A    C        1      2        2 
   1   chr1_29200287     ZGre    A    C        0      0        2 
   1   chr1_29200287     ZHar    A    C        0      0        2 
   1   chr1_29200287   Sample    A    C        0      0        2 
   1   chr1_29233799     AAsi    G    C        0      0        2 
   1   chr1_29233799     AKia    G    C        0      0        2 
   1   chr1_29233799     AOna    G    C        0      0        2 
   1   chr1_29233799     ASom    G    C        0      0        2 
   1   chr1_29233799     HCab    G    C        0      0        2 
   1   chr1_29233799     HPrz    G    C        0      0        2 
   1   chr1_29233799     ZBoe    G    C        0      0        2 
   1   chr1_29233799     ZGre    G    C        1      2        2 
   1   chr1_29233799     ZHar    G    C        0      0        2 
   1   chr1_29233799   Sample    G    C        0      0        2 
   1   chr1_29233824     AAsi    C    A        0      0        2 
   1   chr1_29233824     AKia    C    A        1      2        2 
   1   chr1_29233824     AOna    C    A        1      2        2 
   1   chr1_29233824     ASom    C    A        0      0        2 
   1   chr1_29233824     HCab    C    A        0      0        2 
   1   chr1_29233824     HPrz    C    A        0      0        2 
   1   chr1_29233824     ZBoe    C    A        0      0        2 
   1   chr1_29233824     ZGre    C    A        0      0        2 
   1   chr1_29233824     ZHar    C    A        0      0        2 
   1   chr1_29233824   Sample    C    A        0      0        2 
   1   chr1_29254687     AAsi    T    G      0.5      1        2 
   1   chr1_29254687     AKia    T    G        0      0        2 
   1   chr1_29254687     AOna    T    G        0      0        2 
   1   chr1_29254687     ASom    T    G        0      0        2 
   1   chr1_29254687     HCab    T    G        0      0        2 
   1   chr1_29254687     HPrz    T    G        0      0        2 
   1   chr1_29254687     ZBoe    T    G        0      0        2 
   1   chr1_29254687     ZGre    T    G        0      0        2 
   1   chr1_29254687     ZHar    T    G        0      0        2 
   1   chr1_29254687   Sample    T    G        0      0        2 
   1   chr1_29321432     AAsi    C    G      0.5      1        2 
   1   chr1_29321432     AKia    C    G        0      0        2 
   1   chr1_29321432     AOna    C    G        0      0        2 
   1   chr1_29321432     ASom    C    G        0      0        2 
   1   chr1_29321432     HCab    C    G        0      0        2 
   1   chr1_29321432     HPrz    C    G        0      0        2 
   1   chr1_29321432     ZBoe    C    G        0      0        2 
   1   chr1_29321432     ZGre    C    G        0      0        2 
   1   chr1_29321432     ZHar    C    G        0      0        2 
   1   chr1_29321432   Sample    C    G        0      0        2 
   1   chr1_29326522     AAsi    C    A        0      0        2 
   1   chr1_29326522     AKia    C    A        0      0        2 
   1   chr1_29326522     AOna    C    A        0      0        2 
   1   chr1_29326522     ASom    C    A        0      0        2 
   1   chr1_29326522     HCab    C    A        0      0        2 
   1   chr1_29326522     HPrz    C    A        0      0        2 
   1   chr1_29326522     ZBoe    C    A        0      0        2 
   1   chr1_29326522     ZGre    C    A        0      0        2 
   1   chr1_29326522     ZHar    C    A        1      2        2 
   1   chr1_29326522   Sample    C    A        0      0        2 
   1   chr1_29328206     AAsi    T    G        0      0        2 
   1   chr1_29328206     AKia    T    G        1      2        2 
   1   chr1_29328206     AOna    T    G        1      2        2 
   1   chr1_29328206     ASom    T    G        0      0        2 
   1   chr1_29328206     HCab    T    G        0      0        2 
   1   chr1_29328206     HPrz    T    G        0      0        2 
   1   chr1_29328206     ZBoe    T    G        0      0        2 
   1   chr1_29328206     ZGre    T    G        0      0        2 
   1   chr1_29328206     ZHar    T    G        0      0        2 
   1   chr1_29328206   Sample    T    G        0      0        2 
   1   chr1_29339432     AAsi    A    C        0      0        2 
   1   chr1_29339432     AKia    A    C        0      0        2 
   1   chr1_29339432     AOna    A    C        0      0        2 
   1   chr1_29339432     ASom    A    C        0      0        2 
   1   chr1_29339432     HCab    A    C        1      2        2 
   1   chr1_29339432     HPrz    A    C        1      2        2 
   1   chr1_29339432     ZBoe    A    C        0      0        2 
   1   chr1_29339432     ZGre    A    C        0      0        2 
   1   chr1_29339432     ZHar    A    C        0      0        2 
   1   chr1_29339432   Sample    A    C        0      0        2 
   1   chr1_29342635     AAsi    A    T        0      0        2 
   1   chr1_29342635     AKia    A    T        0      0        2 
   1   chr1_29342635     AOna    A    T        0      0        2 
   1   chr1_29342635     ASom    A    T        0      0        2 
   1   chr1_29342635     HCab    A    T        0      0        2 
   1   chr1_29342635     HPrz    A    T      0.5      1        2 
   1   chr1_29342635     ZBoe    A    T        0      0        2 
   1   chr1_29342635     ZGre    A    T        0      0        2 
   1   chr1_29342635     ZHar    A    T        0      0        2 
   1   chr1_29342635   Sample    A    T        0      0        2 
   1   chr1_29343330     AAsi    A    T        0      0        2 
   1   chr1_29343330     AKia    A    T        0      0        2 
   1   chr1_29343330     AOna    A    T        0      0        2 
   1   chr1_29343330     ASom    A    T        0      0        2 
   1   chr1_29343330     HCab    A    T        1      2        2 
   1   chr1_29343330     HPrz    A    T        1      2        2 
   1   chr1_29343330     ZBoe    A    T        0      0        2 
   1   chr1_29343330     ZGre    A    T        0      0        2 
   1   chr1_29343330     ZHar    A    T        0      0        2 
   1   chr1_29343330   Sample    A    T        0      0        2 
   1   chr1_29405367     AAsi    G    C        0      0        2 
   1   chr1_29405367     AKia    G    C        0      0        2 
   1   chr1_29405367     AOna    G    C        0      0        2 
   1   chr1_29405367     ASom    G    C        0      0        2 
   1   chr1_29405367     HCab    G    C        0      0        2 
   1   chr1_29405367     HPrz    G    C        0      0        2 
   1   chr1_29405367     ZBoe    G    C        0      0        2 
   1   chr1_29405367     ZGre    G    C      0.5      1        2 
   1   chr1_29405367     ZHar    G    C        1      2        2 
   1   chr1_29405367   Sample    G    C        0      0        2 
   1   chr1_29405627     AAsi    G    T        0      0        2 
   1   chr1_29405627     AKia    G    T        0      0        2 
   1   chr1_29405627     AOna    G    T        1      2        2 
   1   chr1_29405627     ASom    G    T        0      0        2 
   1   chr1_29405627     HCab    G    T        0      0        2 
   1   chr1_29405627     HPrz    G    T        0      0        2 
   1   chr1_29405627     ZBoe    G    T        0      0        2 
   1   chr1_29405627     ZGre    G    T        0      0        2 
   1   chr1_29405627     ZHar    G    T        0      0        2 
   1   chr1_29405627   Sample    G    T        0      0        2 
   1   chr1_29414991     AAsi    G    C        0      0        2 
   1   chr1_29414991     AKia    G    C      0.5      1        2 
   1   chr1_29414991     AOna    G    C        0      0        2 
   1   chr1_29414991     ASom    G    C        0      0        2 
   1   chr1_29414991     HCab    G    C        0      0        2 
   1   chr1_29414991     HPrz    G    C        0      0        2 
   1   chr1_29414991     ZBoe    G    C        0      0        2 
   1   chr1_29414991     ZGre    G    C        0      0        2 
   1   chr1_29414991     ZHar    G    C        0      0        2 
   1   chr1_29414991   Sample    G    C        0      0        2 
   1   chr1_29473795     AAsi    G    T        0      0        2 
   1   chr1_29473795     AKia    G    T        0      0        2 
   1   chr1_29473795     AOna    G    T      0.5      1        2 
   1   chr1_29473795     ASom    G    T        0      0        2 
   1   chr1_29473795     HCab    G    T        0      0        2 
   1   chr1_29473795     HPrz    G    T        0      0        2 
   1   chr1_29473795     ZBoe    G    T        0      0        2 
   1   chr1_29473795     ZGre    G    T        0      0        2 
   1   chr1_29473795     ZHar    G    T        0      0        2 
   1   chr1_29473795   Sample    G    T        0      0        2 
   1   chr1_29486977     AAsi    C    A        0      0        2 
   1   chr1_29486977     AKia    C    A      0.5      1        2 
   1   chr1_29486977     AOna    C    A        0      0        2 
   1   chr1_29486977     ASom    C    A        0      0        2 
   1   chr1_29486977     HCab    C    A        0      0        2 
   1   chr1_29486977     HPrz    C    A        0      0        2 
   1   chr1_29486977     ZBoe    C    A        0      0        2 
   1   chr1_29486977     ZGre    C    A        0      0        2 
   1   chr1_29486977     ZHar    C    A        0      0        2 
   1   chr1_29486977   Sample    C    A        0      0        2 
   1   chr1_29488894     AAsi    T    A        0      0        2 
   1   chr1_29488894     AKia    T    A        0      0        2 
   1   chr1_29488894     AOna    T    A        0      0        2 
   1   chr1_29488894     ASom    T    A        0      0        2 
   1   chr1_29488894     HCab    T    A        0      0        2 
   1   chr1_29488894     HPrz    T    A        0      0        2 
   1   chr1_29488894     ZBoe    T    A      0.5      1        2 
   1   chr1_29488894     ZGre    T    A        0      0        2 
   1   chr1_29488894     ZHar    T    A        0      0        2 
   1   chr1_29488894   Sample    T    A        0      0        2 
   1   chr1_29520880     AAsi    C    G        0      0        2 
   1   chr1_29520880     AKia    C    G        1      2        2 
   1   chr1_29520880     AOna    C    G        1      2        2 
   1   chr1_29520880     ASom    C    G        0      0        2 
   1   chr1_29520880     HCab    C    G        0      0        2 
   1   chr1_29520880     HPrz    C    G        0      0        2 
   1   chr1_29520880     ZBoe    C    G        0      0        2 
   1   chr1_29520880     ZGre    C    G        0      0        2 
   1   chr1_29520880     ZHar    C    G        0      0        2 
   1   chr1_29520880   Sample    C    G        0      0        2 
   1   chr1_29524030     AAsi    G    T        0      0        2 
   1   chr1_29524030     AKia    G    T        1      2        2 
   1   chr1_29524030     AOna    G    T        1      2        2 
   1   chr1_29524030     ASom    G    T        0      0        2 
   1   chr1_29524030     HCab    G    T        0      0        2 
   1   chr1_29524030     HPrz    G    T        0      0        2 
   1   chr1_29524030     ZBoe    G    T        0      0        2 
   1   chr1_29524030     ZGre    G    T        0      0        2 
   1   chr1_29524030     ZHar    G    T        0      0        2 
   1   chr1_29524030   Sample    G    T        0      0        2 
   1   chr1_29531425     AAsi    C    G      0.5      1        2 
   1   chr1_29531425     AKia    C    G        0      0        2 
   1   chr1_29531425     AOna    C    G        0      0        2 
   1   chr1_29531425     ASom    C    G        0      0        2 
   1   chr1_29531425     HCab    C    G        0      0        2 
   1   chr1_29531425     HPrz    C    G        0      0        2 
   1   chr1_29531425     ZBoe    C    G        0      0        2 
   1   chr1_29531425     ZGre    C    G        0      0        2 
   1   chr1_29531425     ZHar    C    G        0      0        2 
   1   chr1_29531425   Sample    C    G        0      0        2 
   1   chr1_29533654     AAsi    G    C        0      0        2 
   1   chr1_29533654     AKia    G    C        0      0        2 
   1   chr1_29533654     AOna    G    C        0      0        2 
   1   chr1_29533654     ASom    G    C        1      2        2 
   1   chr1_29533654     HCab    G    C        0      0        2 
   1   chr1_29533654     HPrz    G    C        0      0        2 
   1   chr1_29533654     ZBoe    G    C        0      0        2 
   1   chr1_29533654     ZGre    G    C        0      0        2 
   1   chr1_29533654     ZHar    G    C        0      0        2 
   1   chr1_29533654   Sample    G    C        0      0        2 
   1   chr1_29540163     AAsi    T    A        1      2        2 
   1   chr1_29540163     AKia    T    A        0      0        2 
   1   chr1_29540163     AOna    T    A        0      0        2 
   1   chr1_29540163     ASom    T    A        1      2        2 
   1   chr1_29540163     HCab    T    A        0      0        2 
   1   chr1_29540163     HPrz    T    A        0      0        2 
   1   chr1_29540163     ZBoe    T    A        0      0        2 
   1   chr1_29540163     ZGre    T    A        0      0        2 
   1   chr1_29540163     ZHar    T    A        0      0        2 
   1   chr1_29540163   Sample    T    A        1      2        2 
   1   chr1_29540288     AAsi    G    T        1      2        2 
   1   chr1_29540288     AKia    G    T        0      0        2 
   1   chr1_29540288     AOna    G    T        0      0        2 
   1   chr1_29540288     ASom    G    T        0      0        2 
   1   chr1_29540288     HCab    G    T        0      0        2 
   1   chr1_29540288     HPrz    G    T        0      0        2 
   1   chr1_29540288     ZBoe    G    T        0      0        2 
   1   chr1_29540288     ZGre    G    T        0      0        2 
   1   chr1_29540288     ZHar    G    T        0      0        2 
   1   chr1_29540288   Sample    G    T        0      0        2 
   1   chr1_29553856     AAsi    A    T        0      0        2 
   1   chr1_29553856     AKia    A    T        0      0        2 
   1   chr1_29553856     AOna    A    T        0      0        2 
   1   chr1_29553856     ASom    A    T        0      0        2 
   1   chr1_29553856     HCab    A    T        0      0        2 
   1   chr1_29553856     HPrz    A    T        0      0        2 
   1   chr1_29553856     ZBoe    A    T      0.5      1        2 
   1   chr1_29553856     ZGre    A    T        0      0        2 
   1   chr1_29553856     ZHar    A    T        0      0        2 
   1   chr1_29553856   Sample    A    T        0      0        2 
   1   chr1_29586122     AAsi    G    C        0      0        2 
   1   chr1_29586122     AKia    G    C        0      0        2 
   1   chr1_29586122     AOna    G    C        0      0        2 
   1   chr1_29586122     ASom    G    C        0      0        2 
   1   chr1_29586122     HCab    G    C        0      0        2 
   1   chr1_29586122     HPrz    G    C        0      0        2 
   1   chr1_29586122     ZBoe    G    C      0.5      1        2 
   1   chr1_29586122     ZGre    G    C        0      0        2 
   1   chr1_29586122     ZHar    G    C        0      0        2 
   1   chr1_29586122   Sample    G    C        0      0        2 
   1   chr1_29607866     AAsi    A    T        0      0        2 
   1   chr1_29607866     AKia    A    T        0      0        2 
   1   chr1_29607866     AOna    A    T      0.5      1        2 
   1   chr1_29607866     ASom    A    T        0      0        2 
   1   chr1_29607866     HCab    A    T        0      0        2 
   1   chr1_29607866     HPrz    A    T        0      0        2 
   1   chr1_29607866     ZBoe    A    T        0      0        2 
   1   chr1_29607866     ZGre    A    T        0      0        2 
   1   chr1_29607866     ZHar    A    T        0      0        2 
   1   chr1_29607866   Sample    A    T        0      0        2 
   1   chr1_29615488     AAsi    A    C        0      0        2 
   1   chr1_29615488     AKia    A    C        0      0        2 
   1   chr1_29615488     AOna    A    C        0      0        2 
   1   chr1_29615488     ASom    A    C        0      0        2 
   1   chr1_29615488     HCab    A    C        0      0        2 
   1   chr1_29615488     HPrz    A    C        0      0        2 
   1   chr1_29615488     ZBoe    A    C        0      0        2 
   1   chr1_29615488     ZGre    A    C        0      0        2 
   1   chr1_29615488     ZHar    A    C      0.5      1        2 
   1   chr1_29615488   Sample    A    C        0      0        2 
   1   chr1_29623824     AAsi    T    G        1      2        2 
   1   chr1_29623824     AKia    T    G        0      0        2 
   1   chr1_29623824     AOna    T    G        0      0        2 
   1   chr1_29623824     ASom    T    G        1      2        2 
   1   chr1_29623824     HCab    T    G        0      0        2 
   1   chr1_29623824     HPrz    T    G        0      0        2 
   1   chr1_29623824     ZBoe    T    G        0      0        2 
   1   chr1_29623824     ZGre    T    G        0      0        2 
   1   chr1_29623824     ZHar    T    G        0      0        2 
   1   chr1_29623824   Sample    T    G        1      2        2 
   1   chr1_29626687     AAsi    G    C        0      0        2 
   1   chr1_29626687     AKia    G    C        0      0        2 
   1   chr1_29626687     AOna    G    C        1      2        2 
   1   chr1_29626687     ASom    G    C        0      0        2 
   1   chr1_29626687     HCab    G    C        0      0        2 
   1   chr1_29626687     HPrz    G    C        0      0        2 
   1   chr1_29626687     ZBoe    G    C        0      0        2 
   1   chr1_29626687     ZGre    G    C        0      0        2 
   1   chr1_29626687     ZHar    G    C        0      0        2 
   1   chr1_29626687   Sample    G    C        0      0        2 
   1   chr1_29680930     AAsi    A    C        0      0        2 
   1   chr1_29680930     AKia    A    C        0      0        2 
   1   chr1_29680930     AOna    A    C        0      0        2 
   1   chr1_29680930     ASom    A    C        0      0        2 
   1   chr1_29680930     HCab    A    C        1      2        2 
   1   chr1_29680930     HPrz    A    C        1      2        2 
   1   chr1_29680930     ZBoe    A    C        0      0        2 
   1   chr1_29680930     ZGre    A    C        0      0        2 
   1   chr1_29680930     ZHar    A    C        0      0        2 
   1   chr1_29680930   Sample    A    C        0      0        2 
   1   chr1_29681310     AAsi    T    A        0      0        2 
   1   chr1_29681310     AKia    T    A        0      0        2 
   1   chr1_29681310     AOna    T    A        0      0        2 
   1   chr1_29681310     ASom    T    A        0      0        2 
   1   chr1_29681310     HCab    T    A        1      2        2 
   1   chr1_29681310     HPrz    T    A        1      2        2 
   1   chr1_29681310     ZBoe    T    A        0      0        2 
   1   chr1_29681310     ZGre    T    A        0      0        2 
   1   chr1_29681310     ZHar    T    A        0      0        2 
   1   chr1_29681310   Sample    T    A        0      0        2 
   1   chr1_29683804     AAsi    G    C      0.5      1        2 
   1   chr1_29683804     AKia    G    C        0      0        2 
   1   chr1_29683804     AOna    G    C        0      0        2 
   1   chr1_29683804     ASom    G    C        0      0        2 
   1   chr1_29683804     HCab    G    C        0      0        2 
   1   chr1_29683804     HPrz    G    C        0      0        2 
   1   chr1_29683804     ZBoe    G    C        0      0        2 
   1   chr1_29683804     ZGre    G    C        0      0        2 
   1   chr1_29683804     ZHar    G    C        0      0        2 
   1   chr1_29683804   Sample    G    C        0      0        2 
   1   chr1_29687019     AAsi    T    A        0      0        2 
   1   chr1_29687019     AKia    T    A        0      0        2 
   1   chr1_29687019     AOna    T    A        0      0        2 
   1   chr1_29687019     ASom    T    A        0      0        2 
   1   chr1_29687019     HCab    T    A        0      0        2 
   1   chr1_29687019     HPrz    T    A        0      0        2 
   1   chr1_29687019     ZBoe    T    A      0.5      1        2 
   1   chr1_29687019     ZGre    T    A        0      0        2 
   1   chr1_29687019     ZHar    T    A        0      0        2 
   1   chr1_29687019   Sample    T    A        0      0        2 
   1   chr1_29733616     AAsi    C    A        0      0        2 
   1   chr1_29733616     AKia    C    A        0      0        2 
   1   chr1_29733616     AOna    C    A        0      0        2 
   1   chr1_29733616     ASom    C    A        0      0        2 
   1   chr1_29733616     HCab    C    A        0      0        2 
   1   chr1_29733616     HPrz    C    A        0      0        2 
   1   chr1_29733616     ZBoe    C    A        0      0        2 
   1   chr1_29733616     ZGre    C    A        0      0        2 
   1   chr1_29733616     ZHar    C    A      0.5      1        2 
   1   chr1_29733616   Sample    C    A        0      0        2 
   1   chr1_29735274     AAsi    G    C        0      0        2 
   1   chr1_29735274     AKia    G    C        0      0        2 
   1   chr1_29735274     AOna    G    C        0      0        2 
   1   chr1_29735274     ASom    G    C        0      0        2 
   1   chr1_29735274     HCab    G    C        0      0        2 
   1   chr1_29735274     HPrz    G    C        0      0        2 
   1   chr1_29735274     ZBoe    G    C      0.5      1        2 
   1   chr1_29735274     ZGre    G    C        0      0        2 
   1   chr1_29735274     ZHar    G    C        0      0        2 
   1   chr1_29735274   Sample    G    C        0      0        2 
   1   chr1_29737514     AAsi    C    G        0      0        2 
   1   chr1_29737514     AKia    C    G        1      2        2 
   1   chr1_29737514     AOna    C    G        0      0        2 
   1   chr1_29737514     ASom    C    G        0      0        2 
   1   chr1_29737514     HCab    C    G        0      0        2 
   1   chr1_29737514     HPrz    C    G        0      0        2 
   1   chr1_29737514     ZBoe    C    G        0      0        2 
   1   chr1_29737514     ZGre    C    G        0      0        2 
   1   chr1_29737514     ZHar    C    G        0      0        2 
   1   chr1_29737514   Sample    C    G        0      0        2 
   1   chr1_29767146     AAsi    T    A        0      0        2 
   1   chr1_29767146     AKia    T    A        0      0        2 
   1   chr1_29767146     AOna    T    A        0      0        2 
   1   chr1_29767146     ASom    T    A        0      0        2 
   1   chr1_29767146     HCab    T    A        0      0        2 
   1   chr1_29767146     HPrz    T    A        0      0        2 
   1   chr1_29767146     ZBoe    T    A        0      0        2 
   1   chr1_29767146     ZGre    T    A        0      0        2 
   1   chr1_29767146     ZHar    T    A        1      2        2 
   1   chr1_29767146   Sample    T    A        0      0        2 
   1   chr1_29793353     AAsi    T    G        0      0        2 
   1   chr1_29793353     AKia    T    G        0      0        2 
   1   chr1_29793353     AOna    T    G        0      0        2 
   1   chr1_29793353     ASom    T    G        0      0        2 
   1   chr1_29793353     HCab    T    G        1      2        2 
   1   chr1_29793353     HPrz    T    G      0.5      1        2 
   1   chr1_29793353     ZBoe    T    G        0      0        2 
   1   chr1_29793353     ZGre    T    G        0      0        2 
   1   chr1_29793353     ZHar    T    G        0      0        2 
   1   chr1_29793353   Sample    T    G        0      0        2 
   1   chr1_29828584     AAsi    C    G        0      0        2 
   1   chr1_29828584     AKia    C    G        0      0        2 
   1   chr1_29828584     AOna    C    G        1      2        2 
   1   chr1_29828584     ASom    C    G        0      0        2 
   1   chr1_29828584     HCab    C    G        0      0        2 
   1   chr1_29828584     HPrz    C    G        0      0        2 
   1   chr1_29828584     ZBoe    C    G        0      0        2 
   1   chr1_29828584     ZGre    C    G        0      0        2 
   1   chr1_29828584     ZHar    C    G        0      0        2 
   1   chr1_29828584   Sample    C    G        0      0        2 
   1   chr1_29830955     AAsi    C    A        0      0        2 
   1   chr1_29830955     AKia    C    A        0      0        2 
   1   chr1_29830955     AOna    C    A        0      0        2 
   1   chr1_29830955     ASom    C    A        0      0        2 
   1   chr1_29830955     HCab    C    A        1      2        2 
   1   chr1_29830955     HPrz    C    A        1      2        2 
   1   chr1_29830955     ZBoe    C    A        0      0        2 
   1   chr1_29830955     ZGre    C    A        0      0        2 
   1   chr1_29830955     ZHar    C    A        0      0        2 
   1   chr1_29830955   Sample    C    A        0      0        2 
   1   chr1_29854102     AAsi    A    C        0      0        2 
   1   chr1_29854102     AKia    A    C        0      0        2 
   1   chr1_29854102     AOna    A    C        0      0        2 
   1   chr1_29854102     ASom    A    C        0      0        2 
   1   chr1_29854102     HCab    A    C        0      0        2 
   1   chr1_29854102     HPrz    A    C        0      0        2 
   1   chr1_29854102     ZBoe    A    C        0      0        2 
   1   chr1_29854102     ZGre    A    C      0.5      1        2 
   1   chr1_29854102     ZHar    A    C        1      2        2 
   1   chr1_29854102   Sample    A    C        0      0        2 
   1   chr1_29870552     AAsi    G    C        0      0        2 
   1   chr1_29870552     AKia    G    C        0      0        2 
   1   chr1_29870552     AOna    G    C        0      0        2 
   1   chr1_29870552     ASom    G    C        0      0        2 
   1   chr1_29870552     HCab    G    C        0      0        2 
   1   chr1_29870552     HPrz    G    C        0      0        2 
   1   chr1_29870552     ZBoe    G    C        0      0        2 
   1   chr1_29870552     ZGre    G    C      0.5      1        2 
   1   chr1_29870552     ZHar    G    C        0      0        2 
   1   chr1_29870552   Sample    G    C        0      0        2 
   1   chr1_29918470     AAsi    A    C        0      0        2 
   1   chr1_29918470     AKia    A    C        0      0        2 
   1   chr1_29918470     AOna    A    C        0      0        2 
   1   chr1_29918470     ASom    A    C        0      0        2 
   1   chr1_29918470     HCab    A    C        0      0        2 
   1   chr1_29918470     HPrz    A    C        0      0        2 
   1   chr1_29918470     ZBoe    A    C        0      0        2 
   1   chr1_29918470     ZGre    A    C        0      0        2 
   1   chr1_29918470     ZHar    A    C        1      2        2 
   1   chr1_29918470   Sample    A    C        0      0        2 
   1   chr1_29918589     AAsi    A    T        0      0        2 
   1   chr1_29918589     AKia    A    T        0      0        2 
   1   chr1_29918589     AOna    A    T        0      0        2 
   1   chr1_29918589     ASom    A    T        0      0        2 
   1   chr1_29918589     HCab    A    T        1      2        2 
   1   chr1_29918589     HPrz    A    T        1      2        2 
   1   chr1_29918589     ZBoe    A    T        0      0        2 
   1   chr1_29918589     ZGre    A    T        0      0        2 
   1   chr1_29918589     ZHar    A    T        0      0        2 
   1   chr1_29918589   Sample    A    T        0      0        2 
   1   chr1_29962534     AAsi    G    T        0      0        2 
   1   chr1_29962534     AKia    G    T        0      0        2 
   1   chr1_29962534     AOna    G    T        0      0        2 
   1   chr1_29962534     ASom    G    T        1      2        2 
   1   chr1_29962534     HCab    G    T        0      0        2 
   1   chr1_29962534     HPrz    G    T        0      0        2 
   1   chr1_29962534     ZBoe    G    T        0      0        2 
   1   chr1_29962534     ZGre    G    T        0      0        2 
   1   chr1_29962534     ZHar    G    T        0      0        2 
   1   chr1_29962534   Sample    G    T        0      0        2 
   1   chr1_29969714     AAsi    C    G        0      0        2 
   1   chr1_29969714     AKia    C    G        0      0        2 
   1   chr1_29969714     AOna    C    G        0      0        2 
   1   chr1_29969714     ASom    C    G        0      0        2 
   1   chr1_29969714     HCab    C    G        1      2        2 
   1   chr1_29969714     HPrz    C    G        1      2        2 
   1   chr1_29969714     ZBoe    C    G        0      0        2 
   1   chr1_29969714     ZGre    C    G        0      0        2 
   1   chr1_29969714     ZHar    C    G        0      0        2 
   1   chr1_29969714   Sample    C    G        0      0        2 
   1   chr1_29988819     AAsi    A    C        0      0        2 
   1   chr1_29988819     AKia    A    C        0      0        2 
   1   chr1_29988819     AOna    A    C        0      0        2 
   1   chr1_29988819     ASom    A    C        0      0        2 
   1   chr1_29988819     HCab    A    C        0      0        2 
   1   chr1_29988819     HPrz    A    C        0      0        2 
   1   chr1_29988819     ZBoe    A    C        0      0        2 
   1   chr1_29988819     ZGre    A    C        0      0        2 
   1   chr1_29988819     ZHar    A    C      0.5      1        2 
   1   chr1_29988819   Sample    A    C        0      0        2 
   1   chr1_30001238     AAsi    T    A        0      0        2 
   1   chr1_30001238     AKia    T    A        0      0        2 
   1   chr1_30001238     AOna    T    A        0      0        2 
   1   chr1_30001238     ASom    T    A        0      0        2 
   1   chr1_30001238     HCab    T    A        1      2        2 
   1   chr1_30001238     HPrz    T    A        1      2        2 
   1   chr1_30001238     ZBoe    T    A        0      0        2 
   1   chr1_30001238     ZGre    T    A        0      0        2 
   1   chr1_30001238     ZHar    T    A        0      0        2 
   1   chr1_30001238   Sample    T    A        0      0        2 
   1   chr1_30006158     AAsi    T    A        0      0        2 
   1   chr1_30006158     AKia    T    A      0.5      1        2 
   1   chr1_30006158     AOna    T    A        1      2        2 
   1   chr1_30006158     ASom    T    A        0      0        2 
   1   chr1_30006158     HCab    T    A        0      0        2 
   1   chr1_30006158     HPrz    T    A        0      0        2 
   1   chr1_30006158     ZBoe    T    A        0      0        2 
   1   chr1_30006158     ZGre    T    A        0      0        2 
   1   chr1_30006158     ZHar    T    A        0      0        2 
   1   chr1_30006158   Sample    T    A        0      0        2 
   1   chr1_30031540     AAsi    G    T      0.5      1        2 
   1   chr1_30031540     AKia    G    T        0      0        2 
   1   chr1_30031540     AOna    G    T        0      0        2 
   1   chr1_30031540     ASom    G    T        0      0        2 
   1   chr1_30031540     HCab    G    T        0      0        2 
   1   chr1_30031540     HPrz    G    T        0      0        2 
   1   chr1_30031540     ZBoe    G    T        0      0        2 
   1   chr1_30031540     ZGre    G    T        0      0        2 
   1   chr1_30031540     ZHar    G    T        0      0        2 
   1   chr1_30031540   Sample    G    T        0      0        2 
   1   chr1_30033954     AAsi    G    T        0      0        2 
   1   chr1_30033954     AKia    G    T        0      0        2 
   1   chr1_30033954     AOna    G    T        0      0        2 
   1   chr1_30033954     ASom    G    T        0      0        2 
   1   chr1_30033954     HCab    G    T        1      2        2 
   1   chr1_30033954     HPrz    G    T        1      2        2 
   1   chr1_30033954     ZBoe    G    T        0      0        2 
   1   chr1_30033954     ZGre    G    T        0      0        2 
   1   chr1_30033954     ZHar    G    T        0      0        2 
   1   chr1_30033954   Sample    G    T        0      0        2 
   1   chr1_30041990     AAsi    C    A      0.5      1        2 
   1   chr1_30041990     AKia    C    A        0      0        2 
   1   chr1_30041990     AOna    C    A        0      0        2 
   1   chr1_30041990     ASom    C    A      0.5      1        2 
   1   chr1_30041990     HCab    C    A        0      0        2 
   1   chr1_30041990     HPrz    C    A        0      0        2 
   1   chr1_30041990     ZBoe    C    A        0      0        2 
   1   chr1_30041990     ZGre    C    A        0      0        2 
   1   chr1_30041990     ZHar    C    A        0      0        2 
   1   chr1_30041990   Sample    C    A        0      0        2 
   1   chr1_30044401     AAsi    G    C      0.5      1        2 
   1   chr1_30044401     AKia    G    C        0      0        2 
   1   chr1_30044401     AOna    G    C        0      0        2 
   1   chr1_30044401     ASom    G    C        0      0        2 
   1   chr1_30044401     HCab    G    C        0      0        2 
   1   chr1_30044401     HPrz    G    C        0      0        2 
   1   chr1_30044401     ZBoe    G    C        0      0        2 
   1   chr1_30044401     ZGre    G    C        0      0        2 
   1   chr1_30044401     ZHar    G    C        0      0        2 
   1   chr1_30044401   Sample    G    C        1      2        2 
   1   chr1_30060335     AAsi    C    G        0      0        2 
   1   chr1_30060335     AKia    C    G        0      0        2 
   1   chr1_30060335     AOna    C    G        0      0        2 
   1   chr1_30060335     ASom    C    G        0      0        2 
   1   chr1_30060335     HCab    C    G        1      2        2 
   1   chr1_30060335     HPrz    C    G        1      2        2 
   1   chr1_30060335     ZBoe    C    G        0      0        2 
   1   chr1_30060335     ZGre    C    G        0      0        2 
   1   chr1_30060335     ZHar    C    G        0      0        2 
   1   chr1_30060335   Sample    C    G        0      0        2 
   1   chr1_30064325     AAsi    T    G        0      0        2 
   1   chr1_30064325     AKia    T    G        1      2        2 
   1   chr1_30064325     AOna    T    G        0      0        2 
   1   chr1_30064325     ASom    T    G        0      0        2 
   1   chr1_30064325     HCab    T    G        0      0        2 
   1   chr1_30064325     HPrz    T    G        0      0        2 
   1   chr1_30064325     ZBoe    T    G        0      0        2 
   1   chr1_30064325     ZGre    T    G        0      0        2 
   1   chr1_30064325     ZHar    T    G        0      0        2 
   1   chr1_30064325   Sample    T    G        0      0        2 
   1   chr1_30064799     AAsi    C    A        0      0        2 
   1   chr1_30064799     AKia    C    A        0      0        2 
   1   chr1_30064799     AOna    C    A        1      2        2 
   1   chr1_30064799     ASom    C    A        0      0        2 
   1   chr1_30064799     HCab    C    A        0      0        2 
   1   chr1_30064799     HPrz    C    A        0      0        2 
   1   chr1_30064799     ZBoe    C    A        0      0        2 
   1   chr1_30064799     ZGre    C    A        0      0        2 
   1   chr1_30064799     ZHar    C    A        0      0        2 
   1   chr1_30064799   Sample    C    A        0      0        2 
   1   chr1_30067358     AAsi    G    C        0      0        2 
   1   chr1_30067358     AKia    G    C        0      0        2 
   1   chr1_30067358     AOna    G    C        0      0        2 
   1   chr1_30067358     ASom    G    C      0.5      1        2 
   1   chr1_30067358     HCab    G    C        0      0        2 
   1   chr1_30067358     HPrz    G    C        0      0        2 
   1   chr1_30067358     ZBoe    G    C        0      0        2 
   1   chr1_30067358     ZGre    G    C        0      0        2 
   1   chr1_30067358     ZHar    G    C        0      0        2 
   1   chr1_30067358   Sample    G    C        0      0        2 
   1   chr1_30077203     AAsi    A    T        0      0        2 
   1   chr1_30077203     AKia    A    T        0      0        2 
   1   chr1_30077203     AOna    A    T        0      0        2 
   1   chr1_30077203     ASom    A    T        0      0        2 
   1   chr1_30077203     HCab    A    T        1      2        2 
   1   chr1_30077203     HPrz    A    T        1      2        2 
   1   chr1_30077203     ZBoe    A    T        0      0        2 
   1   chr1_30077203     ZGre    A    T        0      0        2 
   1   chr1_30077203     ZHar    A    T        0      0        2 
   1   chr1_30077203   Sample    A    T        0      0        2 
   1   chr1_30094090     AAsi    T    A        1      2        2 
   1   chr1_30094090     AKia    T    A        0      0        2 
   1   chr1_30094090     AOna    T    A        0      0        2 
   1   chr1_30094090     ASom    T    A        0      0        2 
   1   chr1_30094090     HCab    T    A        0      0        2 
   1   chr1_30094090     HPrz    T    A        0      0        2 
   1   chr1_30094090     ZBoe    T    A        0      0        2 
   1   chr1_30094090     ZGre    T    A        0      0        2 
   1   chr1_30094090     ZHar    T    A        0      0        2 
   1   chr1_30094090   Sample    T    A        0      0        2 
   1   chr1_30118727     AAsi    A    C        0      0        2 
   1   chr1_30118727     AKia    A    C        0      0        2 
   1   chr1_30118727     AOna    A    C        0      0        2 
   1   chr1_30118727     ASom    A    C        0      0        2 
   1   chr1_30118727     HCab    A    C        0      0        2 
   1   chr1_30118727     HPrz    A    C        0      0        2 
   1   chr1_30118727     ZBoe    A    C        0      0        2 
   1   chr1_30118727     ZGre    A    C        1      2        2 
   1   chr1_30118727     ZHar    A    C        0      0        2 
   1   chr1_30118727   Sample    A    C        0      0        2 
   1   chr1_30173508     AAsi    T    A        0      0        2 
   1   chr1_30173508     AKia    T    A        0      0        2 
   1   chr1_30173508     AOna    T    A        0      0        2 
   1   chr1_30173508     ASom    T    A        0      0        2 
   1   chr1_30173508     HCab    T    A        1      2        2 
   1   chr1_30173508     HPrz    T    A        1      2        2 
   1   chr1_30173508     ZBoe    T    A        0      0        2 
   1   chr1_30173508     ZGre    T    A        0      0        2 
   1   chr1_30173508     ZHar    T    A        0      0        2 
   1   chr1_30173508   Sample    T    A        0      0        2 
   1   chr1_30197350     AAsi    C    G        0      0        2 
   1   chr1_30197350     AKia    C    G        1      2        2 
   1   chr1_30197350     AOna    C    G        1      2        2 
   1   chr1_30197350     ASom    C    G        0      0        2 
   1   chr1_30197350     HCab    C    G        0      0        2 
   1   chr1_30197350     HPrz    C    G        0      0        2 
   1   chr1_30197350     ZBoe    C    G        0      0        2 
   1   chr1_30197350     ZGre    C    G        0      0        2 
   1   chr1_30197350     ZHar    C    G        0      0        2 
   1   chr1_30197350   Sample    C    G        0      0        2 
   1   chr1_30207178     AAsi    G    C        0      0        2 
   1   chr1_30207178     AKia    G    C        0      0        2 
   1   chr1_30207178     AOna    G    C        0      0        2 
   1   chr1_30207178     ASom    G    C        0      0        2 
   1   chr1_30207178     HCab    G    C        0      0        2 
   1   chr1_30207178     HPrz    G    C        0      0        2 
   1   chr1_30207178     ZBoe    G    C      0.5      1        2 
   1   chr1_30207178     ZGre    G    C        0      0        2 
   1   chr1_30207178     ZHar    G    C        0      0        2 
   1   chr1_30207178   Sample    G    C        0      0        2 
   1   chr1_30221985     AAsi    T    G        0      0        2 
   1   chr1_30221985     AKia    T    G        1      2        2 
   1   chr1_30221985     AOna    T    G        1      2        2 
   1   chr1_30221985     ASom    T    G        0      0        2 
   1   chr1_30221985     HCab    T    G        0      0        2 
   1   chr1_30221985     HPrz    T    G        0      0        2 
   1   chr1_30221985     ZBoe    T    G        0      0        2 
   1   chr1_30221985     ZGre    T    G        0      0        2 
   1   chr1_30221985     ZHar    T    G        0      0        2 
   1   chr1_30221985   Sample    T    G        0      0        2 
   1   chr1_30239037     AAsi    T    G        0      0        2 
   1   chr1_30239037     AKia    T    G        0      0        2 
   1   chr1_30239037     AOna    T    G        0      0        2 
   1   chr1_30239037     ASom    T    G        0      0        2 
   1   chr1_30239037     HCab    T    G        1      2        2 
   1   chr1_30239037     HPrz    T    G        1      2        2 
   1   chr1_30239037     ZBoe    T    G        0      0        2 
   1   chr1_30239037     ZGre    T    G        0      0        2 
   1   chr1_30239037     ZHar    T    G        0      0        2 
   1   chr1_30239037   Sample    T    G        0      0        2 
   1   chr1_30252152     AAsi    T    G        0      0        2 
   1   chr1_30252152     AKia    T    G        0      0        2 
   1   chr1_30252152     AOna    T    G        0      0        2 
   1   chr1_30252152     ASom    T    G        0      0        2 
   1   chr1_30252152     HCab    T    G        1      2        2 
   1   chr1_30252152     HPrz    T    G        1      2        2 
   1   chr1_30252152     ZBoe    T    G        0      0        2 
   1   chr1_30252152     ZGre    T    G        0      0        2 
   1   chr1_30252152     ZHar    T    G        0      0        2 
   1   chr1_30252152   Sample    T    G        0      0        2 
   1   chr1_30269181     AAsi    A    C        0      0        2 
   1   chr1_30269181     AKia    A    C        0      0        2 
   1   chr1_30269181     AOna    A    C        0      0        2 
   1   chr1_30269181     ASom    A    C        0      0        2 
   1   chr1_30269181     HCab    A    C        1      2        2 
   1   chr1_30269181     HPrz    A    C        1      2        2 
   1   chr1_30269181     ZBoe    A    C        0      0        2 
   1   chr1_30269181     ZGre    A    C        0      0        2 
   1   chr1_30269181     ZHar    A    C        0      0        2 
   1   chr1_30269181   Sample    A    C        0      0        2 
   1   chr1_30286639     AAsi    C    G        0      0        2 
   1   chr1_30286639     AKia    C    G        0      0        2 
   1   chr1_30286639     AOna    C    G        0      0        2 
   1   chr1_30286639     ASom    C    G        0      0        2 
   1   chr1_30286639     HCab    C    G      0.5      1        2 
   1   chr1_30286639     HPrz    C    G      0.5      1        2 
   1   chr1_30286639     ZBoe    C    G        0      0        2 
   1   chr1_30286639     ZGre    C    G        0      0        2 
   1   chr1_30286639     ZHar    C    G        0      0        2 
   1   chr1_30286639   Sample    C    G        0      0        2 
   1   chr1_30325405     AAsi    C    G        0      0        2 
   1   chr1_30325405     AKia    C    G      0.5      1        2 
   1   chr1_30325405     AOna    C    G        0      0        2 
   1   chr1_30325405     ASom    C    G        0      0        2 
   1   chr1_30325405     HCab    C    G        0      0        2 
   1   chr1_30325405     HPrz    C    G        0      0        2 
   1   chr1_30325405     ZBoe    C    G        0      0        2 
   1   chr1_30325405     ZGre    C    G        0      0        2 
   1   chr1_30325405     ZHar    C    G        0      0        2 
   1   chr1_30325405   Sample    C    G        0      0        2 
   1   chr1_30379252     AAsi    G    T        0      0        2 
   1   chr1_30379252     AKia    G    T        0      0        2 
   1   chr1_30379252     AOna    G    T        0      0        2 
   1   chr1_30379252     ASom    G    T        1      2        2 
   1   chr1_30379252     HCab    G    T        0      0        2 
   1   chr1_30379252     HPrz    G    T        0      0        2 
   1   chr1_30379252     ZBoe    G    T        0      0        2 
   1   chr1_30379252     ZGre    G    T        0      0        2 
   1   chr1_30379252     ZHar    G    T        0      0        2 
   1   chr1_30379252   Sample    G    T        0      0        2 
   1   chr1_30380007     AAsi    T    G        0      0        2 
   1   chr1_30380007     AKia    T    G        0      0        2 
   1   chr1_30380007     AOna    T    G        0      0        2 
   1   chr1_30380007     ASom    T    G        1      2        2 
   1   chr1_30380007     HCab    T    G        0      0        2 
   1   chr1_30380007     HPrz    T    G        0      0        2 
   1   chr1_30380007     ZBoe    T    G        0      0        2 
   1   chr1_30380007     ZGre    T    G        0      0        2 
   1   chr1_30380007     ZHar    T    G        0      0        2 
   1   chr1_30380007   Sample    T    G        0      0        2 
   1   chr1_30398395     AAsi    C    G        0      0        2 
   1   chr1_30398395     AKia    C    G        1      2        2 
   1   chr1_30398395     AOna    C    G        1      2        2 
   1   chr1_30398395     ASom    C    G        0      0        2 
   1   chr1_30398395     HCab    C    G        0      0        2 
   1   chr1_30398395     HPrz    C    G        0      0        2 
   1   chr1_30398395     ZBoe    C    G        0      0        2 
   1   chr1_30398395     ZGre    C    G        0      0        2 
   1   chr1_30398395     ZHar    C    G        0      0        2 
   1   chr1_30398395   Sample    C    G        0      0        2 
   1   chr1_30414236     AAsi    C    G        0      0        2 
   1   chr1_30414236     AKia    C    G        0      0        2 
   1   chr1_30414236     AOna    C    G        0      0        2 
   1   chr1_30414236     ASom    C    G        0      0        2 
   1   chr1_30414236     HCab    C    G        0      0        2 
   1   chr1_30414236     HPrz    C    G        0      0        2 
   1   chr1_30414236     ZBoe    C    G        0      0        2 
   1   chr1_30414236     ZGre    C    G      0.5      1        2 
   1   chr1_30414236     ZHar    C    G        0      0        2 
   1   chr1_30414236   Sample    C    G        0      0        2 
   1   chr1_30423009     AAsi    T    G        0      0        2 
   1   chr1_30423009     AKia    T    G        0      0        2 
   1   chr1_30423009     AOna    T    G      0.5      1        2 
   1   chr1_30423009     ASom    T    G        0      0        2 
   1   chr1_30423009     HCab    T    G        0      0        2 
   1   chr1_30423009     HPrz    T    G        0      0        2 
   1   chr1_30423009     ZBoe    T    G        0      0        2 
   1   chr1_30423009     ZGre    T    G        0      0        2 
   1   chr1_30423009     ZHar    T    G        0      0        2 
   1   chr1_30423009   Sample    T    G        0      0        2 
   1   chr1_30436971     AAsi    G    T        0      0        2 
   1   chr1_30436971     AKia    G    T        0      0        2 
   1   chr1_30436971     AOna    G    T        0      0        2 
   1   chr1_30436971     ASom    G    T        0      0        2 
   1   chr1_30436971     HCab    G    T      0.5      1        2 
   1   chr1_30436971     HPrz    G    T        1      2        2 
   1   chr1_30436971     ZBoe    G    T        0      0        2 
   1   chr1_30436971     ZGre    G    T        0      0        2 
   1   chr1_30436971     ZHar    G    T        0      0        2 
   1   chr1_30436971   Sample    G    T        0      0        2 
   1   chr1_30468789     AAsi    G    T        0      0        2 
   1   chr1_30468789     AKia    G    T        0      0        2 
   1   chr1_30468789     AOna    G    T        0      0        2 
   1   chr1_30468789     ASom    G    T        0      0        2 
   1   chr1_30468789     HCab    G    T      0.5      1        2 
   1   chr1_30468789     HPrz    G    T        1      2        2 
   1   chr1_30468789     ZBoe    G    T        0      0        2 
   1   chr1_30468789     ZGre    G    T        0      0        2 
   1   chr1_30468789     ZHar    G    T        0      0        2 
   1   chr1_30468789   Sample    G    T        0      0        2 
   1   chr1_30476939     AAsi    C    A        0      0        2 
   1   chr1_30476939     AKia    C    A        0      0        2 
   1   chr1_30476939     AOna    C    A        0      0        2 
   1   chr1_30476939     ASom    C    A        0      0        2 
   1   chr1_30476939     HCab    C    A      0.5      1        2 
   1   chr1_30476939     HPrz    C    A        0      0        2 
   1   chr1_30476939     ZBoe    C    A        0      0        2 
   1   chr1_30476939     ZGre    C    A        0      0        2 
   1   chr1_30476939     ZHar    C    A        0      0        2 
   1   chr1_30476939   Sample    C    A        0      0        2 
   1   chr1_30479432     AAsi    C    G        0      0        2 
   1   chr1_30479432     AKia    C    G        0      0        2 
   1   chr1_30479432     AOna    C    G        0      0        2 
   1   chr1_30479432     ASom    C    G        0      0        2 
   1   chr1_30479432     HCab    C    G      0.5      1        2 
   1   chr1_30479432     HPrz    C    G        1      2        2 
   1   chr1_30479432     ZBoe    C    G        0      0        2 
   1   chr1_30479432     ZGre    C    G        0      0        2 
   1   chr1_30479432     ZHar    C    G        0      0        2 
   1   chr1_30479432   Sample    C    G        0      0        2 
   1   chr1_30492696     AAsi    C    A        0      0        2 
   1   chr1_30492696     AKia    C    A        0      0        2 
   1   chr1_30492696     AOna    C    A        0      0        2 
   1   chr1_30492696     ASom    C    A        0      0        2 
   1   chr1_30492696     HCab    C    A        0      0        2 
   1   chr1_30492696     HPrz    C    A        0      0        2 
   1   chr1_30492696     ZBoe    C    A        1      2        2 
   1   chr1_30492696     ZGre    C    A        1      2        2 
   1   chr1_30492696     ZHar    C    A        1      2        2 
   1   chr1_30492696   Sample    C    A        0      0        2 
   1   chr1_30508382     AAsi    C    G        0      0        2 
   1   chr1_30508382     AKia    C    G        0      0        2 
   1   chr1_30508382     AOna    C    G        0      0        2 
   1   chr1_30508382     ASom    C    G        0      0        2 
   1   chr1_30508382     HCab    C    G      0.5      1        2 
   1   chr1_30508382     HPrz    C    G        0      0        2 
   1   chr1_30508382     ZBoe    C    G        0      0        2 
   1   chr1_30508382     ZGre    C    G        0      0        2 
   1   chr1_30508382     ZHar    C    G        0      0        2 
   1   chr1_30508382   Sample    C    G        0      0        2 
   1   chr1_30508541     AAsi    T    A        0      0        2 
   1   chr1_30508541     AKia    T    A        0      0        2 
   1   chr1_30508541     AOna    T    A      0.5      1        2 
   1   chr1_30508541     ASom    T    A        0      0        2 
   1   chr1_30508541     HCab    T    A        0      0        2 
   1   chr1_30508541     HPrz    T    A        0      0        2 
   1   chr1_30508541     ZBoe    T    A        0      0        2 
   1   chr1_30508541     ZGre    T    A        0      0        2 
   1   chr1_30508541     ZHar    T    A        0      0        2 
   1   chr1_30508541   Sample    T    A        0      0        2 
   1   chr1_30510155     AAsi    C    G        0      0        2 
   1   chr1_30510155     AKia    C    G        0      0        2 
   1   chr1_30510155     AOna    C    G        0      0        2 
   1   chr1_30510155     ASom    C    G      0.5      1        2 
   1   chr1_30510155     HCab    C    G        0      0        2 
   1   chr1_30510155     HPrz    C    G        0      0        2 
   1   chr1_30510155     ZBoe    C    G        0      0        2 
   1   chr1_30510155     ZGre    C    G        0      0        2 
   1   chr1_30510155     ZHar    C    G        0      0        2 
   1   chr1_30510155   Sample    C    G        0      0        2 
   1   chr1_30512786     AAsi    T    A        0      0        2 
   1   chr1_30512786     AKia    T    A        0      0        2 
   1   chr1_30512786     AOna    T    A        0      0        2 
   1   chr1_30512786     ASom    T    A        0      0        2 
   1   chr1_30512786     HCab    T    A      0.5      1        2 
   1   chr1_30512786     HPrz    T    A        1      2        2 
   1   chr1_30512786     ZBoe    T    A        0      0        2 
   1   chr1_30512786     ZGre    T    A        0      0        2 
   1   chr1_30512786     ZHar    T    A        0      0        2 
   1   chr1_30512786   Sample    T    A        0      0        2 
   1   chr1_30539047     AAsi    A    C        0      0        2 
   1   chr1_30539047     AKia    A    C        0      0        2 
   1   chr1_30539047     AOna    A    C        0      0        2 
   1   chr1_30539047     ASom    A    C        0      0        2 
   1   chr1_30539047     HCab    A    C      0.5      1        2 
   1   chr1_30539047     HPrz    A    C        0      0        2 
   1   chr1_30539047     ZBoe    A    C        0      0        2 
   1   chr1_30539047     ZGre    A    C        0      0        2 
   1   chr1_30539047     ZHar    A    C        0      0        2 
   1   chr1_30539047   Sample    A    C        0      0        2 
   1   chr1_30604428     AAsi    A    T        0      0        2 
   1   chr1_30604428     AKia    A    T        0      0        2 
   1   chr1_30604428     AOna    A    T      0.5      1        2 
   1   chr1_30604428     ASom    A    T        0      0        2 
   1   chr1_30604428     HCab    A    T        0      0        2 
   1   chr1_30604428     HPrz    A    T        0      0        2 
   1   chr1_30604428     ZBoe    A    T        0      0        2 
   1   chr1_30604428     ZGre    A    T        0      0        2 
   1   chr1_30604428     ZHar    A    T        0      0        2 
   1   chr1_30604428   Sample    A    T        0      0        2 
   1   chr1_30627806     AAsi    T    G        0      0        2 
   1   chr1_30627806     AKia    T    G        0      0        2 
   1   chr1_30627806     AOna    T    G        0      0        2 
   1   chr1_30627806     ASom    T    G        0      0        2 
   1   chr1_30627806     HCab    T    G        0      0        2 
   1   chr1_30627806     HPrz    T    G        0      0        2 
   1   chr1_30627806     ZBoe    T    G        1      2        2 
   1   chr1_30627806     ZGre    T    G        0      0        2 
   1   chr1_30627806     ZHar    T    G        0      0        2 
   1   chr1_30627806   Sample    T    G        0      0        2 
   1   chr1_30667300     AAsi    A    T        0      0        2 
   1   chr1_30667300     AKia    A    T        0      0        2 
   1   chr1_30667300     AOna    A    T        0      0        2 
   1   chr1_30667300     ASom    A    T        0      0        2 
   1   chr1_30667300     HCab    A    T        0      0        2 
   1   chr1_30667300     HPrz    A    T        0      0        2 
   1   chr1_30667300     ZBoe    A    T        0      0        2 
   1   chr1_30667300     ZGre    A    T        0      0        2 
   1   chr1_30667300     ZHar    A    T      0.5      1        2 
   1   chr1_30667300   Sample    A    T        0      0        2 
   1   chr1_30673713     AAsi    T    A        0      0        2 
   1   chr1_30673713     AKia    T    A        0      0        2 
   1   chr1_30673713     AOna    T    A        0      0        2 
   1   chr1_30673713     ASom    T    A        0      0        2 
   1   chr1_30673713     HCab    T    A        1      2        2 
   1   chr1_30673713     HPrz    T    A        1      2        2 
   1   chr1_30673713     ZBoe    T    A        0      0        2 
   1   chr1_30673713     ZGre    T    A        0      0        2 
   1   chr1_30673713     ZHar    T    A        0      0        2 
   1   chr1_30673713   Sample    T    A        0      0        2 
   1   chr1_30699389     AAsi    G    T        0      0        2 
   1   chr1_30699389     AKia    G    T        0      0        2 
   1   chr1_30699389     AOna    G    T        0      0        2 
   1   chr1_30699389     ASom    G    T        0      0        2 
   1   chr1_30699389     HCab    G    T        1      2        2 
   1   chr1_30699389     HPrz    G    T        1      2        2 
   1   chr1_30699389     ZBoe    G    T        0      0        2 
   1   chr1_30699389     ZGre    G    T        0      0        2 
   1   chr1_30699389     ZHar    G    T        0      0        2 
   1   chr1_30699389   Sample    G    T        0      0        2 
   1   chr1_30700270     AAsi    A    C        0      0        2 
   1   chr1_30700270     AKia    A    C        0      0        2 
   1   chr1_30700270     AOna    A    C        0      0        2 
   1   chr1_30700270     ASom    A    C        0      0        2 
   1   chr1_30700270     HCab    A    C        0      0        2 
   1   chr1_30700270     HPrz    A    C        0      0        2 
   1   chr1_30700270     ZBoe    A    C        1      2        2 
   1   chr1_30700270     ZGre    A    C        1      2        2 
   1   chr1_30700270     ZHar    A    C        1      2        2 
   1   chr1_30700270   Sample    A    C        0      0        2 
   1   chr1_30735629     AAsi    T    A        0      0        2 
   1   chr1_30735629     AKia    T    A        0      0        2 
   1   chr1_30735629     AOna    T    A      0.5      1        2 
   1   chr1_30735629     ASom    T    A        0      0        2 
   1   chr1_30735629     HCab    T    A        0      0        2 
   1   chr1_30735629     HPrz    T    A        0      0        2 
   1   chr1_30735629     ZBoe    T    A        0      0        2 
   1   chr1_30735629     ZGre    T    A        0      0        2 
   1   chr1_30735629     ZHar    T    A        0      0        2 
   1   chr1_30735629   Sample    T    A        0      0        2 
   1   chr1_30744204     AAsi    C    G      0.5      1        2 
   1   chr1_30744204     AKia    C    G        0      0        2 
   1   chr1_30744204     AOna    C    G        0      0        2 
   1   chr1_30744204     ASom    C    G        0      0        2 
   1   chr1_30744204     HCab    C    G        0      0        2 
   1   chr1_30744204     HPrz    C    G        0      0        2 
   1   chr1_30744204     ZBoe    C    G        0      0        2 
   1   chr1_30744204     ZGre    C    G        0      0        2 
   1   chr1_30744204     ZHar    C    G        0      0        2 
   1   chr1_30744204   Sample    C    G        0      0        2 
   1   chr1_30747507     AAsi    A    T        0      0        2 
   1   chr1_30747507     AKia    A    T        0      0        2 
   1   chr1_30747507     AOna    A    T        0      0        2 
   1   chr1_30747507     ASom    A    T        0      0        2 
   1   chr1_30747507     HCab    A    T        0      0        2 
   1   chr1_30747507     HPrz    A    T        0      0        2 
   1   chr1_30747507     ZBoe    A    T        0      0        2 
   1   chr1_30747507     ZGre    A    T        0      0        2 
   1   chr1_30747507     ZHar    A    T      0.5      1        2 
   1   chr1_30747507   Sample    A    T        0      0        2 
   1   chr1_30749783     AAsi    T    G        0      0        2 
   1   chr1_30749783     AKia    T    G        0      0        2 
   1   chr1_30749783     AOna    T    G        0      0        2 
   1   chr1_30749783     ASom    T    G        0      0        2 
   1   chr1_30749783     HCab    T    G        0      0        2 
   1   chr1_30749783     HPrz    T    G        0      0        2 
   1   chr1_30749783     ZBoe    T    G        0      0        2 
   1   chr1_30749783     ZGre    T    G        1      2        2 
   1   chr1_30749783     ZHar    T    G        0      0        2 
   1   chr1_30749783   Sample    T    G        0      0        2 
   1   chr1_30749839     AAsi    A    T        0      0        2 
   1   chr1_30749839     AKia    A    T        0      0        2 
   1   chr1_30749839     AOna    A    T        0      0        2 
   1   chr1_30749839     ASom    A    T        0      0        2 
   1   chr1_30749839     HCab    A    T        0      0        2 
   1   chr1_30749839     HPrz    A    T        0      0        2 
   1   chr1_30749839     ZBoe    A    T        0      0        2 
   1   chr1_30749839     ZGre    A    T      0.5      1        2 
   1   chr1_30749839     ZHar    A    T        0      0        2 
   1   chr1_30749839   Sample    A    T        0      0        2 
   1   chr1_30772799     AAsi    T    A        0      0        2 
   1   chr1_30772799     AKia    T    A        0      0        2 
   1   chr1_30772799     AOna    T    A        0      0        2 
   1   chr1_30772799     ASom    T    A        0      0        2 
   1   chr1_30772799     HCab    T    A        0      0        2 
   1   chr1_30772799     HPrz    T    A        0      0        2 
   1   chr1_30772799     ZBoe    T    A        1      2        2 
   1   chr1_30772799     ZGre    T    A        0      0        2 
   1   chr1_30772799     ZHar    T    A        0      0        2 
   1   chr1_30772799   Sample    T    A        0      0        2 
   1   chr1_30773238     AAsi    C    A      0.5      1        2 
   1   chr1_30773238     AKia    C    A        0      0        2 
   1   chr1_30773238     AOna    C    A        0      0        2 
   1   chr1_30773238     ASom    C    A        0      0        2 
   1   chr1_30773238     HCab    C    A        0      0        2 
   1   chr1_30773238     HPrz    C    A        0      0        2 
   1   chr1_30773238     ZBoe    C    A        0      0        2 
   1   chr1_30773238     ZGre    C    A        0      0        2 
   1   chr1_30773238     ZHar    C    A        0      0        2 
   1   chr1_30773238   Sample    C    A        0      0        2 
   1   chr1_30822544     AAsi    C    A        0      0        2 
   1   chr1_30822544     AKia    C    A        0      0        2 
   1   chr1_30822544     AOna    C    A        0      0        2 
   1   chr1_30822544     ASom    C    A        0      0        2 
   1   chr1_30822544     HCab    C    A        0      0        2 
   1   chr1_30822544     HPrz    C    A        0      0        2 
   1   chr1_30822544     ZBoe    C    A        0      0        2 
   1   chr1_30822544     ZGre    C    A      0.5      1        2 
   1   chr1_30822544     ZHar    C    A        0      0        2 
   1   chr1_30822544   Sample    C    A        0      0        2 
   1   chr1_30836571     AAsi    C    A        1      2        2 
   1   chr1_30836571     AKia    C    A        0      0        2 
   1   chr1_30836571     AOna    C    A        0      0        2 
   1   chr1_30836571     ASom    C    A        0      0        2 
   1   chr1_30836571     HCab    C    A        0      0        2 
   1   chr1_30836571     HPrz    C    A        0      0        2 
   1   chr1_30836571     ZBoe    C    A        0      0        2 
   1   chr1_30836571     ZGre    C    A        0      0        2 
   1   chr1_30836571     ZHar    C    A        0      0        2 
   1   chr1_30836571   Sample    C    A        1      2        2 
   1   chr1_30850270     AAsi    T    G        0      0        2 
   1   chr1_30850270     AKia    T    G        1      2        2 
   1   chr1_30850270     AOna    T    G      0.5      1        2 
   1   chr1_30850270     ASom    T    G        0      0        2 
   1   chr1_30850270     HCab    T    G        0      0        2 
   1   chr1_30850270     HPrz    T    G        0      0        2 
   1   chr1_30850270     ZBoe    T    G        0      0        2 
   1   chr1_30850270     ZGre    T    G        0      0        2 
   1   chr1_30850270     ZHar    T    G        0      0        2 
   1   chr1_30850270   Sample    T    G        0      0        2 
   1   chr1_30867050     AAsi    G    C        1      2        2 
   1   chr1_30867050     AKia    G    C        0      0        2 
   1   chr1_30867050     AOna    G    C        0      0        2 
   1   chr1_30867050     ASom    G    C      0.5      1        2 
   1   chr1_30867050     HCab    G    C        0      0        2 
   1   chr1_30867050     HPrz    G    C        0      0        2 
   1   chr1_30867050     ZBoe    G    C        0      0        2 
   1   chr1_30867050     ZGre    G    C        0      0        2 
   1   chr1_30867050     ZHar    G    C        0      0        2 
   1   chr1_30867050   Sample    G    C        1      2        2 
   1   chr1_30891318     AAsi    A    T        0      0        2 
   1   chr1_30891318     AKia    A    T        0      0        2 
   1   chr1_30891318     AOna    A    T        1      2        2 
   1   chr1_30891318     ASom    A    T        0      0        2 
   1   chr1_30891318     HCab    A    T        0      0        2 
   1   chr1_30891318     HPrz    A    T        0      0        2 
   1   chr1_30891318     ZBoe    A    T        0      0        2 
   1   chr1_30891318     ZGre    A    T        0      0        2 
   1   chr1_30891318     ZHar    A    T        0      0        2 
   1   chr1_30891318   Sample    A    T        0      0        2 
   1   chr1_30892729     AAsi    G    C        0      0        2 
   1   chr1_30892729     AKia    G    C        0      0        2 
   1   chr1_30892729     AOna    G    C        0      0        2 
   1   chr1_30892729     ASom    G    C        0      0        2 
   1   chr1_30892729     HCab    G    C        0      0        2 
   1   chr1_30892729     HPrz    G    C      0.5      1        2 
   1   chr1_30892729     ZBoe    G    C        0      0        2 
   1   chr1_30892729     ZGre    G    C        0      0        2 
   1   chr1_30892729     ZHar    G    C        0      0        2 
   1   chr1_30892729   Sample    G    C        0      0        2 
   1   chr1_30941070     AAsi    A    T      0.5      1        2 
   1   chr1_30941070     AKia    A    T        0      0        2 
   1   chr1_30941070     AOna    A    T        0      0        2 
   1   chr1_30941070     ASom    A    T        0      0        2 
   1   chr1_30941070     HCab    A    T        0      0        2 
   1   chr1_30941070     HPrz    A    T        0      0        2 
   1   chr1_30941070     ZBoe    A    T        0      0        2 
   1   chr1_30941070     ZGre    A    T        0      0        2 
   1   chr1_30941070     ZHar    A    T        0      0        2 
   1   chr1_30941070   Sample    A    T        0      0        2 
   1   chr1_30963308     AAsi    A    C        0      0        2 
   1   chr1_30963308     AKia    A    C        1      2        2 
   1   chr1_30963308     AOna    A    C        0      0        2 
   1   chr1_30963308     ASom    A    C        0      0        2 
   1   chr1_30963308     HCab    A    C        0      0        2 
   1   chr1_30963308     HPrz    A    C        0      0        2 
   1   chr1_30963308     ZBoe    A    C        0      0        2 
   1   chr1_30963308     ZGre    A    C        0      0        2 
   1   chr1_30963308     ZHar    A    C        0      0        2 
   1   chr1_30963308   Sample    A    C        0      0        2 
   1   chr1_30986279     AAsi    G    T        0      0        2 
   1   chr1_30986279     AKia    G    T        0      0        2 
   1   chr1_30986279     AOna    G    T        0      0        2 
   1   chr1_30986279     ASom    G    T        0      0        2 
   1   chr1_30986279     HCab    G    T        1      2        2 
   1   chr1_30986279     HPrz    G    T      0.5      1        2 
   1   chr1_30986279     ZBoe    G    T        0      0        2 
   1   chr1_30986279     ZGre    G    T        0      0        2 
   1   chr1_30986279     ZHar    G    T        0      0        2 
   1   chr1_30986279   Sample    G    T        0      0        2 
   1   chr1_31004203     AAsi    G    T        0      0        2 
   1   chr1_31004203     AKia    G    T        0      0        2 
   1   chr1_31004203     AOna    G    T      0.5      1        2 
   1   chr1_31004203     ASom    G    T        0      0        2 
   1   chr1_31004203     HCab    G    T        0      0        2 
   1   chr1_31004203     HPrz    G    T        0      0        2 
   1   chr1_31004203     ZBoe    G    T        0      0        2 
   1   chr1_31004203     ZGre    G    T        0      0        2 
   1   chr1_31004203     ZHar    G    T        0      0        2 
   1   chr1_31004203   Sample    G    T        0      0        2 
   1   chr1_31006985     AAsi    G    C        0      0        2 
   1   chr1_31006985     AKia    G    C        0      0        2 
   1   chr1_31006985     AOna    G    C        0      0        2 
   1   chr1_31006985     ASom    G    C        0      0        2 
   1   chr1_31006985     HCab    G    C        1      2        2 
   1   chr1_31006985     HPrz    G    C        1      2        2 
   1   chr1_31006985     ZBoe    G    C        0      0        2 
   1   chr1_31006985     ZGre    G    C        0      0        2 
   1   chr1_31006985     ZHar    G    C        0      0        2 
   1   chr1_31006985   Sample    G    C        0      0        2 
   1   chr1_31009496     AAsi    G    C        0      0        2 
   1   chr1_31009496     AKia    G    C        0      0        2 
   1   chr1_31009496     AOna    G    C        0      0        2 
   1   chr1_31009496     ASom    G    C        0      0        2 
   1   chr1_31009496     HCab    G    C        0      0        2 
   1   chr1_31009496     HPrz    G    C        0      0        2 
   1   chr1_31009496     ZBoe    G    C      0.5      1        2 
   1   chr1_31009496     ZGre    G    C        0      0        2 
   1   chr1_31009496     ZHar    G    C        0      0        2 
   1   chr1_31009496   Sample    G    C        0      0        2 
   1   chr1_31014729     AAsi    G    C        0      0        2 
   1   chr1_31014729     AKia    G    C        0      0        2 
   1   chr1_31014729     AOna    G    C        0      0        2 
   1   chr1_31014729     ASom    G    C        0      0        2 
   1   chr1_31014729     HCab    G    C        0      0        2 
   1   chr1_31014729     HPrz    G    C        0      0        2 
   1   chr1_31014729     ZBoe    G    C        0      0        2 
   1   chr1_31014729     ZGre    G    C      0.5      1        2 
   1   chr1_31014729     ZHar    G    C        0      0        2 
   1   chr1_31014729   Sample    G    C        0      0        2 
   1   chr1_31027116     AAsi    A    C        0      0        2 
   1   chr1_31027116     AKia    A    C        1      2        2 
   1   chr1_31027116     AOna    A    C      0.5      1        2 
   1   chr1_31027116     ASom    A    C        0      0        2 
   1   chr1_31027116     HCab    A    C        0      0        2 
   1   chr1_31027116     HPrz    A    C        0      0        2 
   1   chr1_31027116     ZBoe    A    C        0      0        2 
   1   chr1_31027116     ZGre    A    C        0      0        2 
   1   chr1_31027116     ZHar    A    C        0      0        2 
   1   chr1_31027116   Sample    A    C        0      0        2 
   1   chr1_31029693     AAsi    C    A        0      0        2 
   1   chr1_31029693     AKia    C    A        0      0        2 
   1   chr1_31029693     AOna    C    A      0.5      1        2 
   1   chr1_31029693     ASom    C    A        0      0        2 
   1   chr1_31029693     HCab    C    A        0      0        2 
   1   chr1_31029693     HPrz    C    A        0      0        2 
   1   chr1_31029693     ZBoe    C    A        0      0        2 
   1   chr1_31029693     ZGre    C    A        0      0        2 
   1   chr1_31029693     ZHar    C    A        0      0        2 
   1   chr1_31029693   Sample    C    A        0      0        2 
   1   chr1_31031430     AAsi    A    C        0      0        2 
   1   chr1_31031430     AKia    A    C        0      0        2 
   1   chr1_31031430     AOna    A    C        0      0        2 
   1   chr1_31031430     ASom    A    C        0      0        2 
   1   chr1_31031430     HCab    A    C        0      0        2 
   1   chr1_31031430     HPrz    A    C        0      0        2 
   1   chr1_31031430     ZBoe    A    C        0      0        2 
   1   chr1_31031430     ZGre    A    C        0      0        2 
   1   chr1_31031430     ZHar    A    C      0.5      1        2 
   1   chr1_31031430   Sample    A    C        0      0        2 
   1   chr1_31032744     AAsi    G    C        0      0        2 
   1   chr1_31032744     AKia    G    C        0      0        2 
   1   chr1_31032744     AOna    G    C        0      0        2 
   1   chr1_31032744     ASom    G    C        0      0        2 
   1   chr1_31032744     HCab    G    C        0      0        2 
   1   chr1_31032744     HPrz    G    C        0      0        2 
   1   chr1_31032744     ZBoe    G    C      0.5      1        2 
   1   chr1_31032744     ZGre    G    C        0      0        2 
   1   chr1_31032744     ZHar    G    C        0      0        2 
   1   chr1_31032744   Sample    G    C        0      0        2 
   1   chr1_31080542     AAsi    T    G        0      0        2 
   1   chr1_31080542     AKia    T    G        0      0        2 
   1   chr1_31080542     AOna    T    G        0      0        2 
   1   chr1_31080542     ASom    T    G        0      0        2 
   1   chr1_31080542     HCab    T    G        0      0        2 
   1   chr1_31080542     HPrz    T    G        0      0        2 
   1   chr1_31080542     ZBoe    T    G        0      0        2 
   1   chr1_31080542     ZGre    T    G        1      2        2 
   1   chr1_31080542     ZHar    T    G        0      0        2 
   1   chr1_31080542   Sample    T    G        0      0        2 
   1   chr1_31089304     AAsi    C    G        1      2        2 
   1   chr1_31089304     AKia    C    G        1      2        2 
   1   chr1_31089304     AOna    C    G        1      2        2 
   1   chr1_31089304     ASom    C    G        1      2        2 
   1   chr1_31089304     HCab    C    G        0      0        2 
   1   chr1_31089304     HPrz    C    G        0      0        2 
   1   chr1_31089304     ZBoe    C    G        0      0        2 
   1   chr1_31089304     ZGre    C    G        0      0        2 
   1   chr1_31089304     ZHar    C    G        0      0        2 
   1   chr1_31089304   Sample    C    G        1      2        2 
   1   chr1_31090468     AAsi    T    G        0      0        2 
   1   chr1_31090468     AKia    T    G        0      0        2 
   1   chr1_31090468     AOna    T    G        0      0        2 
   1   chr1_31090468     ASom    T    G        0      0        2 
   1   chr1_31090468     HCab    T    G        1      2        2 
   1   chr1_31090468     HPrz    T    G        1      2        2 
   1   chr1_31090468     ZBoe    T    G        0      0        2 
   1   chr1_31090468     ZGre    T    G        0      0        2 
   1   chr1_31090468     ZHar    T    G        0      0        2 
   1   chr1_31090468   Sample    T    G        0      0        2 
   1   chr1_31102692     AAsi    T    A        0      0        2 
   1   chr1_31102692     AKia    T    A        0      0        2 
   1   chr1_31102692     AOna    T    A        0      0        2 
   1   chr1_31102692     ASom    T    A        0      0        2 
   1   chr1_31102692     HCab    T    A        1      2        2 
   1   chr1_31102692     HPrz    T    A        1      2        2 
   1   chr1_31102692     ZBoe    T    A        0      0        2 
   1   chr1_31102692     ZGre    T    A        0      0        2 
   1   chr1_31102692     ZHar    T    A        0      0        2 
   1   chr1_31102692   Sample    T    A        0      0        2 
   1   chr1_31113186     AAsi    A    T        0      0        2 
   1   chr1_31113186     AKia    A    T        0      0        2 
   1   chr1_31113186     AOna    A    T        0      0        2 
   1   chr1_31113186     ASom    A    T        0      0        2 
   1   chr1_31113186     HCab    A    T        1      2        2 
   1   chr1_31113186     HPrz    A    T        1      2        2 
   1   chr1_31113186     ZBoe    A    T        0      0        2 
   1   chr1_31113186     ZGre    A    T        0      0        2 
   1   chr1_31113186     ZHar    A    T        0      0        2 
   1   chr1_31113186   Sample    A    T        0      0        2 
   1   chr1_31123016     AAsi    A    T        1      2        2 
   1   chr1_31123016     AKia    A    T        0      0        2 
   1   chr1_31123016     AOna    A    T        0      0        2 
   1   chr1_31123016     ASom    A    T        1      2        2 
   1   chr1_31123016     HCab    A    T        0      0        2 
   1   chr1_31123016     HPrz    A    T        0      0        2 
   1   chr1_31123016     ZBoe    A    T        0      0        2 
   1   chr1_31123016     ZGre    A    T        0      0        2 
   1   chr1_31123016     ZHar    A    T        0      0        2 
   1   chr1_31123016   Sample    A    T        1      2        2 
   1   chr1_31140074     AAsi    A    T        0      0        2 
   1   chr1_31140074     AKia    A    T        0      0        2 
   1   chr1_31140074     AOna    A    T        0      0        2 
   1   chr1_31140074     ASom    A    T        0      0        2 
   1   chr1_31140074     HCab    A    T        0      0        2 
   1   chr1_31140074     HPrz    A    T      0.5      1        2 
   1   chr1_31140074     ZBoe    A    T        0      0        2 
   1   chr1_31140074     ZGre    A    T        0      0        2 
   1   chr1_31140074     ZHar    A    T        0      0        2 
   1   chr1_31140074   Sample    A    T        0      0        2 
   1   chr1_31145258     AAsi    C    A        0      0        2 
   1   chr1_31145258     AKia    C    A        0      0        2 
   1   chr1_31145258     AOna    C    A        0      0        2 
   1   chr1_31145258     ASom    C    A        0      0        2 
   1   chr1_31145258     HCab    C    A        0      0        2 
   1   chr1_31145258     HPrz    C    A        0      0        2 
   1   chr1_31145258     ZBoe    C    A      0.5      1        2 
   1   chr1_31145258     ZGre    C    A        0      0        2 
   1   chr1_31145258     ZHar    C    A        0      0        2 
   1   chr1_31145258   Sample    C    A        0      0        2 
   1   chr1_31147184     AAsi    G    C        0      0        2 
   1   chr1_31147184     AKia    G    C        0      0        2 
   1   chr1_31147184     AOna    G    C        0      0        2 
   1   chr1_31147184     ASom    G    C        0      0        2 
   1   chr1_31147184     HCab    G    C        0      0        2 
   1   chr1_31147184     HPrz    G    C        0      0        2 
   1   chr1_31147184     ZBoe    G    C        0      0        2 
   1   chr1_31147184     ZGre    G    C        0      0        2 
   1   chr1_31147184     ZHar    G    C        1      2        2 
   1   chr1_31147184   Sample    G    C        0      0        2 
   1   chr1_31151489     AAsi    T    G        0      0        2 
   1   chr1_31151489     AKia    T    G        0      0        2 
   1   chr1_31151489     AOna    T    G        0      0        2 
   1   chr1_31151489     ASom    T    G        0      0        2 
   1   chr1_31151489     HCab    T    G        0      0        2 
   1   chr1_31151489     HPrz    T    G        0      0        2 
   1   chr1_31151489     ZBoe    T    G        0      0        2 
   1   chr1_31151489     ZGre    T    G        1      2        2 
   1   chr1_31151489     ZHar    T    G        0      0        2 
   1   chr1_31151489   Sample    T    G        0      0        2 
   1   chr1_31155582     AAsi    T    G        0      0        2 
   1   chr1_31155582     AKia    T    G        0      0        2 
   1   chr1_31155582     AOna    T    G        0      0        2 
   1   chr1_31155582     ASom    T    G      0.5      1        2 
   1   chr1_31155582     HCab    T    G        0      0        2 
   1   chr1_31155582     HPrz    T    G        0      0        2 
   1   chr1_31155582     ZBoe    T    G        0      0        2 
   1   chr1_31155582     ZGre    T    G        0      0        2 
   1   chr1_31155582     ZHar    T    G        0      0        2 
   1   chr1_31155582   Sample    T    G        0      0        2 
   1   chr1_31155721     AAsi    C    G        0      0        2 
   1   chr1_31155721     AKia    C    G        0      0        2 
   1   chr1_31155721     AOna    C    G        0      0        2 
   1   chr1_31155721     ASom    C    G        0      0        2 
   1   chr1_31155721     HCab    C    G        1      2        2 
   1   chr1_31155721     HPrz    C    G        1      2        2 
   1   chr1_31155721     ZBoe    C    G        0      0        2 
   1   chr1_31155721     ZGre    C    G        0      0        2 
   1   chr1_31155721     ZHar    C    G        0      0        2 
   1   chr1_31155721   Sample    C    G        0      0        2 
   1   chr1_31158790     AAsi    G    C        0      0        2 
   1   chr1_31158790     AKia    G    C        0      0        2 
   1   chr1_31158790     AOna    G    C        0      0        2 
   1   chr1_31158790     ASom    G    C        0      0        2 
   1   chr1_31158790     HCab    G    C        0      0        2 
   1   chr1_31158790     HPrz    G    C        0      0        2 
   1   chr1_31158790     ZBoe    G    C        0      0        2 
   1   chr1_31158790     ZGre    G    C        1      2        2 
   1   chr1_31158790     ZHar    G    C        1      2        2 
   1   chr1_31158790   Sample    G    C        0      0        2 
   1   chr1_31162341     AAsi    C    G        0      0        2 
   1   chr1_31162341     AKia    C    G        0      0        2 
   1   chr1_31162341     AOna    C    G        0      0        2 
   1   chr1_31162341     ASom    C    G        0      0        2 
   1   chr1_31162341     HCab    C    G        0      0        2 
   1   chr1_31162341     HPrz    C    G      0.5      1        2 
   1   chr1_31162341     ZBoe    C    G        0      0        2 
   1   chr1_31162341     ZGre    C    G        0      0        2 
   1   chr1_31162341     ZHar    C    G        0      0        2 
   1   chr1_31162341   Sample    C    G        0      0        2 
   1   chr1_31170640     AAsi    A    C        0      0        2 
   1   chr1_31170640     AKia    A    C        0      0        2 
   1   chr1_31170640     AOna    A    C        0      0        2 
   1   chr1_31170640     ASom    A    C        0      0        2 
   1   chr1_31170640     HCab    A    C        0      0        2 
   1   chr1_31170640     HPrz    A    C        0      0        2 
   1   chr1_31170640     ZBoe    A    C      0.5      1        2 
   1   chr1_31170640     ZGre    A    C        0      0        2 
   1   chr1_31170640     ZHar    A    C        0      0        2 
   1   chr1_31170640   Sample    A    C        0      0        2 
   1   chr1_31177577     AAsi    G    C        0      0        2 
   1   chr1_31177577     AKia    G    C        0      0        2 
   1   chr1_31177577     AOna    G    C        0      0        2 
   1   chr1_31177577     ASom    G    C        0      0        2 
   1   chr1_31177577     HCab    G    C        0      0        2 
   1   chr1_31177577     HPrz    G    C        0      0        2 
   1   chr1_31177577     ZBoe    G    C        0      0        2 
   1   chr1_31177577     ZGre    G    C      0.5      1        2 
   1   chr1_31177577     ZHar    G    C        0      0        2 
   1   chr1_31177577   Sample    G    C        0      0        2 
   1   chr1_31181630     AAsi    T    G        0      0        2 
   1   chr1_31181630     AKia    T    G        0      0        2 
   1   chr1_31181630     AOna    T    G        0      0        2 
   1   chr1_31181630     ASom    T    G        0      0        2 
   1   chr1_31181630     HCab    T    G        1      2        2 
   1   chr1_31181630     HPrz    T    G        1      2        2 
   1   chr1_31181630     ZBoe    T    G        0      0        2 
   1   chr1_31181630     ZGre    T    G        0      0        2 
   1   chr1_31181630     ZHar    T    G        0      0        2 
   1   chr1_31181630   Sample    T    G        0      0        2 
   1   chr1_31181992     AAsi    C    G        0      0        2 
   1   chr1_31181992     AKia    C    G        0      0        2 
   1   chr1_31181992     AOna    C    G      0.5      1        2 
   1   chr1_31181992     ASom    C    G        0      0        2 
   1   chr1_31181992     HCab    C    G        0      0        2 
   1   chr1_31181992     HPrz    C    G        0      0        2 
   1   chr1_31181992     ZBoe    C    G        0      0        2 
   1   chr1_31181992     ZGre    C    G        0      0        2 
   1   chr1_31181992     ZHar    C    G        0      0        2 
   1   chr1_31181992   Sample    C    G        0      0        2 
   1   chr1_31223227     AAsi    A    C        0      0        2 
   1   chr1_31223227     AKia    A    C        0      0        2 
   1   chr1_31223227     AOna    A    C        0      0        2 
   1   chr1_31223227     ASom    A    C        0      0        2 
   1   chr1_31223227     HCab    A    C        1      2        2 
   1   chr1_31223227     HPrz    A    C        1      2        2 
   1   chr1_31223227     ZBoe    A    C        0      0        2 
   1   chr1_31223227     ZGre    A    C        0      0        2 
   1   chr1_31223227     ZHar    A    C        0      0        2 
   1   chr1_31223227   Sample    A    C        0      0        2 
   1   chr1_31238481     AAsi    A    C        0      0        2 
   1   chr1_31238481     AKia    A    C        0      0        2 
   1   chr1_31238481     AOna    A    C        0      0        2 
   1   chr1_31238481     ASom    A    C        0      0        2 
   1   chr1_31238481     HCab    A    C        1      2        2 
   1   chr1_31238481     HPrz    A    C        1      2        2 
   1   chr1_31238481     ZBoe    A    C        0      0        2 
   1   chr1_31238481     ZGre    A    C        0      0        2 
   1   chr1_31238481     ZHar    A    C        0      0        2 
   1   chr1_31238481   Sample    A    C        0      0        2 
   1   chr1_31267606     AAsi    G    T        0      0        2 
   1   chr1_31267606     AKia    G    T        0      0        2 
   1   chr1_31267606     AOna    G    T        0      0        2 
   1   chr1_31267606     ASom    G    T        0      0        2 
   1   chr1_31267606     HCab    G    T        1      2        2 
   1   chr1_31267606     HPrz    G    T        1      2        2 
   1   chr1_31267606     ZBoe    G    T        0      0        2 
   1   chr1_31267606     ZGre    G    T        0      0        2 
   1   chr1_31267606     ZHar    G    T        0      0        2 
   1   chr1_31267606   Sample    G    T        0      0        2 
   1   chr1_31271535     AAsi    C    G        0      0        2 
   1   chr1_31271535     AKia    C    G        0      0        2 
   1   chr1_31271535     AOna    C    G        0      0        2 
   1   chr1_31271535     ASom    C    G        1      2        2 
   1   chr1_31271535     HCab    C    G        0      0        2 
   1   chr1_31271535     HPrz    C    G        0      0        2 
   1   chr1_31271535     ZBoe    C    G        0      0        2 
   1   chr1_31271535     ZGre    C    G        0      0        2 
   1   chr1_31271535     ZHar    C    G        0      0        2 
   1   chr1_31271535   Sample    C    G        0      0        2 
   1   chr1_31285481     AAsi    G    C        0      0        2 
   1   chr1_31285481     AKia    G    C        1      2        2 
   1   chr1_31285481     AOna    G    C        0      0        2 
   1   chr1_31285481     ASom    G    C        0      0        2 
   1   chr1_31285481     HCab    G    C        0      0        2 
   1   chr1_31285481     HPrz    G    C        0      0        2 
   1   chr1_31285481     ZBoe    G    C        0      0        2 
   1   chr1_31285481     ZGre    G    C        0      0        2 
   1   chr1_31285481     ZHar    G    C        0      0        2 
   1   chr1_31285481   Sample    G    C        0      0        2 
   1   chr1_31295513     AAsi    T    G        0      0        2 
   1   chr1_31295513     AKia    T    G        0      0        2 
   1   chr1_31295513     AOna    T    G        0      0        2 
   1   chr1_31295513     ASom    T    G        0      0        2 
   1   chr1_31295513     HCab    T    G        1      2        2 
   1   chr1_31295513     HPrz    T    G        1      2        2 
   1   chr1_31295513     ZBoe    T    G        0      0        2 
   1   chr1_31295513     ZGre    T    G        0      0        2 
   1   chr1_31295513     ZHar    T    G        0      0        2 
   1   chr1_31295513   Sample    T    G        0      0        2 
   1   chr1_31305470     AAsi    T    G        0      0        2 
   1   chr1_31305470     AKia    T    G        0      0        2 
   1   chr1_31305470     AOna    T    G        0      0        2 
   1   chr1_31305470     ASom    T    G        0      0        2 
   1   chr1_31305470     HCab    T    G        0      0        2 
   1   chr1_31305470     HPrz    T    G        0      0        2 
   1   chr1_31305470     ZBoe    T    G      0.5      1        2 
   1   chr1_31305470     ZGre    T    G        0      0        2 
   1   chr1_31305470     ZHar    T    G        0      0        2 
   1   chr1_31305470   Sample    T    G        0      0        2 
   1   chr1_31330519     AAsi    A    T        0      0        2 
   1   chr1_31330519     AKia    A    T        0      0        2 
   1   chr1_31330519     AOna    A    T      0.5      1        2 
   1   chr1_31330519     ASom    A    T        0      0        2 
   1   chr1_31330519     HCab    A    T        0      0        2 
   1   chr1_31330519     HPrz    A    T        0      0        2 
   1   chr1_31330519     ZBoe    A    T        0      0        2 
   1   chr1_31330519     ZGre    A    T        0      0        2 
   1   chr1_31330519     ZHar    A    T        0      0        2 
   1   chr1_31330519   Sample    A    T        0      0        2 
   1   chr1_31334676     AAsi    A    C        0      0        2 
   1   chr1_31334676     AKia    A    C        0      0        2 
   1   chr1_31334676     AOna    A    C        0      0        2 
   1   chr1_31334676     ASom    A    C        0      0        2 
   1   chr1_31334676     HCab    A    C        0      0        2 
   1   chr1_31334676     HPrz    A    C        0      0        2 
   1   chr1_31334676     ZBoe    A    C      0.5      1        2 
   1   chr1_31334676     ZGre    A    C        0      0        2 
   1   chr1_31334676     ZHar    A    C        0      0        2 
   1   chr1_31334676   Sample    A    C        0      0        2 
   1   chr1_31365840     AAsi    G    C        0      0        2 
   1   chr1_31365840     AKia    G    C        0      0        2 
   1   chr1_31365840     AOna    G    C      0.5      1        2 
   1   chr1_31365840     ASom    G    C        0      0        2 
   1   chr1_31365840     HCab    G    C        0      0        2 
   1   chr1_31365840     HPrz    G    C        0      0        2 
   1   chr1_31365840     ZBoe    G    C        0      0        2 
   1   chr1_31365840     ZGre    G    C        0      0        2 
   1   chr1_31365840     ZHar    G    C        0      0        2 
   1   chr1_31365840   Sample    G    C        0      0        2 
   1   chr1_31383540     AAsi    C    A        0      0        2 
   1   chr1_31383540     AKia    C    A        0      0        2 
   1   chr1_31383540     AOna    C    A        0      0        2 
   1   chr1_31383540     ASom    C    A        0      0        2 
   1   chr1_31383540     HCab    C    A        1      2        2 
   1   chr1_31383540     HPrz    C    A      0.5      1        2 
   1   chr1_31383540     ZBoe    C    A        0      0        2 
   1   chr1_31383540     ZGre    C    A        0      0        2 
   1   chr1_31383540     ZHar    C    A        0      0        2 
   1   chr1_31383540   Sample    C    A        0      0        2 
   1   chr1_31403368     AAsi    T    G        0      0        2 
   1   chr1_31403368     AKia    T    G        0      0        2 
   1   chr1_31403368     AOna    T    G        0      0        2 
   1   chr1_31403368     ASom    T    G        0      0        2 
   1   chr1_31403368     HCab    T    G        0      0        2 
   1   chr1_31403368     HPrz    T    G        0      0        2 
   1   chr1_31403368     ZBoe    T    G      0.5      1        2 
   1   chr1_31403368     ZGre    T    G        0      0        2 
   1   chr1_31403368     ZHar    T    G        0      0        2 
   1   chr1_31403368   Sample    T    G        0      0        2 
   1   chr1_31405574     AAsi    T    A        0      0        2 
   1   chr1_31405574     AKia    T    A        1      2        2 
   1   chr1_31405574     AOna    T    A        0      0        2 
   1   chr1_31405574     ASom    T    A        0      0        2 
   1   chr1_31405574     HCab    T    A        0      0        2 
   1   chr1_31405574     HPrz    T    A        0      0        2 
   1   chr1_31405574     ZBoe    T    A        0      0        2 
   1   chr1_31405574     ZGre    T    A        0      0        2 
   1   chr1_31405574     ZHar    T    A        0      0        2 
   1   chr1_31405574   Sample    T    A        0      0        2 
   1   chr1_31421033     AAsi    T    G        0      0        2 
   1   chr1_31421033     AKia    T    G        0      0        2 
   1   chr1_31421033     AOna    T    G        0      0        2 
   1   chr1_31421033     ASom    T    G        0      0        2 
   1   chr1_31421033     HCab    T    G        0      0        2 
   1   chr1_31421033     HPrz    T    G        0      0        2 
   1   chr1_31421033     ZBoe    T    G        1      2        2 
   1   chr1_31421033     ZGre    T    G        0      0        2 
   1   chr1_31421033     ZHar    T    G        0      0        2 
   1   chr1_31421033   Sample    T    G        0      0        2 
   1   chr1_31435819     AAsi    A    T        0      0        2 
   1   chr1_31435819     AKia    A    T        0      0        2 
   1   chr1_31435819     AOna    A    T        0      0        2 
   1   chr1_31435819     ASom    A    T        0      0        2 
   1   chr1_31435819     HCab    A    T        1      2        2 
   1   chr1_31435819     HPrz    A    T        1      2        2 
   1   chr1_31435819     ZBoe    A    T        0      0        2 
   1   chr1_31435819     ZGre    A    T        0      0        2 
   1   chr1_31435819     ZHar    A    T        0      0        2 
   1   chr1_31435819   Sample    A    T        0      0        2 
   1   chr1_31440787     AAsi    C    A        0      0        2 
   1   chr1_31440787     AKia    C    A        0      0        2 
   1   chr1_31440787     AOna    C    A        0      0        2 
   1   chr1_31440787     ASom    C    A        0      0        2 
   1   chr1_31440787     HCab    C    A        0      0        2 
   1   chr1_31440787     HPrz    C    A        0      0        2 
   1   chr1_31440787     ZBoe    C    A        0      0        2 
   1   chr1_31440787     ZGre    C    A        0      0        2 
   1   chr1_31440787     ZHar    C    A        1      2        2 
   1   chr1_31440787   Sample    C    A        0      0        2 
   1   chr1_31447851     AAsi    C    A        0      0        2 
   1   chr1_31447851     AKia    C    A        0      0        2 
   1   chr1_31447851     AOna    C    A        0      0        2 
   1   chr1_31447851     ASom    C    A        0      0        2 
   1   chr1_31447851     HCab    C    A        0      0        2 
   1   chr1_31447851     HPrz    C    A        0      0        2 
   1   chr1_31447851     ZBoe    C    A        0      0        2 
   1   chr1_31447851     ZGre    C    A        0      0        2 
   1   chr1_31447851     ZHar    C    A        1      2        2 
   1   chr1_31447851   Sample    C    A        0      0        2 
   1   chr1_31448577     AAsi    C    A        0      0        2 
   1   chr1_31448577     AKia    C    A        0      0        2 
   1   chr1_31448577     AOna    C    A        0      0        2 
   1   chr1_31448577     ASom    C    A        0      0        2 
   1   chr1_31448577     HCab    C    A        1      2        2 
   1   chr1_31448577     HPrz    C    A        1      2        2 
   1   chr1_31448577     ZBoe    C    A        0      0        2 
   1   chr1_31448577     ZGre    C    A        0      0        2 
   1   chr1_31448577     ZHar    C    A        0      0        2 
   1   chr1_31448577   Sample    C    A        0      0        2 
   1   chr1_31449005     AAsi    T    G        0      0        2 
   1   chr1_31449005     AKia    T    G        0      0        2 
   1   chr1_31449005     AOna    T    G        0      0        2 
   1   chr1_31449005     ASom    T    G        0      0        2 
   1   chr1_31449005     HCab    T    G        0      0        2 
   1   chr1_31449005     HPrz    T    G        0      0        2 
   1   chr1_31449005     ZBoe    T    G        0      0        2 
   1   chr1_31449005     ZGre    T    G        0      0        2 
   1   chr1_31449005     ZHar    T    G        1      2        2 
   1   chr1_31449005   Sample    T    G        0      0        2 
   1   chr1_31450126     AAsi    C    G        0      0        2 
   1   chr1_31450126     AKia    C    G        0      0        2 
   1   chr1_31450126     AOna    C    G        0      0        2 
   1   chr1_31450126     ASom    C    G        0      0        2 
   1   chr1_31450126     HCab    C    G        0      0        2 
   1   chr1_31450126     HPrz    C    G        0      0        2 
   1   chr1_31450126     ZBoe    C    G        0      0        2 
   1   chr1_31450126     ZGre    C    G        0      0        2 
   1   chr1_31450126     ZHar    C    G        1      2        2 
   1   chr1_31450126   Sample    C    G        0      0        2 
   1   chr1_31477098     AAsi    T    G        0      0        2 
   1   chr1_31477098     AKia    T    G        0      0        2 
   1   chr1_31477098     AOna    T    G        0      0        2 
   1   chr1_31477098     ASom    T    G        0      0        2 
   1   chr1_31477098     HCab    T    G      0.5      1        2 
   1   chr1_31477098     HPrz    T    G        0      0        2 
   1   chr1_31477098     ZBoe    T    G        0      0        2 
   1   chr1_31477098     ZGre    T    G        0      0        2 
   1   chr1_31477098     ZHar    T    G        0      0        2 
   1   chr1_31477098   Sample    T    G        0      0        2 
   1   chr1_31482381     AAsi    G    T        0      0        2 
   1   chr1_31482381     AKia    G    T        0      0        2 
   1   chr1_31482381     AOna    G    T        0      0        2 
   1   chr1_31482381     ASom    G    T        0      0        2 
   1   chr1_31482381     HCab    G    T        0      0        2 
   1   chr1_31482381     HPrz    G    T        0      0        2 
   1   chr1_31482381     ZBoe    G    T      0.5      1        2 
   1   chr1_31482381     ZGre    G    T        0      0        2 
   1   chr1_31482381     ZHar    G    T        1      2        2 
   1   chr1_31482381   Sample    G    T        0      0        2 
   1   chr1_31499533     AAsi    A    C        0      0        2 
   1   chr1_31499533     AKia    A    C        0      0        2 
   1   chr1_31499533     AOna    A    C      0.5      1        2 
   1   chr1_31499533     ASom    A    C        0      0        2 
   1   chr1_31499533     HCab    A    C        0      0        2 
   1   chr1_31499533     HPrz    A    C        0      0        2 
   1   chr1_31499533     ZBoe    A    C        1      2        2 
   1   chr1_31499533     ZGre    A    C        1      2        2 
   1   chr1_31499533     ZHar    A    C        1      2        2 
   1   chr1_31499533   Sample    A    C        0      0        2 
   1   chr1_31505973     AAsi    T    G        0      0        2 
   1   chr1_31505973     AKia    T    G        0      0        2 
   1   chr1_31505973     AOna    T    G        0      0        2 
   1   chr1_31505973     ASom    T    G        0      0        2 
   1   chr1_31505973     HCab    T    G        0      0        2 
   1   chr1_31505973     HPrz    T    G        0      0        2 
   1   chr1_31505973     ZBoe    T    G        0      0        2 
   1   chr1_31505973     ZGre    T    G      0.5      1        2 
   1   chr1_31505973     ZHar    T    G        0      0        2 
   1   chr1_31505973   Sample    T    G        0      0        2 
   1   chr1_31512808     AAsi    T    G        0      0        2 
   1   chr1_31512808     AKia    T    G        0      0        2 
   1   chr1_31512808     AOna    T    G        0      0        2 
   1   chr1_31512808     ASom    T    G        0      0        2 
   1   chr1_31512808     HCab    T    G        1      2        2 
   1   chr1_31512808     HPrz    T    G        1      2        2 
   1   chr1_31512808     ZBoe    T    G        0      0        2 
   1   chr1_31512808     ZGre    T    G        0      0        2 
   1   chr1_31512808     ZHar    T    G        0      0        2 
   1   chr1_31512808   Sample    T    G        0      0        2 
   1   chr1_31515420     AAsi    C    G        0      0        2 
   1   chr1_31515420     AKia    C    G        0      0        2 
   1   chr1_31515420     AOna    C    G        0      0        2 
   1   chr1_31515420     ASom    C    G        0      0        2 
   1   chr1_31515420     HCab    C    G        1      2        2 
   1   chr1_31515420     HPrz    C    G        1      2        2 
   1   chr1_31515420     ZBoe    C    G        0      0        2 
   1   chr1_31515420     ZGre    C    G        0      0        2 
   1   chr1_31515420     ZHar    C    G        0      0        2 
   1   chr1_31515420   Sample    C    G        0      0        2 
   1   chr1_31525393     AAsi    C    A        0      0        2 
   1   chr1_31525393     AKia    C    A        0      0        2 
   1   chr1_31525393     AOna    C    A        0      0        2 
   1   chr1_31525393     ASom    C    A      0.5      1        2 
   1   chr1_31525393     HCab    C    A        0      0        2 
   1   chr1_31525393     HPrz    C    A        0      0        2 
   1   chr1_31525393     ZBoe    C    A        0      0        2 
   1   chr1_31525393     ZGre    C    A        0      0        2 
   1   chr1_31525393     ZHar    C    A        0      0        2 
   1   chr1_31525393   Sample    C    A        0      0        2 
   1   chr1_31540943     AAsi    C    A        0      0        2 
   1   chr1_31540943     AKia    C    A        0      0        2 
   1   chr1_31540943     AOna    C    A        0      0        2 
   1   chr1_31540943     ASom    C    A        0      0        2 
   1   chr1_31540943     HCab    C    A        0      0        2 
   1   chr1_31540943     HPrz    C    A        0      0        2 
   1   chr1_31540943     ZBoe    C    A        0      0        2 
   1   chr1_31540943     ZGre    C    A        1      2        2 
   1   chr1_31540943     ZHar    C    A        0      0        2 
   1   chr1_31540943   Sample    C    A        0      0        2 
   1   chr1_31546016     AAsi    C    G        0      0        2 
   1   chr1_31546016     AKia    C    G        0      0        2 
   1   chr1_31546016     AOna    C    G        0      0        2 
   1   chr1_31546016     ASom    C    G        0      0        2 
   1   chr1_31546016     HCab    C    G        1      2        2 
   1   chr1_31546016     HPrz    C    G        1      2        2 
   1   chr1_31546016     ZBoe    C    G        0      0        2 
   1   chr1_31546016     ZGre    C    G        0      0        2 
   1   chr1_31546016     ZHar    C    G        0      0        2 
   1   chr1_31546016   Sample    C    G        0      0        2 
   1   chr1_31560439     AAsi    G    T        0      0        2 
   1   chr1_31560439     AKia    G    T        0      0        2 
   1   chr1_31560439     AOna    G    T      0.5      1        2 
   1   chr1_31560439     ASom    G    T        0      0        2 
   1   chr1_31560439     HCab    G    T        0      0        2 
   1   chr1_31560439     HPrz    G    T        0      0        2 
   1   chr1_31560439     ZBoe    G    T        0      0        2 
   1   chr1_31560439     ZGre    G    T        0      0        2 
   1   chr1_31560439     ZHar    G    T        0      0        2 
   1   chr1_31560439   Sample    G    T        0      0        2 
   1   chr1_31564991     AAsi    A    C        0      0        2 
   1   chr1_31564991     AKia    A    C        0      0        2 
   1   chr1_31564991     AOna    A    C        0      0        2 
   1   chr1_31564991     ASom    A    C        0      0        2 
   1   chr1_31564991     HCab    A    C        1      2        2 
   1   chr1_31564991     HPrz    A    C        1      2        2 
   1   chr1_31564991     ZBoe    A    C        0      0        2 
   1   chr1_31564991     ZGre    A    C        0      0        2 
   1   chr1_31564991     ZHar    A    C        0      0        2 
   1   chr1_31564991   Sample    A    C        0      0        2 
   1   chr1_31576589     AAsi    A    C        0      0        2 
   1   chr1_31576589     AKia    A    C        1      2        2 
   1   chr1_31576589     AOna    A    C        1      2        2 
   1   chr1_31576589     ASom    A    C        0      0        2 
   1   chr1_31576589     HCab    A    C        0      0        2 
   1   chr1_31576589     HPrz    A    C        0      0        2 
   1   chr1_31576589     ZBoe    A    C        0      0        2 
   1   chr1_31576589     ZGre    A    C        0      0        2 
   1   chr1_31576589     ZHar    A    C        0      0        2 
   1   chr1_31576589   Sample    A    C        0      0        2 
   1   chr1_31578970     AAsi    A    C        0      0        2 
   1   chr1_31578970     AKia    A    C        0      0        2 
   1   chr1_31578970     AOna    A    C        0      0        2 
   1   chr1_31578970     ASom    A    C        0      0        2 
   1   chr1_31578970     HCab    A    C        1      2        2 
   1   chr1_31578970     HPrz    A    C        1      2        2 
   1   chr1_31578970     ZBoe    A    C        0      0        2 
   1   chr1_31578970     ZGre    A    C        0      0        2 
   1   chr1_31578970     ZHar    A    C        0      0        2 
   1   chr1_31578970   Sample    A    C        0      0        2 
   1   chr1_31629520     AAsi    C    G        0      0        2 
   1   chr1_31629520     AKia    C    G        0      0        2 
   1   chr1_31629520     AOna    C    G        0      0        2 
   1   chr1_31629520     ASom    C    G        0      0        2 
   1   chr1_31629520     HCab    C    G        1      2        2 
   1   chr1_31629520     HPrz    C    G        1      2        2 
   1   chr1_31629520     ZBoe    C    G        0      0        2 
   1   chr1_31629520     ZGre    C    G        0      0        2 
   1   chr1_31629520     ZHar    C    G        0      0        2 
   1   chr1_31629520   Sample    C    G        0      0        2 
   1   chr1_31633497     AAsi    G    T        0      0        2 
   1   chr1_31633497     AKia    G    T        0      0        2 
   1   chr1_31633497     AOna    G    T        0      0        2 
   1   chr1_31633497     ASom    G    T        0      0        2 
   1   chr1_31633497     HCab    G    T        1      2        2 
   1   chr1_31633497     HPrz    G    T        1      2        2 
   1   chr1_31633497     ZBoe    G    T        0      0        2 
   1   chr1_31633497     ZGre    G    T        0      0        2 
   1   chr1_31633497     ZHar    G    T        0      0        2 
   1   chr1_31633497   Sample    G    T        0      0        2 
   1   chr1_31637155     AAsi    C    A        0      0        2 
   1   chr1_31637155     AKia    C    A        0      0        2 
   1   chr1_31637155     AOna    C    A      0.5      1        2 
   1   chr1_31637155     ASom    C    A        0      0        2 
   1   chr1_31637155     HCab    C    A        0      0        2 
   1   chr1_31637155     HPrz    C    A        0      0        2 
   1   chr1_31637155     ZBoe    C    A        0      0        2 
   1   chr1_31637155     ZGre    C    A        0      0        2 
   1   chr1_31637155     ZHar    C    A        0      0        2 
   1   chr1_31637155   Sample    C    A        0      0        2 
   1   chr1_31641460     AAsi    G    C        0      0        2 
   1   chr1_31641460     AKia    G    C      0.5      1        2 
   1   chr1_31641460     AOna    G    C        0      0        2 
   1   chr1_31641460     ASom    G    C        0      0        2 
   1   chr1_31641460     HCab    G    C        0      0        2 
   1   chr1_31641460     HPrz    G    C        0      0        2 
   1   chr1_31641460     ZBoe    G    C        0      0        2 
   1   chr1_31641460     ZGre    G    C        0      0        2 
   1   chr1_31641460     ZHar    G    C        0      0        2 
   1   chr1_31641460   Sample    G    C        0      0        2 
   1   chr1_31642106     AAsi    C    A        0      0        2 
   1   chr1_31642106     AKia    C    A        0      0        2 
   1   chr1_31642106     AOna    C    A        0      0        2 
   1   chr1_31642106     ASom    C    A        0      0        2 
   1   chr1_31642106     HCab    C    A        1      2        2 
   1   chr1_31642106     HPrz    C    A        1      2        2 
   1   chr1_31642106     ZBoe    C    A        0      0        2 
   1   chr1_31642106     ZGre    C    A        0      0        2 
   1   chr1_31642106     ZHar    C    A        0      0        2 
   1   chr1_31642106   Sample    C    A        0      0        2 
   1   chr1_31674981     AAsi    G    C        0      0        2 
   1   chr1_31674981     AKia    G    C        0      0        2 
   1   chr1_31674981     AOna    G    C      0.5      1        2 
   1   chr1_31674981     ASom    G    C        0      0        2 
   1   chr1_31674981     HCab    G    C        0      0        2 
   1   chr1_31674981     HPrz    G    C        0      0        2 
   1   chr1_31674981     ZBoe    G    C        0      0        2 
   1   chr1_31674981     ZGre    G    C        0      0        2 
   1   chr1_31674981     ZHar    G    C        0      0        2 
   1   chr1_31674981   Sample    G    C        0      0        2 
   1   chr1_31676247     AAsi    A    T        0      0        2 
   1   chr1_31676247     AKia    A    T        0      0        2 
   1   chr1_31676247     AOna    A    T        0      0        2 
   1   chr1_31676247     ASom    A    T        0      0        2 
   1   chr1_31676247     HCab    A    T        0      0        2 
   1   chr1_31676247     HPrz    A    T      0.5      1        2 
   1   chr1_31676247     ZBoe    A    T        0      0        2 
   1   chr1_31676247     ZGre    A    T        0      0        2 
   1   chr1_31676247     ZHar    A    T        0      0        2 
   1   chr1_31676247   Sample    A    T        0      0        2 
   1   chr1_31681671     AAsi    G    T        0      0        2 
   1   chr1_31681671     AKia    G    T        1      2        2 
   1   chr1_31681671     AOna    G    T        0      0        2 
   1   chr1_31681671     ASom    G    T        0      0        2 
   1   chr1_31681671     HCab    G    T        0      0        2 
   1   chr1_31681671     HPrz    G    T        0      0        2 
   1   chr1_31681671     ZBoe    G    T        0      0        2 
   1   chr1_31681671     ZGre    G    T        0      0        2 
   1   chr1_31681671     ZHar    G    T        0      0        2 
   1   chr1_31681671   Sample    G    T        0      0        2 
   1   chr1_31706269     AAsi    G    C        0      0        2 
   1   chr1_31706269     AKia    G    C        1      2        2 
   1   chr1_31706269     AOna    G    C        1      2        2 
   1   chr1_31706269     ASom    G    C        0      0        2 
   1   chr1_31706269     HCab    G    C        0      0        2 
   1   chr1_31706269     HPrz    G    C        0      0        2 
   1   chr1_31706269     ZBoe    G    C        0      0        2 
   1   chr1_31706269     ZGre    G    C        0      0        2 
   1   chr1_31706269     ZHar    G    C        0      0        2 
   1   chr1_31706269   Sample    G    C        0      0        2 
   1   chr1_31722782     AAsi    G    C        0      0        2 
   1   chr1_31722782     AKia    G    C        0      0        2 
   1   chr1_31722782     AOna    G    C        0      0        2 
   1   chr1_31722782     ASom    G    C        0      0        2 
   1   chr1_31722782     HCab    G    C        0      0        2 
   1   chr1_31722782     HPrz    G    C        0      0        2 
   1   chr1_31722782     ZBoe    G    C      0.5      1        2 
   1   chr1_31722782     ZGre    G    C        0      0        2 
   1   chr1_31722782     ZHar    G    C        0      0        2 
   1   chr1_31722782   Sample    G    C        0      0        2 
   1   chr1_31730848     AAsi    T    G        0      0        2 
   1   chr1_31730848     AKia    T    G      0.5      1        2 
   1   chr1_31730848     AOna    T    G        0      0        2 
   1   chr1_31730848     ASom    T    G        0      0        2 
   1   chr1_31730848     HCab    T    G        0      0        2 
   1   chr1_31730848     HPrz    T    G        0      0        2 
   1   chr1_31730848     ZBoe    T    G        0      0        2 
   1   chr1_31730848     ZGre    T    G        0      0        2 
   1   chr1_31730848     ZHar    T    G        0      0        2 
   1   chr1_31730848   Sample    T    G        0      0        2 
   1   chr1_31739889     AAsi    C    G        0      0        2 
   1   chr1_31739889     AKia    C    G        0      0        2 
   1   chr1_31739889     AOna    C    G        0      0        2 
   1   chr1_31739889     ASom    C    G        0      0        2 
   1   chr1_31739889     HCab    C    G        0      0        2 
   1   chr1_31739889     HPrz    C    G        0      0        2 
   1   chr1_31739889     ZBoe    C    G      0.5      1        2 
   1   chr1_31739889     ZGre    C    G        0      0        2 
   1   chr1_31739889     ZHar    C    G        0      0        2 
   1   chr1_31739889   Sample    C    G        0      0        2 
   1   chr1_31741583     AAsi    A    C        0      0        2 
   1   chr1_31741583     AKia    A    C        0      0        2 
   1   chr1_31741583     AOna    A    C        0      0        2 
   1   chr1_31741583     ASom    A    C        0      0        2 
   1   chr1_31741583     HCab    A    C        0      0        2 
   1   chr1_31741583     HPrz    A    C        0      0        2 
   1   chr1_31741583     ZBoe    A    C      0.5      1        2 
   1   chr1_31741583     ZGre    A    C        0      0        2 
   1   chr1_31741583     ZHar    A    C        0      0        2 
   1   chr1_31741583   Sample    A    C        0      0        2 
   1   chr1_31742934     AAsi    C    G        0      0        2 
   1   chr1_31742934     AKia    C    G        0      0        2 
   1   chr1_31742934     AOna    C    G      0.5      1        2 
   1   chr1_31742934     ASom    C    G        0      0        2 
   1   chr1_31742934     HCab    C    G        0      0        2 
   1   chr1_31742934     HPrz    C    G        0      0        2 
   1   chr1_31742934     ZBoe    C    G        0      0        2 
   1   chr1_31742934     ZGre    C    G        0      0        2 
   1   chr1_31742934     ZHar    C    G        0      0        2 
   1   chr1_31742934   Sample    C    G        0      0        2 
   1   chr1_31756910     AAsi    A    C        0      0        2 
   1   chr1_31756910     AKia    A    C        1      2        2 
   1   chr1_31756910     AOna    A    C        1      2        2 
   1   chr1_31756910     ASom    A    C        0      0        2 
   1   chr1_31756910     HCab    A    C        0      0        2 
   1   chr1_31756910     HPrz    A    C        0      0        2 
   1   chr1_31756910     ZBoe    A    C        0      0        2 
   1   chr1_31756910     ZGre    A    C        0      0        2 
   1   chr1_31756910     ZHar    A    C        0      0        2 
   1   chr1_31756910   Sample    A    C        0      0        2 
   1   chr1_31770962     AAsi    G    C        0      0        2 
   1   chr1_31770962     AKia    G    C        0      0        2 
   1   chr1_31770962     AOna    G    C        0      0        2 
   1   chr1_31770962     ASom    G    C        0      0        2 
   1   chr1_31770962     HCab    G    C        0      0        2 
   1   chr1_31770962     HPrz    G    C        0      0        2 
   1   chr1_31770962     ZBoe    G    C        0      0        2 
   1   chr1_31770962     ZGre    G    C        1      2        2 
   1   chr1_31770962     ZHar    G    C        0      0        2 
   1   chr1_31770962   Sample    G    C        0      0        2 
   1   chr1_31799799     AAsi    C    G        0      0        2 
   1   chr1_31799799     AKia    C    G        0      0        2 
   1   chr1_31799799     AOna    C    G        0      0        2 
   1   chr1_31799799     ASom    C    G        0      0        2 
   1   chr1_31799799     HCab    C    G        0      0        2 
   1   chr1_31799799     HPrz    C    G        0      0        2 
   1   chr1_31799799     ZBoe    C    G      0.5      1        2 
   1   chr1_31799799     ZGre    C    G        0      0        2 
   1   chr1_31799799     ZHar    C    G        0      0        2 
   1   chr1_31799799   Sample    C    G        0      0        2 
   1   chr1_31824744     AAsi    C    A        0      0        2 
   1   chr1_31824744     AKia    C    A        0      0        2 
   1   chr1_31824744     AOna    C    A        0      0        2 
   1   chr1_31824744     ASom    C    A        0      0        2 
   1   chr1_31824744     HCab    C    A        0      0        2 
   1   chr1_31824744     HPrz    C    A        0      0        2 
   1   chr1_31824744     ZBoe    C    A        1      2        2 
   1   chr1_31824744     ZGre    C    A        1      2        2 
   1   chr1_31824744     ZHar    C    A        0      0        2 
   1   chr1_31824744   Sample    C    A        0      0        2 
   1   chr1_31831079     AAsi    C    G        0      0        2 
   1   chr1_31831079     AKia    C    G        0      0        2 
   1   chr1_31831079     AOna    C    G        0      0        2 
   1   chr1_31831079     ASom    C    G        0      0        2 
   1   chr1_31831079     HCab    C    G        0      0        2 
   1   chr1_31831079     HPrz    C    G        0      0        2 
   1   chr1_31831079     ZBoe    C    G        0      0        2 
   1   chr1_31831079     ZGre    C    G        1      2        2 
   1   chr1_31831079     ZHar    C    G        0      0        2 
   1   chr1_31831079   Sample    C    G        0      0        2 
   1   chr1_31847690     AAsi    T    G        0      0        2 
   1   chr1_31847690     AKia    T    G        0      0        2 
   1   chr1_31847690     AOna    T    G        0      0        2 
   1   chr1_31847690     ASom    T    G        0      0        2 
   1   chr1_31847690     HCab    T    G        0      0        2 
   1   chr1_31847690     HPrz    T    G        0      0        2 
   1   chr1_31847690     ZBoe    T    G        1      2        2 
   1   chr1_31847690     ZGre    T    G        0      0        2 
   1   chr1_31847690     ZHar    T    G        0      0        2 
   1   chr1_31847690   Sample    T    G        0      0        2 
   1   chr1_31890994     AAsi    C    A        0      0        2 
   1   chr1_31890994     AKia    C    A        0      0        2 
   1   chr1_31890994     AOna    C    A        0      0        2 
   1   chr1_31890994     ASom    C    A        0      0        2 
   1   chr1_31890994     HCab    C    A        1      2        2 
   1   chr1_31890994     HPrz    C    A        1      2        2 
   1   chr1_31890994     ZBoe    C    A        0      0        2 
   1   chr1_31890994     ZGre    C    A        0      0        2 
   1   chr1_31890994     ZHar    C    A        0      0        2 
   1   chr1_31890994   Sample    C    A        0      0        2 
   1   chr1_31894409     AAsi    T    G        0      0        2 
   1   chr1_31894409     AKia    T    G        0      0        2 
   1   chr1_31894409     AOna    T    G        0      0        2 
   1   chr1_31894409     ASom    T    G        0      0        2 
   1   chr1_31894409     HCab    T    G        0      0        2 
   1   chr1_31894409     HPrz    T    G        0      0        2 
   1   chr1_31894409     ZBoe    T    G        0      0        2 
   1   chr1_31894409     ZGre    T    G        1      2        2 
   1   chr1_31894409     ZHar    T    G        0      0        2 
   1   chr1_31894409   Sample    T    G        0      0        2 
   1   chr1_31904051     AAsi    G    C        0      0        2 
   1   chr1_31904051     AKia    G    C        0      0        2 
   1   chr1_31904051     AOna    G    C      0.5      1        2 
   1   chr1_31904051     ASom    G    C        0      0        2 
   1   chr1_31904051     HCab    G    C        0      0        2 
   1   chr1_31904051     HPrz    G    C        0      0        2 
   1   chr1_31904051     ZBoe    G    C        0      0        2 
   1   chr1_31904051     ZGre    G    C        0      0        2 
   1   chr1_31904051     ZHar    G    C        0      0        2 
   1   chr1_31904051   Sample    G    C        0      0        2 
   1   chr1_31913606     AAsi    T    A        0      0        2 
   1   chr1_31913606     AKia    T    A        0      0        2 
   1   chr1_31913606     AOna    T    A        0      0        2 
   1   chr1_31913606     ASom    T    A        0      0        2 
   1   chr1_31913606     HCab    T    A        1      2        2 
   1   chr1_31913606     HPrz    T    A        1      2        2 
   1   chr1_31913606     ZBoe    T    A        0      0        2 
   1   chr1_31913606     ZGre    T    A        0      0        2 
   1   chr1_31913606     ZHar    T    A        0      0        2 
   1   chr1_31913606   Sample    T    A        0      0        2 
   1   chr1_31934603     AAsi    G    T        0      0        2 
   1   chr1_31934603     AKia    G    T        0      0        2 
   1   chr1_31934603     AOna    G    T        0      0        2 
   1   chr1_31934603     ASom    G    T        0      0        2 
   1   chr1_31934603     HCab    G    T        0      0        2 
   1   chr1_31934603     HPrz    G    T        0      0        2 
   1   chr1_31934603     ZBoe    G    T        1      2        2 
   1   chr1_31934603     ZGre    G    T        1      2        2 
   1   chr1_31934603     ZHar    G    T        1      2        2 
   1   chr1_31934603   Sample    G    T        0      0        2 
   1   chr1_31946385     AAsi    G    C        0      0        2 
   1   chr1_31946385     AKia    G    C        0      0        2 
   1   chr1_31946385     AOna    G    C        0      0        2 
   1   chr1_31946385     ASom    G    C        0      0        2 
   1   chr1_31946385     HCab    G    C        0      0        2 
   1   chr1_31946385     HPrz    G    C        0      0        2 
   1   chr1_31946385     ZBoe    G    C        1      2        2 
   1   chr1_31946385     ZGre    G    C        1      2        2 
   1   chr1_31946385     ZHar    G    C        1      2        2 
   1   chr1_31946385   Sample    G    C        0      0        2 
   1   chr1_31950943     AAsi    G    T        0      0        2 
   1   chr1_31950943     AKia    G    T        0      0        2 
   1   chr1_31950943     AOna    G    T        0      0        2 
   1   chr1_31950943     ASom    G    T        0      0        2 
   1   chr1_31950943     HCab    G    T        0      0        2 
   1   chr1_31950943     HPrz    G    T        0      0        2 
   1   chr1_31950943     ZBoe    G    T        0      0        2 
   1   chr1_31950943     ZGre    G    T        0      0        2 
   1   chr1_31950943     ZHar    G    T        1      2        2 
   1   chr1_31950943   Sample    G    T        0      0        2 
   1   chr1_31978243     AAsi    C    A        0      0        2 
   1   chr1_31978243     AKia    C    A        0      0        2 
   1   chr1_31978243     AOna    C    A      0.5      1        2 
   1   chr1_31978243     ASom    C    A        0      0        2 
   1   chr1_31978243     HCab    C    A        0      0        2 
   1   chr1_31978243     HPrz    C    A        0      0        2 
   1   chr1_31978243     ZBoe    C    A        0      0        2 
   1   chr1_31978243     ZGre    C    A        0      0        2 
   1   chr1_31978243     ZHar    C    A        0      0        2 
   1   chr1_31978243   Sample    C    A        0      0        2 
   1   chr1_31979534     AAsi    G    T        0      0        2 
   1   chr1_31979534     AKia    G    T        0      0        2 
   1   chr1_31979534     AOna    G    T        0      0        2 
   1   chr1_31979534     ASom    G    T        0      0        2 
   1   chr1_31979534     HCab    G    T        0      0        2 
   1   chr1_31979534     HPrz    G    T        0      0        2 
   1   chr1_31979534     ZBoe    G    T        0      0        2 
   1   chr1_31979534     ZGre    G    T        0      0        2 
   1   chr1_31979534     ZHar    G    T        1      2        2 
   1   chr1_31979534   Sample    G    T        0      0        2 
   1   chr1_31986675     AAsi    C    A        0      0        2 
   1   chr1_31986675     AKia    C    A        0      0        2 
   1   chr1_31986675     AOna    C    A        0      0        2 
   1   chr1_31986675     ASom    C    A        0      0        2 
   1   chr1_31986675     HCab    C    A        0      0        2 
   1   chr1_31986675     HPrz    C    A        0      0        2 
   1   chr1_31986675     ZBoe    C    A        0      0        2 
   1   chr1_31986675     ZGre    C    A      0.5      1        2 
   1   chr1_31986675     ZHar    C    A        0      0        2 
   1   chr1_31986675   Sample    C    A        0      0        2 
   1   chr1_31986876     AAsi    C    G        0      0        2 
   1   chr1_31986876     AKia    C    G        0      0        2 
   1   chr1_31986876     AOna    C    G        0      0        2 
   1   chr1_31986876     ASom    C    G        0      0        2 
   1   chr1_31986876     HCab    C    G        0      0        2 
   1   chr1_31986876     HPrz    C    G        0      0        2 
   1   chr1_31986876     ZBoe    C    G        1      2        2 
   1   chr1_31986876     ZGre    C    G        0      0        2 
   1   chr1_31986876     ZHar    C    G        0      0        2 
   1   chr1_31986876   Sample    C    G        0      0        2 
   1   chr1_31992165     AAsi    T    G        0      0        2 
   1   chr1_31992165     AKia    T    G        0      0        2 
   1   chr1_31992165     AOna    T    G        0      0        2 
   1   chr1_31992165     ASom    T    G        0      0        2 
   1   chr1_31992165     HCab    T    G        0      0        2 
   1   chr1_31992165     HPrz    T    G        0      0        2 
   1   chr1_31992165     ZBoe    T    G      0.5      1        2 
   1   chr1_31992165     ZGre    T    G        0      0        2 
   1   chr1_31992165     ZHar    T    G        0      0        2 
   1   chr1_31992165   Sample    T    G        0      0        2 
   1   chr1_31993606     AAsi    C    G        0      0        2 
   1   chr1_31993606     AKia    C    G        0      0        2 
   1   chr1_31993606     AOna    C    G        0      0        2 
   1   chr1_31993606     ASom    C    G        0      0        2 
   1   chr1_31993606     HCab    C    G        0      0        2 
   1   chr1_31993606     HPrz    C    G      0.5      1        2 
   1   chr1_31993606     ZBoe    C    G        0      0        2 
   1   chr1_31993606     ZGre    C    G        0      0        2 
   1   chr1_31993606     ZHar    C    G        0      0        2 
   1   chr1_31993606   Sample    C    G        0      0        2 
   1   chr1_32004428     AAsi    G    C        0      0        2 
   1   chr1_32004428     AKia    G    C        0      0        2 
   1   chr1_32004428     AOna    G    C        0      0        2 
   1   chr1_32004428     ASom    G    C        0      0        2 
   1   chr1_32004428     HCab    G    C      0.5      1        2 
   1   chr1_32004428     HPrz    G    C        0      0        2 
   1   chr1_32004428     ZBoe    G    C        0      0        2 
   1   chr1_32004428     ZGre    G    C        0      0        2 
   1   chr1_32004428     ZHar    G    C        0      0        2 
   1   chr1_32004428   Sample    G    C        0      0        2 
   1   chr1_32036516     AAsi    A    T        0      0        2 
   1   chr1_32036516     AKia    A    T        0      0        2 
   1   chr1_32036516     AOna    A    T        0      0        2 
   1   chr1_32036516     ASom    A    T        0      0        2 
   1   chr1_32036516     HCab    A    T        0      0        2 
   1   chr1_32036516     HPrz    A    T      0.5      1        2 
   1   chr1_32036516     ZBoe    A    T        0      0        2 
   1   chr1_32036516     ZGre    A    T        0      0        2 
   1   chr1_32036516     ZHar    A    T        0      0        2 
   1   chr1_32036516   Sample    A    T        0      0        2 
   1   chr1_32039364     AAsi    C    A      0.5      1        2 
   1   chr1_32039364     AKia    C    A        0      0        2 
   1   chr1_32039364     AOna    C    A        0      0        2 
   1   chr1_32039364     ASom    C    A        0      0        2 
   1   chr1_32039364     HCab    C    A        0      0        2 
   1   chr1_32039364     HPrz    C    A        0      0        2 
   1   chr1_32039364     ZBoe    C    A        0      0        2 
   1   chr1_32039364     ZGre    C    A        0      0        2 
   1   chr1_32039364     ZHar    C    A        0      0        2 
   1   chr1_32039364   Sample    C    A        0      0        2 
   1   chr1_32053111     AAsi    C    A        0      0        2 
   1   chr1_32053111     AKia    C    A        0      0        2 
   1   chr1_32053111     AOna    C    A        0      0        2 
   1   chr1_32053111     ASom    C    A        0      0        2 
   1   chr1_32053111     HCab    C    A        1      2        2 
   1   chr1_32053111     HPrz    C    A        1      2        2 
   1   chr1_32053111     ZBoe    C    A        0      0        2 
   1   chr1_32053111     ZGre    C    A        0      0        2 
   1   chr1_32053111     ZHar    C    A        0      0        2 
   1   chr1_32053111   Sample    C    A        0      0        2 
   1   chr1_32064762     AAsi    A    C        0      0        2 
   1   chr1_32064762     AKia    A    C        0      0        2 
   1   chr1_32064762     AOna    A    C        0      0        2 
   1   chr1_32064762     ASom    A    C        0      0        2 
   1   chr1_32064762     HCab    A    C        0      0        2 
   1   chr1_32064762     HPrz    A    C        0      0        2 
   1   chr1_32064762     ZBoe    A    C        0      0        2 
   1   chr1_32064762     ZGre    A    C        1      2        2 
   1   chr1_32064762     ZHar    A    C        1      2        2 
   1   chr1_32064762   Sample    A    C        0      0        2 
   1   chr1_32067898     AAsi    A    T        0      0        2 
   1   chr1_32067898     AKia    A    T        0      0        2 
   1   chr1_32067898     AOna    A    T        0      0        2 
   1   chr1_32067898     ASom    A    T        0      0        2 
   1   chr1_32067898     HCab    A    T        1      2        2 
   1   chr1_32067898     HPrz    A    T      0.5      1        2 
   1   chr1_32067898     ZBoe    A    T        0      0        2 
   1   chr1_32067898     ZGre    A    T        0      0        2 
   1   chr1_32067898     ZHar    A    T        0      0        2 
   1   chr1_32067898   Sample    A    T        0      0        2 
   1   chr1_32075331     AAsi    A    C        0      0        2 
   1   chr1_32075331     AKia    A    C        0      0        2 
   1   chr1_32075331     AOna    A    C        0      0        2 
   1   chr1_32075331     ASom    A    C        0      0        2 
   1   chr1_32075331     HCab    A    C        0      0        2 
   1   chr1_32075331     HPrz    A    C        0      0        2 
   1   chr1_32075331     ZBoe    A    C        0      0        2 
   1   chr1_32075331     ZGre    A    C        1      2        2 
   1   chr1_32075331     ZHar    A    C        0      0        2 
   1   chr1_32075331   Sample    A    C        0      0        2 
   1   chr1_32082728     AAsi    G    T        1      2        2 
   1   chr1_32082728     AKia    G    T        0      0        2 
   1   chr1_32082728     AOna    G    T        0      0        2 
   1   chr1_32082728     ASom    G    T        1      2        2 
   1   chr1_32082728     HCab    G    T        0      0        2 
   1   chr1_32082728     HPrz    G    T        0      0        2 
   1   chr1_32082728     ZBoe    G    T        0      0        2 
   1   chr1_32082728     ZGre    G    T        0      0        2 
   1   chr1_32082728     ZHar    G    T        0      0        2 
   1   chr1_32082728   Sample    G    T        1      2        2 
   1   chr1_32088779     AAsi    T    G        0      0        2 
   1   chr1_32088779     AKia    T    G        0      0        2 
   1   chr1_32088779     AOna    T    G      0.5      1        2 
   1   chr1_32088779     ASom    T    G        0      0        2 
   1   chr1_32088779     HCab    T    G        0      0        2 
   1   chr1_32088779     HPrz    T    G        0      0        2 
   1   chr1_32088779     ZBoe    T    G        0      0        2 
   1   chr1_32088779     ZGre    T    G        0      0        2 
   1   chr1_32088779     ZHar    T    G        0      0        2 
   1   chr1_32088779   Sample    T    G        0      0        2 
   1   chr1_32096769     AAsi    C    G        0      0        2 
   1   chr1_32096769     AKia    C    G        0      0        2 
   1   chr1_32096769     AOna    C    G        0      0        2 
   1   chr1_32096769     ASom    C    G        0      0        2 
   1   chr1_32096769     HCab    C    G        0      0        2 
   1   chr1_32096769     HPrz    C    G        0      0        2 
   1   chr1_32096769     ZBoe    C    G      0.5      1        2 
   1   chr1_32096769     ZGre    C    G        0      0        2 
   1   chr1_32096769     ZHar    C    G        0      0        2 
   1   chr1_32096769   Sample    C    G        0      0        2 
   1   chr1_32102105     AAsi    G    C        0      0        2 
   1   chr1_32102105     AKia    G    C        1      2        2 
   1   chr1_32102105     AOna    G    C      0.5      1        2 
   1   chr1_32102105     ASom    G    C        0      0        2 
   1   chr1_32102105     HCab    G    C        0      0        2 
   1   chr1_32102105     HPrz    G    C        0      0        2 
   1   chr1_32102105     ZBoe    G    C        0      0        2 
   1   chr1_32102105     ZGre    G    C        0      0        2 
   1   chr1_32102105     ZHar    G    C        0      0        2 
   1   chr1_32102105   Sample    G    C        0      0        2 
   1   chr1_32117187     AAsi    C    G        0      0        2 
   1   chr1_32117187     AKia    C    G        0      0        2 
   1   chr1_32117187     AOna    C    G        0      0        2 
   1   chr1_32117187     ASom    C    G        0      0        2 
   1   chr1_32117187     HCab    C    G        1      2        2 
   1   chr1_32117187     HPrz    C    G        1      2        2 
   1   chr1_32117187     ZBoe    C    G        0      0        2 
   1   chr1_32117187     ZGre    C    G        0      0        2 
   1   chr1_32117187     ZHar    C    G        0      0        2 
   1   chr1_32117187   Sample    C    G        0      0        2 
   1   chr1_32117459     AAsi    G    T        0      0        2 
   1   chr1_32117459     AKia    G    T        1      2        2 
   1   chr1_32117459     AOna    G    T        0      0        2 
   1   chr1_32117459     ASom    G    T        0      0        2 
   1   chr1_32117459     HCab    G    T        0      0        2 
   1   chr1_32117459     HPrz    G    T        0      0        2 
   1   chr1_32117459     ZBoe    G    T        0      0        2 
   1   chr1_32117459     ZGre    G    T        0      0        2 
   1   chr1_32117459     ZHar    G    T        0      0        2 
   1   chr1_32117459   Sample    G    T        0      0        2 
   1   chr1_32119324     AAsi    A    C        0      0        2 
   1   chr1_32119324     AKia    A    C        0      0        2 
   1   chr1_32119324     AOna    A    C        0      0        2 
   1   chr1_32119324     ASom    A    C        0      0        2 
   1   chr1_32119324     HCab    A    C        1      2        2 
   1   chr1_32119324     HPrz    A    C        1      2        2 
   1   chr1_32119324     ZBoe    A    C        0      0        2 
   1   chr1_32119324     ZGre    A    C        0      0        2 
   1   chr1_32119324     ZHar    A    C        0      0        2 
   1   chr1_32119324   Sample    A    C        0      0        2 
   1   chr1_32121361     AAsi    G    T        0      0        2 
   1   chr1_32121361     AKia    G    T        0      0        2 
   1   chr1_32121361     AOna    G    T        0      0        2 
   1   chr1_32121361     ASom    G    T        0      0        2 
   1   chr1_32121361     HCab    G    T        0      0        2 
   1   chr1_32121361     HPrz    G    T        0      0        2 
   1   chr1_32121361     ZBoe    G    T        0      0        2 
   1   chr1_32121361     ZGre    G    T        1      2        2 
   1   chr1_32121361     ZHar    G    T        0      0        2 
   1   chr1_32121361   Sample    G    T        0      0        2 
   1   chr1_32144560     AAsi    T    G        0      0        2 
   1   chr1_32144560     AKia    T    G        0      0        2 
   1   chr1_32144560     AOna    T    G        0      0        2 
   1   chr1_32144560     ASom    T    G        0      0        2 
   1   chr1_32144560     HCab    T    G        1      2        2 
   1   chr1_32144560     HPrz    T    G        1      2        2 
   1   chr1_32144560     ZBoe    T    G        0      0        2 
   1   chr1_32144560     ZGre    T    G        0      0        2 
   1   chr1_32144560     ZHar    T    G        0      0        2 
   1   chr1_32144560   Sample    T    G        0      0        2 
   1   chr1_32147845     AAsi    C    G        0      0        2 
   1   chr1_32147845     AKia    C    G        0      0        2 
   1   chr1_32147845     AOna    C    G        0      0        2 
   1   chr1_32147845     ASom    C    G        0      0        2 
   1   chr1_32147845     HCab    C    G        0      0        2 
   1   chr1_32147845     HPrz    C    G        0      0        2 
   1   chr1_32147845     ZBoe    C    G        1      2        2 
   1   chr1_32147845     ZGre    C    G        1      2        2 
   1   chr1_32147845     ZHar    C    G        1      2        2 
   1   chr1_32147845   Sample    C    G        0      0        2 
   1   chr1_32148053     AAsi    C    G        0      0        2 
   1   chr1_32148053     AKia    C    G        0      0        2 
   1   chr1_32148053     AOna    C    G        0      0        2 
   1   chr1_32148053     ASom    C    G        0      0        2 
   1   chr1_32148053     HCab    C    G        0      0        2 
   1   chr1_32148053     HPrz    C    G        0      0        2 
   1   chr1_32148053     ZBoe    C    G        1      2        2 
   1   chr1_32148053     ZGre    C    G        1      2        2 
   1   chr1_32148053     ZHar    C    G        0      0        2 
   1   chr1_32148053   Sample    C    G        0      0        2 
   1   chr1_32166060     AAsi    A    C        0      0        2 
   1   chr1_32166060     AKia    A    C        0      0        2 
   1   chr1_32166060     AOna    A    C        0      0        2 
   1   chr1_32166060     ASom    A    C        0      0        2 
   1   chr1_32166060     HCab    A    C        0      0        2 
   1   chr1_32166060     HPrz    A    C        0      0        2 
   1   chr1_32166060     ZBoe    A    C        1      2        2 
   1   chr1_32166060     ZGre    A    C        0      0        2 
   1   chr1_32166060     ZHar    A    C        0      0        2 
   1   chr1_32166060   Sample    A    C        0      0        2 
   1   chr1_32167321     AAsi    G    C        0      0        2 
   1   chr1_32167321     AKia    G    C        0      0        2 
   1   chr1_32167321     AOna    G    C        0      0        2 
   1   chr1_32167321     ASom    G    C        1      2        2 
   1   chr1_32167321     HCab    G    C        0      0        2 
   1   chr1_32167321     HPrz    G    C        0      0        2 
   1   chr1_32167321     ZBoe    G    C        0      0        2 
   1   chr1_32167321     ZGre    G    C        0      0        2 
   1   chr1_32167321     ZHar    G    C        0      0        2 
   1   chr1_32167321   Sample    G    C        0      0        2 
   1   chr1_32207410     AAsi    C    G        0      0        2 
   1   chr1_32207410     AKia    C    G        0      0        2 
   1   chr1_32207410     AOna    C    G        0      0        2 
   1   chr1_32207410     ASom    C    G        1      2        2 
   1   chr1_32207410     HCab    C    G        0      0        2 
   1   chr1_32207410     HPrz    C    G        0      0        2 
   1   chr1_32207410     ZBoe    C    G        0      0        2 
   1   chr1_32207410     ZGre    C    G        0      0        2 
   1   chr1_32207410     ZHar    C    G        0      0        2 
   1   chr1_32207410   Sample    C    G        0      0        2 
   1   chr1_32282310     AAsi    G    T        0      0        2 
   1   chr1_32282310     AKia    G    T        0      0        2 
   1   chr1_32282310     AOna    G    T        0      0        2 
   1   chr1_32282310     ASom    G    T        0      0        2 
   1   chr1_32282310     HCab    G    T        1      2        2 
   1   chr1_32282310     HPrz    G    T        1      2        2 
   1   chr1_32282310     ZBoe    G    T        0      0        2 
   1   chr1_32282310     ZGre    G    T        0      0        2 
   1   chr1_32282310     ZHar    G    T        0      0        2 
   1   chr1_32282310   Sample    G    T        0      0        2 
   1   chr1_32313705     AAsi    G    T        0      0        2 
   1   chr1_32313705     AKia    G    T        0      0        2 
   1   chr1_32313705     AOna    G    T        0      0        2 
   1   chr1_32313705     ASom    G    T        0      0        2 
   1   chr1_32313705     HCab    G    T        1      2        2 
   1   chr1_32313705     HPrz    G    T        1      2        2 
   1   chr1_32313705     ZBoe    G    T        0      0        2 
   1   chr1_32313705     ZGre    G    T        0      0        2 
   1   chr1_32313705     ZHar    G    T        0      0        2 
   1   chr1_32313705   Sample    G    T        0      0        2 
   1   chr1_32330794     AAsi    T    G        0      0        2 
   1   chr1_32330794     AKia    T    G        0      0        2 
   1   chr1_32330794     AOna    T    G        0      0        2 
   1   chr1_32330794     ASom    T    G        0      0        2 
   1   chr1_32330794     HCab    T    G        1      2        2 
   1   chr1_32330794     HPrz    T    G        1      2        2 
   1   chr1_32330794     ZBoe    T    G        0      0        2 
   1   chr1_32330794     ZGre    T    G        0      0        2 
   1   chr1_32330794     ZHar    T    G        0      0        2 
   1   chr1_32330794   Sample    T    G        0      0        2 
   1   chr1_32331915     AAsi    T    G        0      0        2 
   1   chr1_32331915     AKia    T    G        0      0        2 
   1   chr1_32331915     AOna    T    G        0      0        2 
   1   chr1_32331915     ASom    T    G        0      0        2 
   1   chr1_32331915     HCab    T    G        0      0        2 
   1   chr1_32331915     HPrz    T    G        0      0        2 
   1   chr1_32331915     ZBoe    T    G        0      0        2 
   1   chr1_32331915     ZGre    T    G        0      0        2 
   1   chr1_32331915     ZHar    T    G        1      2        2 
   1   chr1_32331915   Sample    T    G        0      0        2 
   1   chr1_32367300     AAsi    G    C        0      0        2 
   1   chr1_32367300     AKia    G    C        0      0        2 
   1   chr1_32367300     AOna    G    C        0      0        2 
   1   chr1_32367300     ASom    G    C      0.5      1        2 
   1   chr1_32367300     HCab    G    C        0      0        2 
   1   chr1_32367300     HPrz    G    C        0      0        2 
   1   chr1_32367300     ZBoe    G    C        0      0        2 
   1   chr1_32367300     ZGre    G    C        0      0        2 
   1   chr1_32367300     ZHar    G    C        0      0        2 
   1   chr1_32367300   Sample    G    C        0      0        2 
   1   chr1_32368698     AAsi    T    G        0      0        2 
   1   chr1_32368698     AKia    T    G        0      0        2 
   1   chr1_32368698     AOna    T    G        0      0        2 
   1   chr1_32368698     ASom    T    G        0      0        2 
   1   chr1_32368698     HCab    T    G        0      0        2 
   1   chr1_32368698     HPrz    T    G        0      0        2 
   1   chr1_32368698     ZBoe    T    G      0.5      1        2 
   1   chr1_32368698     ZGre    T    G        0      0        2 
   1   chr1_32368698     ZHar    T    G        0      0        2 
   1   chr1_32368698   Sample    T    G        0      0        2 
   1   chr1_32369053     AAsi    G    T        0      0        2 
   1   chr1_32369053     AKia    G    T        0      0        2 
   1   chr1_32369053     AOna    G    T        0      0        2 
   1   chr1_32369053     ASom    G    T        0      0        2 
   1   chr1_32369053     HCab    G    T        0      0        2 
   1   chr1_32369053     HPrz    G    T        0      0        2 
   1   chr1_32369053     ZBoe    G    T      0.5      1        2 
   1   chr1_32369053     ZGre    G    T        0      0        2 
   1   chr1_32369053     ZHar    G    T        0      0        2 
   1   chr1_32369053   Sample    G    T        0      0        2 
   1   chr1_32398560     AAsi    A    C        0      0        2 
   1   chr1_32398560     AKia    A    C        0      0        2 
   1   chr1_32398560     AOna    A    C        0      0        2 
   1   chr1_32398560     ASom    A    C        0      0        2 
   1   chr1_32398560     HCab    A    C        0      0        2 
   1   chr1_32398560     HPrz    A    C        0      0        2 
   1   chr1_32398560     ZBoe    A    C      0.5      1        2 
   1   chr1_32398560     ZGre    A    C        0      0        2 
   1   chr1_32398560     ZHar    A    C        0      0        2 
   1   chr1_32398560   Sample    A    C        0      0        2 
   1   chr1_32414302     AAsi    A    C        0      0        2 
   1   chr1_32414302     AKia    A    C        0      0        2 
   1   chr1_32414302     AOna    A    C        0      0        2 
   1   chr1_32414302     ASom    A    C        0      0        2 
   1   chr1_32414302     HCab    A    C        1      2        2 
   1   chr1_32414302     HPrz    A    C        1      2        2 
   1   chr1_32414302     ZBoe    A    C        0      0        2 
   1   chr1_32414302     ZGre    A    C        0      0        2 
   1   chr1_32414302     ZHar    A    C        0      0        2 
   1   chr1_32414302   Sample    A    C        0      0        2 
   1   chr1_32429760     AAsi    C    A        0      0        2 
   1   chr1_32429760     AKia    C    A        0      0        2 
   1   chr1_32429760     AOna    C    A        0      0        2 
   1   chr1_32429760     ASom    C    A        0      0        2 
   1   chr1_32429760     HCab    C    A        0      0        2 
   1   chr1_32429760     HPrz    C    A        0      0        2 
   1   chr1_32429760     ZBoe    C    A        0      0        2 
   1   chr1_32429760     ZGre    C    A        0      0        2 
   1   chr1_32429760     ZHar    C    A        1      2        2 
   1   chr1_32429760   Sample    C    A        0      0        2 
   1   chr1_32513140     AAsi    A    T        0      0        2 
   1   chr1_32513140     AKia    A    T        0      0        2 
   1   chr1_32513140     AOna    A    T        0      0        2 
   1   chr1_32513140     ASom    A    T        0      0        2 
   1   chr1_32513140     HCab    A    T        0      0        2 
   1   chr1_32513140     HPrz    A    T        0      0        2 
   1   chr1_32513140     ZBoe    A    T      0.5      1        2 
   1   chr1_32513140     ZGre    A    T        0      0        2 
   1   chr1_32513140     ZHar    A    T        0      0        2 
   1   chr1_32513140   Sample    A    T        0      0        2 
   1   chr1_32545194     AAsi    C    A        0      0        2 
   1   chr1_32545194     AKia    C    A        0      0        2 
   1   chr1_32545194     AOna    C    A        0      0        2 
   1   chr1_32545194     ASom    C    A        0      0        2 
   1   chr1_32545194     HCab    C    A        1      2        2 
   1   chr1_32545194     HPrz    C    A        1      2        2 
   1   chr1_32545194     ZBoe    C    A        0      0        2 
   1   chr1_32545194     ZGre    C    A        0      0        2 
   1   chr1_32545194     ZHar    C    A        0      0        2 
   1   chr1_32545194   Sample    C    A        0      0        2 
   1   chr1_32563831     AAsi    A    T        0      0        2 
   1   chr1_32563831     AKia    A    T        0      0        2 
   1   chr1_32563831     AOna    A    T        0      0        2 
   1   chr1_32563831     ASom    A    T        0      0        2 
   1   chr1_32563831     HCab    A    T        1      2        2 
   1   chr1_32563831     HPrz    A    T        1      2        2 
   1   chr1_32563831     ZBoe    A    T        0      0        2 
   1   chr1_32563831     ZGre    A    T        0      0        2 
   1   chr1_32563831     ZHar    A    T        0      0        2 
   1   chr1_32563831   Sample    A    T        0      0        2 
   1   chr1_32573730     AAsi    C    G        0      0        2 
   1   chr1_32573730     AKia    C    G        0      0        2 
   1   chr1_32573730     AOna    C    G        0      0        2 
   1   chr1_32573730     ASom    C    G        0      0        2 
   1   chr1_32573730     HCab    C    G        1      2        2 
   1   chr1_32573730     HPrz    C    G        1      2        2 
   1   chr1_32573730     ZBoe    C    G        0      0        2 
   1   chr1_32573730     ZGre    C    G        0      0        2 
   1   chr1_32573730     ZHar    C    G        0      0        2 
   1   chr1_32573730   Sample    C    G        0      0        2 
   1   chr1_32662271     AAsi    G    C        0      0        2 
   1   chr1_32662271     AKia    G    C        0      0        2 
   1   chr1_32662271     AOna    G    C        0      0        2 
   1   chr1_32662271     ASom    G    C        0      0        2 
   1   chr1_32662271     HCab    G    C        1      2        2 
   1   chr1_32662271     HPrz    G    C        1      2        2 
   1   chr1_32662271     ZBoe    G    C        0      0        2 
   1   chr1_32662271     ZGre    G    C        0      0        2 
   1   chr1_32662271     ZHar    G    C        0      0        2 
   1   chr1_32662271   Sample    G    C        0      0        2 
   1   chr1_32664758     AAsi    T    A        0      0        2 
   1   chr1_32664758     AKia    T    A        0      0        2 
   1   chr1_32664758     AOna    T    A        0      0        2 
   1   chr1_32664758     ASom    T    A      0.5      1        2 
   1   chr1_32664758     HCab    T    A        0      0        2 
   1   chr1_32664758     HPrz    T    A        0      0        2 
   1   chr1_32664758     ZBoe    T    A        0      0        2 
   1   chr1_32664758     ZGre    T    A        0      0        2 
   1   chr1_32664758     ZHar    T    A        0      0        2 
   1   chr1_32664758   Sample    T    A        0      0        2 
   1   chr1_32679193     AAsi    C    G        0      0        2 
   1   chr1_32679193     AKia    C    G        0      0        2 
   1   chr1_32679193     AOna    C    G        0      0        2 
   1   chr1_32679193     ASom    C    G        0      0        2 
   1   chr1_32679193     HCab    C    G        0      0        2 
   1   chr1_32679193     HPrz    C    G        0      0        2 
   1   chr1_32679193     ZBoe    C    G        0      0        2 
   1   chr1_32679193     ZGre    C    G        1      2        2 
   1   chr1_32679193     ZHar    C    G        0      0        2 
   1   chr1_32679193   Sample    C    G        0      0        2 
   1   chr1_32699125     AAsi    C    G        1      2        2 
   1   chr1_32699125     AKia    C    G        0      0        2 
   1   chr1_32699125     AOna    C    G        0      0        2 
   1   chr1_32699125     ASom    C    G        1      2        2 
   1   chr1_32699125     HCab    C    G        0      0        2 
   1   chr1_32699125     HPrz    C    G        0      0        2 
   1   chr1_32699125     ZBoe    C    G        0      0        2 
   1   chr1_32699125     ZGre    C    G        0      0        2 
   1   chr1_32699125     ZHar    C    G        0      0        2 
   1   chr1_32699125   Sample    C    G        1      2        2 
   1   chr1_32710009     AAsi    G    C        0      0        2 
   1   chr1_32710009     AKia    G    C        0      0        2 
   1   chr1_32710009     AOna    G    C        0      0        2 
   1   chr1_32710009     ASom    G    C        0      0        2 
   1   chr1_32710009     HCab    G    C        0      0        2 
   1   chr1_32710009     HPrz    G    C        0      0        2 
   1   chr1_32710009     ZBoe    G    C        1      2        2 
   1   chr1_32710009     ZGre    G    C        1      2        2 
   1   chr1_32710009     ZHar    G    C        0      0        2 
   1   chr1_32710009   Sample    G    C        0      0        2 
   1   chr1_32719376     AAsi    G    T        0      0        2 
   1   chr1_32719376     AKia    G    T        0      0        2 
   1   chr1_32719376     AOna    G    T        0      0        2 
   1   chr1_32719376     ASom    G    T        0      0        2 
   1   chr1_32719376     HCab    G    T        1      2        2 
   1   chr1_32719376     HPrz    G    T        1      2        2 
   1   chr1_32719376     ZBoe    G    T        0      0        2 
   1   chr1_32719376     ZGre    G    T        0      0        2 
   1   chr1_32719376     ZHar    G    T        0      0        2 
   1   chr1_32719376   Sample    G    T        0      0        2 
   1   chr1_32728915     AAsi    C    A        0      0        2 
   1   chr1_32728915     AKia    C    A        0      0        2 
   1   chr1_32728915     AOna    C    A        0      0        2 
   1   chr1_32728915     ASom    C    A        0      0        2 
   1   chr1_32728915     HCab    C    A        0      0        2 
   1   chr1_32728915     HPrz    C    A        0      0        2 
   1   chr1_32728915     ZBoe    C    A        0      0        2 
   1   chr1_32728915     ZGre    C    A        0      0        2 
   1   chr1_32728915     ZHar    C    A      0.5      1        2 
   1   chr1_32728915   Sample    C    A        0      0        2 
   1   chr1_32785305     AAsi    C    G        1      2        2 
   1   chr1_32785305     AKia    C    G        0      0        2 
   1   chr1_32785305     AOna    C    G        0      0        2 
   1   chr1_32785305     ASom    C    G        1      2        2 
   1   chr1_32785305     HCab    C    G        0      0        2 
   1   chr1_32785305     HPrz    C    G        0      0        2 
   1   chr1_32785305     ZBoe    C    G        0      0        2 
   1   chr1_32785305     ZGre    C    G        0      0        2 
   1   chr1_32785305     ZHar    C    G        0      0        2 
   1   chr1_32785305   Sample    C    G        1      2        2 
   1   chr1_32795334     AAsi    T    A        0      0        2 
   1   chr1_32795334     AKia    T    A        0      0        2 
   1   chr1_32795334     AOna    T    A        0      0        2 
   1   chr1_32795334     ASom    T    A        0      0        2 
   1   chr1_32795334     HCab    T    A        0      0        2 
   1   chr1_32795334     HPrz    T    A        0      0        2 
   1   chr1_32795334     ZBoe    T    A      0.5      1        2 
   1   chr1_32795334     ZGre    T    A        0      0        2 
   1   chr1_32795334     ZHar    T    A        0      0        2 
   1   chr1_32795334   Sample    T    A        0      0        2 
   1   chr1_32799452     AAsi    A    C        0      0        2 
   1   chr1_32799452     AKia    A    C        0      0        2 
   1   chr1_32799452     AOna    A    C        0      0        2 
   1   chr1_32799452     ASom    A    C        0      0        2 
   1   chr1_32799452     HCab    A    C        0      0        2 
   1   chr1_32799452     HPrz    A    C      0.5      1        2 
   1   chr1_32799452     ZBoe    A    C        0      0        2 
   1   chr1_32799452     ZGre    A    C        0      0        2 
   1   chr1_32799452     ZHar    A    C        0      0        2 
   1   chr1_32799452   Sample    A    C        0      0        2 
   1   chr1_32821640     AAsi    T    G        0      0        2 
   1   chr1_32821640     AKia    T    G        0      0        2 
   1   chr1_32821640     AOna    T    G        0      0        2 
   1   chr1_32821640     ASom    T    G        0      0        2 
   1   chr1_32821640     HCab    T    G        1      2        2 
   1   chr1_32821640     HPrz    T    G        1      2        2 
   1   chr1_32821640     ZBoe    T    G        0      0        2 
   1   chr1_32821640     ZGre    T    G        0      0        2 
   1   chr1_32821640     ZHar    T    G        0      0        2 
   1   chr1_32821640   Sample    T    G        0      0        2 
   1   chr1_32825687     AAsi    G    T        0      0        2 
   1   chr1_32825687     AKia    G    T        0      0        2 
   1   chr1_32825687     AOna    G    T        0      0        2 
   1   chr1_32825687     ASom    G    T        0      0        2 
   1   chr1_32825687     HCab    G    T        0      0        2 
   1   chr1_32825687     HPrz    G    T      0.5      1        2 
   1   chr1_32825687     ZBoe    G    T        0      0        2 
   1   chr1_32825687     ZGre    G    T        0      0        2 
   1   chr1_32825687     ZHar    G    T        0      0        2 
   1   chr1_32825687   Sample    G    T        0      0        2 
   1   chr1_32848273     AAsi    A    C        0      0        2 
   1   chr1_32848273     AKia    A    C        1      2        2 
   1   chr1_32848273     AOna    A    C      0.5      1        2 
   1   chr1_32848273     ASom    A    C        0      0        2 
   1   chr1_32848273     HCab    A    C        0      0        2 
   1   chr1_32848273     HPrz    A    C        0      0        2 
   1   chr1_32848273     ZBoe    A    C        0      0        2 
   1   chr1_32848273     ZGre    A    C        0      0        2 
   1   chr1_32848273     ZHar    A    C        0      0        2 
   1   chr1_32848273   Sample    A    C        0      0        2 
   1   chr1_32870627     AAsi    T    A        0      0        2 
   1   chr1_32870627     AKia    T    A        0      0        2 
   1   chr1_32870627     AOna    T    A      0.5      1        2 
   1   chr1_32870627     ASom    T    A        0      0        2 
   1   chr1_32870627     HCab    T    A        0      0        2 
   1   chr1_32870627     HPrz    T    A        0      0        2 
   1   chr1_32870627     ZBoe    T    A        0      0        2 
   1   chr1_32870627     ZGre    T    A        0      0        2 
   1   chr1_32870627     ZHar    T    A        0      0        2 
   1   chr1_32870627   Sample    T    A        0      0        2 
   1   chr1_32872935     AAsi    G    C        0      0        2 
   1   chr1_32872935     AKia    G    C        1      2        2 
   1   chr1_32872935     AOna    G    C        0      0        2 
   1   chr1_32872935     ASom    G    C        0      0        2 
   1   chr1_32872935     HCab    G    C        0      0        2 
   1   chr1_32872935     HPrz    G    C        0      0        2 
   1   chr1_32872935     ZBoe    G    C        0      0        2 
   1   chr1_32872935     ZGre    G    C        0      0        2 
   1   chr1_32872935     ZHar    G    C        0      0        2 
   1   chr1_32872935   Sample    G    C        0      0        2 
   1   chr1_32877422     AAsi    C    A        0      0        2 
   1   chr1_32877422     AKia    C    A        0      0        2 
   1   chr1_32877422     AOna    C    A        0      0        2 
   1   chr1_32877422     ASom    C    A        0      0        2 
   1   chr1_32877422     HCab    C    A        0      0        2 
   1   chr1_32877422     HPrz    C    A        0      0        2 
   1   chr1_32877422     ZBoe    C    A        0      0        2 
   1   chr1_32877422     ZGre    C    A        0      0        2 
   1   chr1_32877422     ZHar    C    A      0.5      1        2 
   1   chr1_32877422   Sample    C    A        0      0        2 
   1   chr1_32899353     AAsi    A    C        0      0        2 
   1   chr1_32899353     AKia    A    C        0      0        2 
   1   chr1_32899353     AOna    A    C        0      0        2 
   1   chr1_32899353     ASom    A    C      0.5      1        2 
   1   chr1_32899353     HCab    A    C        0      0        2 
   1   chr1_32899353     HPrz    A    C        0      0        2 
   1   chr1_32899353     ZBoe    A    C        0      0        2 
   1   chr1_32899353     ZGre    A    C        0      0        2 
   1   chr1_32899353     ZHar    A    C        0      0        2 
   1   chr1_32899353   Sample    A    C        0      0        2 
   1   chr1_32928832     AAsi    A    T        0      0        2 
   1   chr1_32928832     AKia    A    T        0      0        2 
   1   chr1_32928832     AOna    A    T        0      0        2 
   1   chr1_32928832     ASom    A    T        0      0        2 
   1   chr1_32928832     HCab    A    T        1      2        2 
   1   chr1_32928832     HPrz    A    T        1      2        2 
   1   chr1_32928832     ZBoe    A    T        0      0        2 
   1   chr1_32928832     ZGre    A    T        0      0        2 
   1   chr1_32928832     ZHar    A    T        0      0        2 
   1   chr1_32928832   Sample    A    T        0      0        2 
   1   chr1_32929012     AAsi    A    C        0      0        2 
   1   chr1_32929012     AKia    A    C        1      2        2 
   1   chr1_32929012     AOna    A    C        0      0        2 
   1   chr1_32929012     ASom    A    C        0      0        2 
   1   chr1_32929012     HCab    A    C        0      0        2 
   1   chr1_32929012     HPrz    A    C        0      0        2 
   1   chr1_32929012     ZBoe    A    C        0      0        2 
   1   chr1_32929012     ZGre    A    C        0      0        2 
   1   chr1_32929012     ZHar    A    C        0      0        2 
   1   chr1_32929012   Sample    A    C        0      0        2 
   1   chr1_32978671     AAsi    C    A        0      0        2 
   1   chr1_32978671     AKia    C    A        0      0        2 
   1   chr1_32978671     AOna    C    A        0      0        2 
   1   chr1_32978671     ASom    C    A        0      0        2 
   1   chr1_32978671     HCab    C    A        0      0        2 
   1   chr1_32978671     HPrz    C    A        0      0        2 
   1   chr1_32978671     ZBoe    C    A        0      0        2 
   1   chr1_32978671     ZGre    C    A        0      0        2 
   1   chr1_32978671     ZHar    C    A        1      2        2 
   1   chr1_32978671   Sample    C    A        0      0        2 
   1   chr1_32991209     AAsi    C    G        0      0        2 
   1   chr1_32991209     AKia    C    G        0      0        2 
   1   chr1_32991209     AOna    C    G        0      0        2 
   1   chr1_32991209     ASom    C    G        0      0        2 
   1   chr1_32991209     HCab    C    G        0      0        2 
   1   chr1_32991209     HPrz    C    G        0      0        2 
   1   chr1_32991209     ZBoe    C    G        0      0        2 
   1   chr1_32991209     ZGre    C    G      0.5      1        2 
   1   chr1_32991209     ZHar    C    G        0      0        2 
   1   chr1_32991209   Sample    C    G        0      0        2 
   1   chr1_33000578     AAsi    G    T        0      0        2 
   1   chr1_33000578     AKia    G    T        0      0        2 
   1   chr1_33000578     AOna    G    T        0      0        2 
   1   chr1_33000578     ASom    G    T        0      0        2 
   1   chr1_33000578     HCab    G    T        0      0        2 
   1   chr1_33000578     HPrz    G    T        0      0        2 
   1   chr1_33000578     ZBoe    G    T      0.5      1        2 
   1   chr1_33000578     ZGre    G    T        0      0        2 
   1   chr1_33000578     ZHar    G    T        0      0        2 
   1   chr1_33000578   Sample    G    T        0      0        2 
   1   chr1_33003197     AAsi    G    C        0      0        2 
   1   chr1_33003197     AKia    G    C        0      0        2 
   1   chr1_33003197     AOna    G    C        0      0        2 
   1   chr1_33003197     ASom    G    C        0      0        2 
   1   chr1_33003197     HCab    G    C        1      2        2 
   1   chr1_33003197     HPrz    G    C        1      2        2 
   1   chr1_33003197     ZBoe    G    C        0      0        2 
   1   chr1_33003197     ZGre    G    C        0      0        2 
   1   chr1_33003197     ZHar    G    C        0      0        2 
   1   chr1_33003197   Sample    G    C        0      0        2 
   1   chr1_33022204     AAsi    G    C        0      0        2 
   1   chr1_33022204     AKia    G    C        0      0        2 
   1   chr1_33022204     AOna    G    C        0      0        2 
   1   chr1_33022204     ASom    G    C      0.5      1        2 
   1   chr1_33022204     HCab    G    C        0      0        2 
   1   chr1_33022204     HPrz    G    C        0      0        2 
   1   chr1_33022204     ZBoe    G    C        0      0        2 
   1   chr1_33022204     ZGre    G    C        0      0        2 
   1   chr1_33022204     ZHar    G    C        0      0        2 
   1   chr1_33022204   Sample    G    C        0      0        2 
   1   chr1_33052932     AAsi    C    G        0      0        2 
   1   chr1_33052932     AKia    C    G        0      0        2 
   1   chr1_33052932     AOna    C    G        0      0        2 
   1   chr1_33052932     ASom    C    G        0      0        2 
   1   chr1_33052932     HCab    C    G        0      0        2 
   1   chr1_33052932     HPrz    C    G        0      0        2 
   1   chr1_33052932     ZBoe    C    G      0.5      1        2 
   1   chr1_33052932     ZGre    C    G        0      0        2 
   1   chr1_33052932     ZHar    C    G        0      0        2 
   1   chr1_33052932   Sample    C    G        0      0        2 
   1   chr1_33053336     AAsi    G    T        0      0        2 
   1   chr1_33053336     AKia    G    T        0      0        2 
   1   chr1_33053336     AOna    G    T      0.5      1        2 
   1   chr1_33053336     ASom    G    T        0      0        2 
   1   chr1_33053336     HCab    G    T        0      0        2 
   1   chr1_33053336     HPrz    G    T        0      0        2 
   1   chr1_33053336     ZBoe    G    T        0      0        2 
   1   chr1_33053336     ZGre    G    T        0      0        2 
   1   chr1_33053336     ZHar    G    T        0      0        2 
   1   chr1_33053336   Sample    G    T        0      0        2 
   1   chr1_33065979     AAsi    G    T        1      2        2 
   1   chr1_33065979     AKia    G    T        0      0        2 
   1   chr1_33065979     AOna    G    T        0      0        2 
   1   chr1_33065979     ASom    G    T        1      2        2 
   1   chr1_33065979     HCab    G    T        0      0        2 
   1   chr1_33065979     HPrz    G    T        0      0        2 
   1   chr1_33065979     ZBoe    G    T        0      0        2 
   1   chr1_33065979     ZGre    G    T        0      0        2 
   1   chr1_33065979     ZHar    G    T        0      0        2 
   1   chr1_33065979   Sample    G    T        1      2        2 
   1   chr1_33094617     AAsi    C    A        0      0        2 
   1   chr1_33094617     AKia    C    A        0      0        2 
   1   chr1_33094617     AOna    C    A        0      0        2 
   1   chr1_33094617     ASom    C    A        0      0        2 
   1   chr1_33094617     HCab    C    A      0.5      1        2 
   1   chr1_33094617     HPrz    C    A        1      2        2 
   1   chr1_33094617     ZBoe    C    A        0      0        2 
   1   chr1_33094617     ZGre    C    A        0      0        2 
   1   chr1_33094617     ZHar    C    A        0      0        2 
   1   chr1_33094617   Sample    C    A        0      0        2 
   1   chr1_33123485     AAsi    G    T        0      0        2 
   1   chr1_33123485     AKia    G    T        0      0        2 
   1   chr1_33123485     AOna    G    T        0      0        2 
   1   chr1_33123485     ASom    G    T        0      0        2 
   1   chr1_33123485     HCab    G    T        0      0        2 
   1   chr1_33123485     HPrz    G    T        0      0        2 
   1   chr1_33123485     ZBoe    G    T      0.5      1        2 
   1   chr1_33123485     ZGre    G    T        0      0        2 
   1   chr1_33123485     ZHar    G    T        0      0        2 
   1   chr1_33123485   Sample    G    T        0      0        2 
   1   chr1_33130438     AAsi    T    A        0      0        2 
   1   chr1_33130438     AKia    T    A        0      0        2 
   1   chr1_33130438     AOna    T    A        0      0        2 
   1   chr1_33130438     ASom    T    A        0      0        2 
   1   chr1_33130438     HCab    T    A        1      2        2 
   1   chr1_33130438     HPrz    T    A        1      2        2 
   1   chr1_33130438     ZBoe    T    A        0      0        2 
   1   chr1_33130438     ZGre    T    A        0      0        2 
   1   chr1_33130438     ZHar    T    A        0      0        2 
   1   chr1_33130438   Sample    T    A        0      0        2 
   1   chr1_33131138     AAsi    G    C        0      0        2 
   1   chr1_33131138     AKia    G    C        0      0        2 
   1   chr1_33131138     AOna    G    C        0      0        2 
   1   chr1_33131138     ASom    G    C        0      0        2 
   1   chr1_33131138     HCab    G    C        0      0        2 
   1   chr1_33131138     HPrz    G    C        0      0        2 
   1   chr1_33131138     ZBoe    G    C        0      0        2 
   1   chr1_33131138     ZGre    G    C        0      0        2 
   1   chr1_33131138     ZHar    G    C      0.5      1        2 
   1   chr1_33131138   Sample    G    C        0      0        2 
   1   chr1_33146134     AAsi    G    C        0      0        2 
   1   chr1_33146134     AKia    G    C        0      0        2 
   1   chr1_33146134     AOna    G    C        0      0        2 
   1   chr1_33146134     ASom    G    C        0      0        2 
   1   chr1_33146134     HCab    G    C        0      0        2 
   1   chr1_33146134     HPrz    G    C        0      0        2 
   1   chr1_33146134     ZBoe    G    C      0.5      1        2 
   1   chr1_33146134     ZGre    G    C        0      0        2 
   1   chr1_33146134     ZHar    G    C        0      0        2 
   1   chr1_33146134   Sample    G    C        0      0        2 
   1   chr1_33158661     AAsi    C    G        0      0        2 
   1   chr1_33158661     AKia    C    G        0      0        2 
   1   chr1_33158661     AOna    C    G        0      0        2 
   1   chr1_33158661     ASom    C    G        0      0        2 
   1   chr1_33158661     HCab    C    G        0      0        2 
   1   chr1_33158661     HPrz    C    G        0      0        2 
   1   chr1_33158661     ZBoe    C    G      0.5      1        2 
   1   chr1_33158661     ZGre    C    G        0      0        2 
   1   chr1_33158661     ZHar    C    G        0      0        2 
   1   chr1_33158661   Sample    C    G        0      0        2 
   1   chr1_33161521     AAsi    G    T        0      0        2 
   1   chr1_33161521     AKia    G    T        0      0        2 
   1   chr1_33161521     AOna    G    T        0      0        2 
   1   chr1_33161521     ASom    G    T        0      0        2 
   1   chr1_33161521     HCab    G    T      0.5      1        2 
   1   chr1_33161521     HPrz    G    T      0.5      1        2 
   1   chr1_33161521     ZBoe    G    T        0      0        2 
   1   chr1_33161521     ZGre    G    T        0      0        2 
   1   chr1_33161521     ZHar    G    T        0      0        2 
   1   chr1_33161521   Sample    G    T        0      0        2 
   1   chr1_33193007     AAsi    A    C        0      0        2 
   1   chr1_33193007     AKia    A    C        0      0        2 
   1   chr1_33193007     AOna    A    C        0      0        2 
   1   chr1_33193007     ASom    A    C        0      0        2 
   1   chr1_33193007     HCab    A    C        1      2        2 
   1   chr1_33193007     HPrz    A    C        1      2        2 
   1   chr1_33193007     ZBoe    A    C        0      0        2 
   1   chr1_33193007     ZGre    A    C        0      0        2 
   1   chr1_33193007     ZHar    A    C        0      0        2 
   1   chr1_33193007   Sample    A    C        0      0        2 
   1   chr1_33214378     AAsi    C    A        0      0        2 
   1   chr1_33214378     AKia    C    A        0      0        2 
   1   chr1_33214378     AOna    C    A        0      0        2 
   1   chr1_33214378     ASom    C    A        0      0        2 
   1   chr1_33214378     HCab    C    A        0      0        2 
   1   chr1_33214378     HPrz    C    A        0      0        2 
   1   chr1_33214378     ZBoe    C    A        0      0        2 
   1   chr1_33214378     ZGre    C    A        0      0        2 
   1   chr1_33214378     ZHar    C    A        1      2        2 
   1   chr1_33214378   Sample    C    A        0      0        2 
   1   chr1_33231624     AAsi    T    A        0      0        2 
   1   chr1_33231624     AKia    T    A        0      0        2 
   1   chr1_33231624     AOna    T    A        0      0        2 
   1   chr1_33231624     ASom    T    A        0      0        2 
   1   chr1_33231624     HCab    T    A        1      2        2 
   1   chr1_33231624     HPrz    T    A        1      2        2 
   1   chr1_33231624     ZBoe    T    A        0      0        2 
   1   chr1_33231624     ZGre    T    A        0      0        2 
   1   chr1_33231624     ZHar    T    A        0      0        2 
   1   chr1_33231624   Sample    T    A        0      0        2 
   1   chr1_33266824     AAsi    G    T        0      0        2 
   1   chr1_33266824     AKia    G    T        0      0        2 
   1   chr1_33266824     AOna    G    T        0      0        2 
   1   chr1_33266824     ASom    G    T        0      0        2 
   1   chr1_33266824     HCab    G    T        0      0        2 
   1   chr1_33266824     HPrz    G    T        0      0        2 
   1   chr1_33266824     ZBoe    G    T        0      0        2 
   1   chr1_33266824     ZGre    G    T      0.5      1        2 
   1   chr1_33266824     ZHar    G    T        0      0        2 
   1   chr1_33266824   Sample    G    T        0      0        2 
   1   chr1_33335032     AAsi    C    G        0      0        2 
   1   chr1_33335032     AKia    C    G        0      0        2 
   1   chr1_33335032     AOna    C    G        0      0        2 
   1   chr1_33335032     ASom    C    G        0      0        2 
   1   chr1_33335032     HCab    C    G        0      0        2 
   1   chr1_33335032     HPrz    C    G      0.5      1        2 
   1   chr1_33335032     ZBoe    C    G        0      0        2 
   1   chr1_33335032     ZGre    C    G        0      0        2 
   1   chr1_33335032     ZHar    C    G        0      0        2 
   1   chr1_33335032   Sample    C    G        0      0        2 
   1   chr1_33366688     AAsi    C    A        0      0        2 
   1   chr1_33366688     AKia    C    A        0      0        2 
   1   chr1_33366688     AOna    C    A        0      0        2 
   1   chr1_33366688     ASom    C    A        0      0        2 
   1   chr1_33366688     HCab    C    A        1      2        2 
   1   chr1_33366688     HPrz    C    A        1      2        2 
   1   chr1_33366688     ZBoe    C    A        0      0        2 
   1   chr1_33366688     ZGre    C    A        0      0        2 
   1   chr1_33366688     ZHar    C    A        0      0        2 
   1   chr1_33366688   Sample    C    A        0      0        2 
   1   chr1_33369040     AAsi    G    T        0      0        2 
   1   chr1_33369040     AKia    G    T        0      0        2 
   1   chr1_33369040     AOna    G    T        0      0        2 
   1   chr1_33369040     ASom    G    T        0      0        2 
   1   chr1_33369040     HCab    G    T        0      0        2 
   1   chr1_33369040     HPrz    G    T        0      0        2 
   1   chr1_33369040     ZBoe    G    T        1      2        2 
   1   chr1_33369040     ZGre    G    T        0      0        2 
   1   chr1_33369040     ZHar    G    T        0      0        2 
   1   chr1_33369040   Sample    G    T        0      0        2 
   1   chr1_33453417     AAsi    G    C        1      2        2 
   1   chr1_33453417     AKia    G    C        0      0        2 
   1   chr1_33453417     AOna    G    C        0      0        2 
   1   chr1_33453417     ASom    G    C        1      2        2 
   1   chr1_33453417     HCab    G    C        0      0        2 
   1   chr1_33453417     HPrz    G    C        0      0        2 
   1   chr1_33453417     ZBoe    G    C        0      0        2 
   1   chr1_33453417     ZGre    G    C        0      0        2 
   1   chr1_33453417     ZHar    G    C        0      0        2 
   1   chr1_33453417   Sample    G    C        1      2        2 
   1   chr1_33462418     AAsi    A    C        1      2        2 
   1   chr1_33462418     AKia    A    C        0      0        2 
   1   chr1_33462418     AOna    A    C        0      0        2 
   1   chr1_33462418     ASom    A    C        1      2        2 
   1   chr1_33462418     HCab    A    C        0      0        2 
   1   chr1_33462418     HPrz    A    C        0      0        2 
   1   chr1_33462418     ZBoe    A    C        0      0        2 
   1   chr1_33462418     ZGre    A    C        0      0        2 
   1   chr1_33462418     ZHar    A    C        0      0        2 
   1   chr1_33462418   Sample    A    C        1      2        2 
   1   chr1_33469273     AAsi    C    G        0      0        2 
   1   chr1_33469273     AKia    C    G        0      0        2 
   1   chr1_33469273     AOna    C    G        0      0        2 
   1   chr1_33469273     ASom    C    G        0      0        2 
   1   chr1_33469273     HCab    C    G      0.5      1        2 
   1   chr1_33469273     HPrz    C    G        0      0        2 
   1   chr1_33469273     ZBoe    C    G        0      0        2 
   1   chr1_33469273     ZGre    C    G        0      0        2 
   1   chr1_33469273     ZHar    C    G        0      0        2 
   1   chr1_33469273   Sample    C    G        0      0        2 
   1   chr1_33480818     AAsi    G    T        0      0        2 
   1   chr1_33480818     AKia    G    T        0      0        2 
   1   chr1_33480818     AOna    G    T        0      0        2 
   1   chr1_33480818     ASom    G    T        0      0        2 
   1   chr1_33480818     HCab    G    T      0.5      1        2 
   1   chr1_33480818     HPrz    G    T      0.5      1        2 
   1   chr1_33480818     ZBoe    G    T        0      0        2 
   1   chr1_33480818     ZGre    G    T        0      0        2 
   1   chr1_33480818     ZHar    G    T        0      0        2 
   1   chr1_33480818   Sample    G    T        0      0        2 
   1   chr1_33489868     AAsi    T    A        0      0        2 
   1   chr1_33489868     AKia    T    A        0      0        2 
   1   chr1_33489868     AOna    T    A        0      0        2 
   1   chr1_33489868     ASom    T    A        0      0        2 
   1   chr1_33489868     HCab    T    A        1      2        2 
   1   chr1_33489868     HPrz    T    A        1      2        2 
   1   chr1_33489868     ZBoe    T    A        0      0        2 
   1   chr1_33489868     ZGre    T    A        0      0        2 
   1   chr1_33489868     ZHar    T    A        0      0        2 
   1   chr1_33489868   Sample    T    A        0      0        2 
   1   chr1_33500166     AAsi    T    A        0      0        2 
   1   chr1_33500166     AKia    T    A        0      0        2 
   1   chr1_33500166     AOna    T    A        0      0        2 
   1   chr1_33500166     ASom    T    A        0      0        2 
   1   chr1_33500166     HCab    T    A      0.5      1        2 
   1   chr1_33500166     HPrz    T    A        1      2        2 
   1   chr1_33500166     ZBoe    T    A        0      0        2 
   1   chr1_33500166     ZGre    T    A        0      0        2 
   1   chr1_33500166     ZHar    T    A        0      0        2 
   1   chr1_33500166   Sample    T    A        0      0        2 
   1   chr1_33505295     AAsi    A    C        0      0        2 
   1   chr1_33505295     AKia    A    C        0      0        2 
   1   chr1_33505295     AOna    A    C        0      0        2 
   1   chr1_33505295     ASom    A    C        0      0        2 
   1   chr1_33505295     HCab    A    C        0      0        2 
   1   chr1_33505295     HPrz    A    C        0      0        2 
   1   chr1_33505295     ZBoe    A    C        0      0        2 
   1   chr1_33505295     ZGre    A    C        0      0        2 
   1   chr1_33505295     ZHar    A    C      0.5      1        2 
   1   chr1_33505295   Sample    A    C        0      0        2 
   1   chr1_33510790     AAsi    G    T        0      0        2 
   1   chr1_33510790     AKia    G    T        0      0        2 
   1   chr1_33510790     AOna    G    T        0      0        2 
   1   chr1_33510790     ASom    G    T        0      0        2 
   1   chr1_33510790     HCab    G    T        0      0        2 
   1   chr1_33510790     HPrz    G    T        0      0        2 
   1   chr1_33510790     ZBoe    G    T      0.5      1        2 
   1   chr1_33510790     ZGre    G    T        0      0        2 
   1   chr1_33510790     ZHar    G    T        0      0        2 
   1   chr1_33510790   Sample    G    T        0      0        2 
   1   chr1_33528813     AAsi    C    A        0      0        2 
   1   chr1_33528813     AKia    C    A        0      0        2 
   1   chr1_33528813     AOna    C    A        0      0        2 
   1   chr1_33528813     ASom    C    A        0      0        2 
   1   chr1_33528813     HCab    C    A        0      0        2 
   1   chr1_33528813     HPrz    C    A        0      0        2 
   1   chr1_33528813     ZBoe    C    A        0      0        2 
   1   chr1_33528813     ZGre    C    A      0.5      1        2 
   1   chr1_33528813     ZHar    C    A        0      0        2 
   1   chr1_33528813   Sample    C    A        0      0        2 
   1   chr1_33536298     AAsi    C    G        0      0        2 
   1   chr1_33536298     AKia    C    G        0      0        2 
   1   chr1_33536298     AOna    C    G        0      0        2 
   1   chr1_33536298     ASom    C    G        0      0        2 
   1   chr1_33536298     HCab    C    G      0.5      1        2 
   1   chr1_33536298     HPrz    C    G        0      0        2 
   1   chr1_33536298     ZBoe    C    G        0      0        2 
   1   chr1_33536298     ZGre    C    G        0      0        2 
   1   chr1_33536298     ZHar    C    G        0      0        2 
   1   chr1_33536298   Sample    C    G        0      0        2 
   1   chr1_33539754     AAsi    C    A        0      0        2 
   1   chr1_33539754     AKia    C    A        0      0        2 
   1   chr1_33539754     AOna    C    A      0.5      1        2 
   1   chr1_33539754     ASom    C    A        0      0        2 
   1   chr1_33539754     HCab    C    A        0      0        2 
   1   chr1_33539754     HPrz    C    A        0      0        2 
   1   chr1_33539754     ZBoe    C    A        0      0        2 
   1   chr1_33539754     ZGre    C    A        0      0        2 
   1   chr1_33539754     ZHar    C    A        0      0        2 
   1   chr1_33539754   Sample    C    A        0      0        2 
   1   chr1_33571453     AAsi    T    G        0      0        2 
   1   chr1_33571453     AKia    T    G        0      0        2 
   1   chr1_33571453     AOna    T    G      0.5      1        2 
   1   chr1_33571453     ASom    T    G        0      0        2 
   1   chr1_33571453     HCab    T    G        0      0        2 
   1   chr1_33571453     HPrz    T    G        0      0        2 
   1   chr1_33571453     ZBoe    T    G        0      0        2 
   1   chr1_33571453     ZGre    T    G        0      0        2 
   1   chr1_33571453     ZHar    T    G        0      0        2 
   1   chr1_33571453   Sample    T    G        0      0        2 
   1   chr1_33576413     AAsi    T    G        0      0        2 
   1   chr1_33576413     AKia    T    G        0      0        2 
   1   chr1_33576413     AOna    T    G        0      0        2 
   1   chr1_33576413     ASom    T    G        0      0        2 
   1   chr1_33576413     HCab    T    G      0.5      1        2 
   1   chr1_33576413     HPrz    T    G        0      0        2 
   1   chr1_33576413     ZBoe    T    G        0      0        2 
   1   chr1_33576413     ZGre    T    G        0      0        2 
   1   chr1_33576413     ZHar    T    G        0      0        2 
   1   chr1_33576413   Sample    T    G        0      0        2 
   1   chr1_33591746     AAsi    C    G        0      0        2 
   1   chr1_33591746     AKia    C    G        0      0        2 
   1   chr1_33591746     AOna    C    G        0      0        2 
   1   chr1_33591746     ASom    C    G        0      0        2 
   1   chr1_33591746     HCab    C    G        1      2        2 
   1   chr1_33591746     HPrz    C    G        1      2        2 
   1   chr1_33591746     ZBoe    C    G        0      0        2 
   1   chr1_33591746     ZGre    C    G        0      0        2 
   1   chr1_33591746     ZHar    C    G        0      0        2 
   1   chr1_33591746   Sample    C    G        0      0        2 
   1   chr1_33607038     AAsi    T    G        0      0        2 
   1   chr1_33607038     AKia    T    G        0      0        2 
   1   chr1_33607038     AOna    T    G        0      0        2 
   1   chr1_33607038     ASom    T    G        0      0        2 
   1   chr1_33607038     HCab    T    G        1      2        2 
   1   chr1_33607038     HPrz    T    G        1      2        2 
   1   chr1_33607038     ZBoe    T    G        0      0        2 
   1   chr1_33607038     ZGre    T    G        0      0        2 
   1   chr1_33607038     ZHar    T    G        0      0        2 
   1   chr1_33607038   Sample    T    G        0      0        2 
   1   chr1_33620167     AAsi    A    T        0      0        2 
   1   chr1_33620167     AKia    A    T        0      0        2 
   1   chr1_33620167     AOna    A    T      0.5      1        2 
   1   chr1_33620167     ASom    A    T        0      0        2 
   1   chr1_33620167     HCab    A    T        0      0        2 
   1   chr1_33620167     HPrz    A    T        0      0        2 
   1   chr1_33620167     ZBoe    A    T        0      0        2 
   1   chr1_33620167     ZGre    A    T        0      0        2 
   1   chr1_33620167     ZHar    A    T        0      0        2 
   1   chr1_33620167   Sample    A    T        0      0        2 
   1   chr1_33646983     AAsi    T    G        0      0        2 
   1   chr1_33646983     AKia    T    G        0      0        2 
   1   chr1_33646983     AOna    T    G        0      0        2 
   1   chr1_33646983     ASom    T    G        0      0        2 
   1   chr1_33646983     HCab    T    G        0      0        2 
   1   chr1_33646983     HPrz    T    G        0      0        2 
   1   chr1_33646983     ZBoe    T    G      0.5      1        2 
   1   chr1_33646983     ZGre    T    G        0      0        2 
   1   chr1_33646983     ZHar    T    G        0      0        2 
   1   chr1_33646983   Sample    T    G        0      0        2 
   1   chr1_33666599     AAsi    C    G        0      0        2 
   1   chr1_33666599     AKia    C    G      0.5      1        2 
   1   chr1_33666599     AOna    C    G        0      0        2 
   1   chr1_33666599     ASom    C    G        0      0        2 
   1   chr1_33666599     HCab    C    G        0      0        2 
   1   chr1_33666599     HPrz    C    G        0      0        2 
   1   chr1_33666599     ZBoe    C    G        0      0        2 
   1   chr1_33666599     ZGre    C    G        0      0        2 
   1   chr1_33666599     ZHar    C    G        0      0        2 
   1   chr1_33666599   Sample    C    G        0      0        2 
   1   chr1_33667348     AAsi    C    A        0      0        2 
   1   chr1_33667348     AKia    C    A        1      2        2 
   1   chr1_33667348     AOna    C    A        0      0        2 
   1   chr1_33667348     ASom    C    A        0      0        2 
   1   chr1_33667348     HCab    C    A        0      0        2 
   1   chr1_33667348     HPrz    C    A        0      0        2 
   1   chr1_33667348     ZBoe    C    A        0      0        2 
   1   chr1_33667348     ZGre    C    A        0      0        2 
   1   chr1_33667348     ZHar    C    A        0      0        2 
   1   chr1_33667348   Sample    C    A        0      0        2 
   1   chr1_33668395     AAsi    C    A        0      0        2 
   1   chr1_33668395     AKia    C    A        0      0        2 
   1   chr1_33668395     AOna    C    A        1      2        2 
   1   chr1_33668395     ASom    C    A        0      0        2 
   1   chr1_33668395     HCab    C    A        0      0        2 
   1   chr1_33668395     HPrz    C    A        0      0        2 
   1   chr1_33668395     ZBoe    C    A        0      0        2 
   1   chr1_33668395     ZGre    C    A        0      0        2 
   1   chr1_33668395     ZHar    C    A        0      0        2 
   1   chr1_33668395   Sample    C    A        0      0        2 
   1   chr1_33671573     AAsi    T    A        0      0        2 
   1   chr1_33671573     AKia    T    A        0      0        2 
   1   chr1_33671573     AOna    T    A        0      0        2 
   1   chr1_33671573     ASom    T    A        0      0        2 
   1   chr1_33671573     HCab    T    A        1      2        2 
   1   chr1_33671573     HPrz    T    A        1      2        2 
   1   chr1_33671573     ZBoe    T    A        0      0        2 
   1   chr1_33671573     ZGre    T    A        0      0        2 
   1   chr1_33671573     ZHar    T    A        0      0        2 
   1   chr1_33671573   Sample    T    A        0      0        2 
   1   chr1_33674420     AAsi    T    A        0      0        2 
   1   chr1_33674420     AKia    T    A        0      0        2 
   1   chr1_33674420     AOna    T    A        0      0        2 
   1   chr1_33674420     ASom    T    A        0      0        2 
   1   chr1_33674420     HCab    T    A        0      0        2 
   1   chr1_33674420     HPrz    T    A        0      0        2 
   1   chr1_33674420     ZBoe    T    A        0      0        2 
   1   chr1_33674420     ZGre    T    A        0      0        2 
   1   chr1_33674420     ZHar    T    A        1      2        2 
   1   chr1_33674420   Sample    T    A        0      0        2 
   1   chr1_33679469     AAsi    T    G        0      0        2 
   1   chr1_33679469     AKia    T    G        0      0        2 
   1   chr1_33679469     AOna    T    G        0      0        2 
   1   chr1_33679469     ASom    T    G        0      0        2 
   1   chr1_33679469     HCab    T    G        0      0        2 
   1   chr1_33679469     HPrz    T    G        0      0        2 
   1   chr1_33679469     ZBoe    T    G        0      0        2 
   1   chr1_33679469     ZGre    T    G      0.5      1        2 
   1   chr1_33679469     ZHar    T    G        0      0        2 
   1   chr1_33679469   Sample    T    G        0      0        2 
   1   chr1_33687324     AAsi    T    G        0      0        2 
   1   chr1_33687324     AKia    T    G        0      0        2 
   1   chr1_33687324     AOna    T    G        0      0        2 
   1   chr1_33687324     ASom    T    G        0      0        2 
   1   chr1_33687324     HCab    T    G        0      0        2 
   1   chr1_33687324     HPrz    T    G        0      0        2 
   1   chr1_33687324     ZBoe    T    G        0      0        2 
   1   chr1_33687324     ZGre    T    G        0      0        2 
   1   chr1_33687324     ZHar    T    G        1      2        2 
   1   chr1_33687324   Sample    T    G        0      0        2 
   1   chr1_33714815     AAsi    C    A        0      0        2 
   1   chr1_33714815     AKia    C    A        0      0        2 
   1   chr1_33714815     AOna    C    A        0      0        2 
   1   chr1_33714815     ASom    C    A        0      0        2 
   1   chr1_33714815     HCab    C    A        0      0        2 
   1   chr1_33714815     HPrz    C    A        0      0        2 
   1   chr1_33714815     ZBoe    C    A        0      0        2 
   1   chr1_33714815     ZGre    C    A        0      0        2 
   1   chr1_33714815     ZHar    C    A        1      2        2 
   1   chr1_33714815   Sample    C    A        0      0        2 
   1   chr1_33730235     AAsi    C    G        0      0        2 
   1   chr1_33730235     AKia    C    G        1      2        2 
   1   chr1_33730235     AOna    C    G        0      0        2 
   1   chr1_33730235     ASom    C    G        0      0        2 
   1   chr1_33730235     HCab    C    G        0      0        2 
   1   chr1_33730235     HPrz    C    G        0      0        2 
   1   chr1_33730235     ZBoe    C    G        0      0        2 
   1   chr1_33730235     ZGre    C    G        0      0        2 
   1   chr1_33730235     ZHar    C    G        0      0        2 
   1   chr1_33730235   Sample    C    G        0      0        2 
   1   chr1_33750518     AAsi    T    A        0      0        2 
   1   chr1_33750518     AKia    T    A        0      0        2 
   1   chr1_33750518     AOna    T    A        0      0        2 
   1   chr1_33750518     ASom    T    A        0      0        2 
   1   chr1_33750518     HCab    T    A      0.5      1        2 
   1   chr1_33750518     HPrz    T    A        1      2        2 
   1   chr1_33750518     ZBoe    T    A        0      0        2 
   1   chr1_33750518     ZGre    T    A        0      0        2 
   1   chr1_33750518     ZHar    T    A        0      0        2 
   1   chr1_33750518   Sample    T    A        0      0        2 
   1   chr1_33759315     AAsi    G    T        0      0        2 
   1   chr1_33759315     AKia    G    T        0      0        2 
   1   chr1_33759315     AOna    G    T        0      0        2 
   1   chr1_33759315     ASom    G    T        0      0        2 
   1   chr1_33759315     HCab    G    T        1      2        2 
   1   chr1_33759315     HPrz    G    T        1      2        2 
   1   chr1_33759315     ZBoe    G    T        0      0        2 
   1   chr1_33759315     ZGre    G    T        0      0        2 
   1   chr1_33759315     ZHar    G    T        0      0        2 
   1   chr1_33759315   Sample    G    T        0      0        2 
   1   chr1_33760030     AAsi    G    C        0      0        2 
   1   chr1_33760030     AKia    G    C        0      0        2 
   1   chr1_33760030     AOna    G    C        0      0        2 
   1   chr1_33760030     ASom    G    C        0      0        2 
   1   chr1_33760030     HCab    G    C      0.5      1        2 
   1   chr1_33760030     HPrz    G    C        0      0        2 
   1   chr1_33760030     ZBoe    G    C        0      0        2 
   1   chr1_33760030     ZGre    G    C        0      0        2 
   1   chr1_33760030     ZHar    G    C        0      0        2 
   1   chr1_33760030   Sample    G    C        0      0        2 
   1   chr1_33809445     AAsi    C    A        0      0        2 
   1   chr1_33809445     AKia    C    A        0      0        2 
   1   chr1_33809445     AOna    C    A        0      0        2 
   1   chr1_33809445     ASom    C    A        0      0        2 
   1   chr1_33809445     HCab    C    A        0      0        2 
   1   chr1_33809445     HPrz    C    A        0      0        2 
   1   chr1_33809445     ZBoe    C    A      0.5      1        2 
   1   chr1_33809445     ZGre    C    A        0      0        2 
   1   chr1_33809445     ZHar    C    A        0      0        2 
   1   chr1_33809445   Sample    C    A        0      0        2 
   1   chr1_33842175     AAsi    T    A        0      0        2 
   1   chr1_33842175     AKia    T    A        0      0        2 
   1   chr1_33842175     AOna    T    A      0.5      1        2 
   1   chr1_33842175     ASom    T    A        0      0        2 
   1   chr1_33842175     HCab    T    A        0      0        2 
   1   chr1_33842175     HPrz    T    A        0      0        2 
   1   chr1_33842175     ZBoe    T    A        0      0        2 
   1   chr1_33842175     ZGre    T    A        0      0        2 
   1   chr1_33842175     ZHar    T    A        0      0        2 
   1   chr1_33842175   Sample    T    A        0      0        2 
   1   chr1_33846888     AAsi    G    C        0      0        2 
   1   chr1_33846888     AKia    G    C        0      0        2 
   1   chr1_33846888     AOna    G    C        0      0        2 
   1   chr1_33846888     ASom    G    C        0      0        2 
   1   chr1_33846888     HCab    G    C        0      0        2 
   1   chr1_33846888     HPrz    G    C        0      0        2 
   1   chr1_33846888     ZBoe    G    C        0      0        2 
   1   chr1_33846888     ZGre    G    C        0      0        2 
   1   chr1_33846888     ZHar    G    C        1      2        2 
   1   chr1_33846888   Sample    G    C        0      0        2 
   1   chr1_33876702     AAsi    T    G        0      0        2 
   1   chr1_33876702     AKia    T    G        0      0        2 
   1   chr1_33876702     AOna    T    G        0      0        2 
   1   chr1_33876702     ASom    T    G        0      0        2 
   1   chr1_33876702     HCab    T    G        1      2        2 
   1   chr1_33876702     HPrz    T    G        1      2        2 
   1   chr1_33876702     ZBoe    T    G        0      0        2 
   1   chr1_33876702     ZGre    T    G        0      0        2 
   1   chr1_33876702     ZHar    T    G        0      0        2 
   1   chr1_33876702   Sample    T    G        0      0        2 
   1   chr1_33882017     AAsi    T    G        0      0        2 
   1   chr1_33882017     AKia    T    G        0      0        2 
   1   chr1_33882017     AOna    T    G        0      0        2 
   1   chr1_33882017     ASom    T    G        1      2        2 
   1   chr1_33882017     HCab    T    G        0      0        2 
   1   chr1_33882017     HPrz    T    G        0      0        2 
   1   chr1_33882017     ZBoe    T    G        0      0        2 
   1   chr1_33882017     ZGre    T    G        0      0        2 
   1   chr1_33882017     ZHar    T    G        0      0        2 
   1   chr1_33882017   Sample    T    G        0      0        2 
   1   chr1_33898089     AAsi    G    T        0      0        2 
   1   chr1_33898089     AKia    G    T        0      0        2 
   1   chr1_33898089     AOna    G    T        0      0        2 
   1   chr1_33898089     ASom    G    T        0      0        2 
   1   chr1_33898089     HCab    G    T        1      2        2 
   1   chr1_33898089     HPrz    G    T        1      2        2 
   1   chr1_33898089     ZBoe    G    T        0      0        2 
   1   chr1_33898089     ZGre    G    T        0      0        2 
   1   chr1_33898089     ZHar    G    T        0      0        2 
   1   chr1_33898089   Sample    G    T        0      0        2 
   1   chr1_33908451     AAsi    C    A        0      0        2 
   1   chr1_33908451     AKia    C    A        0      0        2 
   1   chr1_33908451     AOna    C    A        0      0        2 
   1   chr1_33908451     ASom    C    A        0      0        2 
   1   chr1_33908451     HCab    C    A        0      0        2 
   1   chr1_33908451     HPrz    C    A        0      0        2 
   1   chr1_33908451     ZBoe    C    A        0      0        2 
   1   chr1_33908451     ZGre    C    A        0      0        2 
   1   chr1_33908451     ZHar    C    A        1      2        2 
   1   chr1_33908451   Sample    C    A        0      0        2 
   1   chr1_33910277     AAsi    C    G        0      0        2 
   1   chr1_33910277     AKia    C    G        0      0        2 
   1   chr1_33910277     AOna    C    G        0      0        2 
   1   chr1_33910277     ASom    C    G        0      0        2 
   1   chr1_33910277     HCab    C    G        1      2        2 
   1   chr1_33910277     HPrz    C    G        1      2        2 
   1   chr1_33910277     ZBoe    C    G        0      0        2 
   1   chr1_33910277     ZGre    C    G        0      0        2 
   1   chr1_33910277     ZHar    C    G        0      0        2 
   1   chr1_33910277   Sample    C    G        0      0        2 
   1   chr1_33912084     AAsi    G    T        0      0        2 
   1   chr1_33912084     AKia    G    T        0      0        2 
   1   chr1_33912084     AOna    G    T        0      0        2 
   1   chr1_33912084     ASom    G    T        0      0        2 
   1   chr1_33912084     HCab    G    T        0      0        2 
   1   chr1_33912084     HPrz    G    T        0      0        2 
   1   chr1_33912084     ZBoe    G    T        0      0        2 
   1   chr1_33912084     ZGre    G    T      0.5      1        2 
   1   chr1_33912084     ZHar    G    T        0      0        2 
   1   chr1_33912084   Sample    G    T        0      0        2 
   1   chr1_33916221     AAsi    C    A        0      0        2 
   1   chr1_33916221     AKia    C    A        0      0        2 
   1   chr1_33916221     AOna    C    A        0      0        2 
   1   chr1_33916221     ASom    C    A        0      0        2 
   1   chr1_33916221     HCab    C    A        1      2        2 
   1   chr1_33916221     HPrz    C    A        1      2        2 
   1   chr1_33916221     ZBoe    C    A        0      0        2 
   1   chr1_33916221     ZGre    C    A        0      0        2 
   1   chr1_33916221     ZHar    C    A        0      0        2 
   1   chr1_33916221   Sample    C    A        0      0        2 
   1   chr1_33925842     AAsi    C    G        0      0        2 
   1   chr1_33925842     AKia    C    G        0      0        2 
   1   chr1_33925842     AOna    C    G        0      0        2 
   1   chr1_33925842     ASom    C    G        0      0        2 
   1   chr1_33925842     HCab    C    G        0      0        2 
   1   chr1_33925842     HPrz    C    G        0      0        2 
   1   chr1_33925842     ZBoe    C    G        1      2        2 
   1   chr1_33925842     ZGre    C    G        0      0        2 
   1   chr1_33925842     ZHar    C    G        0      0        2 
   1   chr1_33925842   Sample    C    G        0      0        2 
   1   chr1_33931308     AAsi    A    C        0      0        2 
   1   chr1_33931308     AKia    A    C        0      0        2 
   1   chr1_33931308     AOna    A    C        0      0        2 
   1   chr1_33931308     ASom    A    C        0      0        2 
   1   chr1_33931308     HCab    A    C        1      2        2 
   1   chr1_33931308     HPrz    A    C        1      2        2 
   1   chr1_33931308     ZBoe    A    C        0      0        2 
   1   chr1_33931308     ZGre    A    C        0      0        2 
   1   chr1_33931308     ZHar    A    C        0      0        2 
   1   chr1_33931308   Sample    A    C        0      0        2 
   1   chr1_33937054     AAsi    C    A        0      0        2 
   1   chr1_33937054     AKia    C    A        1      2        2 
   1   chr1_33937054     AOna    C    A        1      2        2 
   1   chr1_33937054     ASom    C    A        0      0        2 
   1   chr1_33937054     HCab    C    A        0      0        2 
   1   chr1_33937054     HPrz    C    A        0      0        2 
   1   chr1_33937054     ZBoe    C    A        0      0        2 
   1   chr1_33937054     ZGre    C    A        0      0        2 
   1   chr1_33937054     ZHar    C    A        0      0        2 
   1   chr1_33937054   Sample    C    A        0      0        2 
   1   chr1_33963070     AAsi    A    C        0      0        2 
   1   chr1_33963070     AKia    A    C        0      0        2 
   1   chr1_33963070     AOna    A    C        0      0        2 
   1   chr1_33963070     ASom    A    C        0      0        2 
   1   chr1_33963070     HCab    A    C        0      0        2 
   1   chr1_33963070     HPrz    A    C        0      0        2 
   1   chr1_33963070     ZBoe    A    C        0      0        2 
   1   chr1_33963070     ZGre    A    C        0      0        2 
   1   chr1_33963070     ZHar    A    C      0.5      1        2 
   1   chr1_33963070   Sample    A    C        0      0        2 
   1   chr1_33977489     AAsi    C    G        0      0        2 
   1   chr1_33977489     AKia    C    G        0      0        2 
   1   chr1_33977489     AOna    C    G        0      0        2 
   1   chr1_33977489     ASom    C    G        0      0        2 
   1   chr1_33977489     HCab    C    G        0      0        2 
   1   chr1_33977489     HPrz    C    G        0      0        2 
   1   chr1_33977489     ZBoe    C    G        1      2        2 
   1   chr1_33977489     ZGre    C    G        0      0        2 
   1   chr1_33977489     ZHar    C    G        0      0        2 
   1   chr1_33977489   Sample    C    G        0      0        2 
   1   chr1_33978611     AAsi    C    G        0      0        2 
   1   chr1_33978611     AKia    C    G        0      0        2 
   1   chr1_33978611     AOna    C    G        0      0        2 
   1   chr1_33978611     ASom    C    G        0      0        2 
   1   chr1_33978611     HCab    C    G        1      2        2 
   1   chr1_33978611     HPrz    C    G        1      2        2 
   1   chr1_33978611     ZBoe    C    G        0      0        2 
   1   chr1_33978611     ZGre    C    G        0      0        2 
   1   chr1_33978611     ZHar    C    G        0      0        2 
   1   chr1_33978611   Sample    C    G        0      0        2 
   1   chr1_33982522     AAsi    C    A        0      0        2 
   1   chr1_33982522     AKia    C    A        0      0        2 
   1   chr1_33982522     AOna    C    A      0.5      1        2 
   1   chr1_33982522     ASom    C    A        0      0        2 
   1   chr1_33982522     HCab    C    A        0      0        2 
   1   chr1_33982522     HPrz    C    A        0      0        2 
   1   chr1_33982522     ZBoe    C    A        0      0        2 
   1   chr1_33982522     ZGre    C    A        0      0        2 
   1   chr1_33982522     ZHar    C    A        0      0        2 
   1   chr1_33982522   Sample    C    A        0      0        2 
   1   chr1_33983262     AAsi    C    G        0      0        2 
   1   chr1_33983262     AKia    C    G        1      2        2 
   1   chr1_33983262     AOna    C    G        0      0        2 
   1   chr1_33983262     ASom    C    G        0      0        2 
   1   chr1_33983262     HCab    C    G        0      0        2 
   1   chr1_33983262     HPrz    C    G        0      0        2 
   1   chr1_33983262     ZBoe    C    G        0      0        2 
   1   chr1_33983262     ZGre    C    G        0      0        2 
   1   chr1_33983262     ZHar    C    G        0      0        2 
   1   chr1_33983262   Sample    C    G        0      0        2 
   1   chr1_33985631     AAsi    G    C        0      0        2 
   1   chr1_33985631     AKia    G    C        0      0        2 
   1   chr1_33985631     AOna    G    C        0      0        2 
   1   chr1_33985631     ASom    G    C        0      0        2 
   1   chr1_33985631     HCab    G    C        1      2        2 
   1   chr1_33985631     HPrz    G    C      0.5      1        2 
   1   chr1_33985631     ZBoe    G    C        0      0        2 
   1   chr1_33985631     ZGre    G    C        0      0        2 
   1   chr1_33985631     ZHar    G    C        0      0        2 
   1   chr1_33985631   Sample    G    C        0      0        2 
   1   chr1_33998389     AAsi    G    C        1      2        2 
   1   chr1_33998389     AKia    G    C        0      0        2 
   1   chr1_33998389     AOna    G    C        0      0        2 
   1   chr1_33998389     ASom    G    C        1      2        2 
   1   chr1_33998389     HCab    G    C        0      0        2 
   1   chr1_33998389     HPrz    G    C        0      0        2 
   1   chr1_33998389     ZBoe    G    C        0      0        2 
   1   chr1_33998389     ZGre    G    C        0      0        2 
   1   chr1_33998389     ZHar    G    C        0      0        2 
   1   chr1_33998389   Sample    G    C        1      2        2 
   1   chr1_34001897     AAsi    C    G        0      0        2 
   1   chr1_34001897     AKia    C    G        0      0        2 
   1   chr1_34001897     AOna    C    G        0      0        2 
   1   chr1_34001897     ASom    C    G        0      0        2 
   1   chr1_34001897     HCab    C    G        0      0        2 
   1   chr1_34001897     HPrz    C    G        0      0        2 
   1   chr1_34001897     ZBoe    C    G        0      0        2 
   1   chr1_34001897     ZGre    C    G        0      0        2 
   1   chr1_34001897     ZHar    C    G      0.5      1        2 
   1   chr1_34001897   Sample    C    G        0      0        2 
   1   chr1_34004024     AAsi    A    T        0      0        2 
   1   chr1_34004024     AKia    A    T        0      0        2 
   1   chr1_34004024     AOna    A    T        0      0        2 
   1   chr1_34004024     ASom    A    T        0      0        2 
   1   chr1_34004024     HCab    A    T        1      2        2 
   1   chr1_34004024     HPrz    A    T        1      2        2 
   1   chr1_34004024     ZBoe    A    T        0      0        2 
   1   chr1_34004024     ZGre    A    T        0      0        2 
   1   chr1_34004024     ZHar    A    T        0      0        2 
   1   chr1_34004024   Sample    A    T        0      0        2 
   1   chr1_34010671     AAsi    C    G        0      0        2 
   1   chr1_34010671     AKia    C    G        0      0        2 
   1   chr1_34010671     AOna    C    G        0      0        2 
   1   chr1_34010671     ASom    C    G        0      0        2 
   1   chr1_34010671     HCab    C    G        1      2        2 
   1   chr1_34010671     HPrz    C    G        1      2        2 
   1   chr1_34010671     ZBoe    C    G        0      0        2 
   1   chr1_34010671     ZGre    C    G        0      0        2 
   1   chr1_34010671     ZHar    C    G        0      0        2 
   1   chr1_34010671   Sample    C    G        0      0        2 
   1   chr1_34012874     AAsi    T    G        0      0        2 
   1   chr1_34012874     AKia    T    G        1      2        2 
   1   chr1_34012874     AOna    T    G        0      0        2 
   1   chr1_34012874     ASom    T    G        0      0        2 
   1   chr1_34012874     HCab    T    G        0      0        2 
   1   chr1_34012874     HPrz    T    G        0      0        2 
   1   chr1_34012874     ZBoe    T    G        0      0        2 
   1   chr1_34012874     ZGre    T    G        0      0        2 
   1   chr1_34012874     ZHar    T    G        0      0        2 
   1   chr1_34012874   Sample    T    G        0      0        2 
   1   chr1_34016589     AAsi    T    A        0      0        2 
   1   chr1_34016589     AKia    T    A        0      0        2 
   1   chr1_34016589     AOna    T    A        0      0        2 
   1   chr1_34016589     ASom    T    A        0      0        2 
   1   chr1_34016589     HCab    T    A      0.5      1        2 
   1   chr1_34016589     HPrz    T    A        0      0        2 
   1   chr1_34016589     ZBoe    T    A        0      0        2 
   1   chr1_34016589     ZGre    T    A        0      0        2 
   1   chr1_34016589     ZHar    T    A        0      0        2 
   1   chr1_34016589   Sample    T    A        0      0        2 
   1   chr1_34034615     AAsi    T    G      0.5      1        2 
   1   chr1_34034615     AKia    T    G        0      0        2 
   1   chr1_34034615     AOna    T    G        0      0        2 
   1   chr1_34034615     ASom    T    G        0      0        2 
   1   chr1_34034615     HCab    T    G        0      0        2 
   1   chr1_34034615     HPrz    T    G        0      0        2 
   1   chr1_34034615     ZBoe    T    G        0      0        2 
   1   chr1_34034615     ZGre    T    G        0      0        2 
   1   chr1_34034615     ZHar    T    G        0      0        2 
   1   chr1_34034615   Sample    T    G        0      0        2 
   1   chr1_34035313     AAsi    T    G        0      0        2 
   1   chr1_34035313     AKia    T    G        0      0        2 
   1   chr1_34035313     AOna    T    G        0      0        2 
   1   chr1_34035313     ASom    T    G        0      0        2 
   1   chr1_34035313     HCab    T    G        0      0        2 
   1   chr1_34035313     HPrz    T    G        0      0        2 
   1   chr1_34035313     ZBoe    T    G        0      0        2 
   1   chr1_34035313     ZGre    T    G        0      0        2 
   1   chr1_34035313     ZHar    T    G        1      2        2 
   1   chr1_34035313   Sample    T    G        0      0        2 
   1   chr1_34056888     AAsi    G    C        0      0        2 
   1   chr1_34056888     AKia    G    C        0      0        2 
   1   chr1_34056888     AOna    G    C        0      0        2 
   1   chr1_34056888     ASom    G    C        0      0        2 
   1   chr1_34056888     HCab    G    C        1      2        2 
   1   chr1_34056888     HPrz    G    C        1      2        2 
   1   chr1_34056888     ZBoe    G    C        1      2        2 
   1   chr1_34056888     ZGre    G    C        0      0        2 
   1   chr1_34056888     ZHar    G    C        0      0        2 
   1   chr1_34056888   Sample    G    C        0      0        2 
   1   chr1_34059352     AAsi    C    G        0      0        2 
   1   chr1_34059352     AKia    C    G        0      0        2 
   1   chr1_34059352     AOna    C    G        0      0        2 
   1   chr1_34059352     ASom    C    G        0      0        2 
   1   chr1_34059352     HCab    C    G        0      0        2 
   1   chr1_34059352     HPrz    C    G        0      0        2 
   1   chr1_34059352     ZBoe    C    G      0.5      1        2 
   1   chr1_34059352     ZGre    C    G        0      0        2 
   1   chr1_34059352     ZHar    C    G        0      0        2 
   1   chr1_34059352   Sample    C    G        0      0        2 
   1   chr1_34059716     AAsi    G    C        0      0        2 
   1   chr1_34059716     AKia    G    C        0      0        2 
   1   chr1_34059716     AOna    G    C        0      0        2 
   1   chr1_34059716     ASom    G    C        0      0        2 
   1   chr1_34059716     HCab    G    C        0      0        2 
   1   chr1_34059716     HPrz    G    C        0      0        2 
   1   chr1_34059716     ZBoe    G    C        1      2        2 
   1   chr1_34059716     ZGre    G    C      0.5      1        2 
   1   chr1_34059716     ZHar    G    C        0      0        2 
   1   chr1_34059716   Sample    G    C        0      0        2 
   1   chr1_34061787     AAsi    A    T        0      0        2 
   1   chr1_34061787     AKia    A    T        0      0        2 
   1   chr1_34061787     AOna    A    T        0      0        2 
   1   chr1_34061787     ASom    A    T        0      0        2 
   1   chr1_34061787     HCab    A    T        0      0        2 
   1   chr1_34061787     HPrz    A    T        0      0        2 
   1   chr1_34061787     ZBoe    A    T        1      2        2 
   1   chr1_34061787     ZGre    A    T      0.5      1        2 
   1   chr1_34061787     ZHar    A    T        0      0        2 
   1   chr1_34061787   Sample    A    T        0      0        2 
   1   chr1_34077967     AAsi    G    T        0      0        2 
   1   chr1_34077967     AKia    G    T        0      0        2 
   1   chr1_34077967     AOna    G    T        0      0        2 
   1   chr1_34077967     ASom    G    T        0      0        2 
   1   chr1_34077967     HCab    G    T        0      0        2 
   1   chr1_34077967     HPrz    G    T        0      0        2 
   1   chr1_34077967     ZBoe    G    T      0.5      1        2 
   1   chr1_34077967     ZGre    G    T        0      0        2 
   1   chr1_34077967     ZHar    G    T        0      0        2 
   1   chr1_34077967   Sample    G    T        0      0        2 
   1   chr1_34087029     AAsi    G    C        0      0        2 
   1   chr1_34087029     AKia    G    C        0      0        2 
   1   chr1_34087029     AOna    G    C        0      0        2 
   1   chr1_34087029     ASom    G    C        0      0        2 
   1   chr1_34087029     HCab    G    C        1      2        2 
   1   chr1_34087029     HPrz    G    C        1      2        2 
   1   chr1_34087029     ZBoe    G    C        0      0        2 
   1   chr1_34087029     ZGre    G    C      0.5      1        2 
   1   chr1_34087029     ZHar    G    C        0      0        2 
   1   chr1_34087029   Sample    G    C        0      0        2 
   1   chr1_34091491     AAsi    A    T        0      0        2 
   1   chr1_34091491     AKia    A    T        0      0        2 
   1   chr1_34091491     AOna    A    T        0      0        2 
   1   chr1_34091491     ASom    A    T        0      0        2 
   1   chr1_34091491     HCab    A    T        0      0        2 
   1   chr1_34091491     HPrz    A    T        0      0        2 
   1   chr1_34091491     ZBoe    A    T        0      0        2 
   1   chr1_34091491     ZGre    A    T      0.5      1        2 
   1   chr1_34091491     ZHar    A    T        0      0        2 
   1   chr1_34091491   Sample    A    T        0      0        2 
   1   chr1_34091635     AAsi    C    G        0      0        2 
   1   chr1_34091635     AKia    C    G        0      0        2 
   1   chr1_34091635     AOna    C    G        0      0        2 
   1   chr1_34091635     ASom    C    G        0      0        2 
   1   chr1_34091635     HCab    C    G        1      2        2 
   1   chr1_34091635     HPrz    C    G        1      2        2 
   1   chr1_34091635     ZBoe    C    G        0      0        2 
   1   chr1_34091635     ZGre    C    G        0      0        2 
   1   chr1_34091635     ZHar    C    G        0      0        2 
   1   chr1_34091635   Sample    C    G        0      0        2 
   1   chr1_34104777     AAsi    T    G        0      0        2 
   1   chr1_34104777     AKia    T    G        0      0        2 
   1   chr1_34104777     AOna    T    G        0      0        2 
   1   chr1_34104777     ASom    T    G        0      0        2 
   1   chr1_34104777     HCab    T    G        0      0        2 
   1   chr1_34104777     HPrz    T    G        0      0        2 
   1   chr1_34104777     ZBoe    T    G        0      0        2 
   1   chr1_34104777     ZGre    T    G        0      0        2 
   1   chr1_34104777     ZHar    T    G        1      2        2 
   1   chr1_34104777   Sample    T    G        0      0        2 
   1   chr1_34110010     AAsi    T    G        0      0        2 
   1   chr1_34110010     AKia    T    G        1      2        2 
   1   chr1_34110010     AOna    T    G      0.5      1        2 
   1   chr1_34110010     ASom    T    G        0      0        2 
   1   chr1_34110010     HCab    T    G        0      0        2 
   1   chr1_34110010     HPrz    T    G        0      0        2 
   1   chr1_34110010     ZBoe    T    G        0      0        2 
   1   chr1_34110010     ZGre    T    G        0      0        2 
   1   chr1_34110010     ZHar    T    G        0      0        2 
   1   chr1_34110010   Sample    T    G        0      0        2 
   1   chr1_34113468     AAsi    G    C        0      0        2 
   1   chr1_34113468     AKia    G    C        1      2        2 
   1   chr1_34113468     AOna    G    C        0      0        2 
   1   chr1_34113468     ASom    G    C        0      0        2 
   1   chr1_34113468     HCab    G    C        0      0        2 
   1   chr1_34113468     HPrz    G    C        0      0        2 
   1   chr1_34113468     ZBoe    G    C        0      0        2 
   1   chr1_34113468     ZGre    G    C        0      0        2 
   1   chr1_34113468     ZHar    G    C        0      0        2 
   1   chr1_34113468   Sample    G    C        0      0        2 
   1   chr1_34131958     AAsi    G    C        0      0        2 
   1   chr1_34131958     AKia    G    C        0      0        2 
   1   chr1_34131958     AOna    G    C        0      0        2 
   1   chr1_34131958     ASom    G    C        0      0        2 
   1   chr1_34131958     HCab    G    C        0      0        2 
   1   chr1_34131958     HPrz    G    C        0      0        2 
   1   chr1_34131958     ZBoe    G    C        0      0        2 
   1   chr1_34131958     ZGre    G    C        0      0        2 
   1   chr1_34131958     ZHar    G    C      0.5      1        2 
   1   chr1_34131958   Sample    G    C        0      0        2 
   1   chr1_34157243     AAsi    T    A        0      0        2 
   1   chr1_34157243     AKia    T    A        0      0        2 
   1   chr1_34157243     AOna    T    A        0      0        2 
   1   chr1_34157243     ASom    T    A        0      0        2 
   1   chr1_34157243     HCab    T    A        1      2        2 
   1   chr1_34157243     HPrz    T    A        1      2        2 
   1   chr1_34157243     ZBoe    T    A        0      0        2 
   1   chr1_34157243     ZGre    T    A        0      0        2 
   1   chr1_34157243     ZHar    T    A        0      0        2 
   1   chr1_34157243   Sample    T    A        0      0        2 
   1   chr1_34161292     AAsi    G    T        0      0        2 
   1   chr1_34161292     AKia    G    T        0      0        2 
   1   chr1_34161292     AOna    G    T        1      2        2 
   1   chr1_34161292     ASom    G    T        0      0        2 
   1   chr1_34161292     HCab    G    T        0      0        2 
   1   chr1_34161292     HPrz    G    T        0      0        2 
   1   chr1_34161292     ZBoe    G    T        0      0        2 
   1   chr1_34161292     ZGre    G    T        0      0        2 
   1   chr1_34161292     ZHar    G    T        0      0        2 
   1   chr1_34161292   Sample    G    T        0      0        2 
   1   chr1_34166375     AAsi    C    A        0      0        2 
   1   chr1_34166375     AKia    C    A        0      0        2 
   1   chr1_34166375     AOna    C    A        0      0        2 
   1   chr1_34166375     ASom    C    A        0      0        2 
   1   chr1_34166375     HCab    C    A        0      0        2 
   1   chr1_34166375     HPrz    C    A        0      0        2 
   1   chr1_34166375     ZBoe    C    A      0.5      1        2 
   1   chr1_34166375     ZGre    C    A        0      0        2 
   1   chr1_34166375     ZHar    C    A        0      0        2 
   1   chr1_34166375   Sample    C    A        0      0        2 
   1   chr1_34175238     AAsi    G    C        0      0        2 
   1   chr1_34175238     AKia    G    C        0      0        2 
   1   chr1_34175238     AOna    G    C        0      0        2 
   1   chr1_34175238     ASom    G    C        0      0        2 
   1   chr1_34175238     HCab    G    C        0      0        2 
   1   chr1_34175238     HPrz    G    C        0      0        2 
   1   chr1_34175238     ZBoe    G    C      0.5      1        2 
   1   chr1_34175238     ZGre    G    C        0      0        2 
   1   chr1_34175238     ZHar    G    C        0      0        2 
   1   chr1_34175238   Sample    G    C        0      0        2 
   1   chr1_34176440     AAsi    A    C        1      2        2 
   1   chr1_34176440     AKia    A    C        0      0        2 
   1   chr1_34176440     AOna    A    C      0.5      1        2 
   1   chr1_34176440     ASom    A    C        1      2        2 
   1   chr1_34176440     HCab    A    C        0      0        2 
   1   chr1_34176440     HPrz    A    C        0      0        2 
   1   chr1_34176440     ZBoe    A    C        0      0        2 
   1   chr1_34176440     ZGre    A    C        0      0        2 
   1   chr1_34176440     ZHar    A    C        0      0        2 
   1   chr1_34176440   Sample    A    C        1      2        2 
   1   chr1_34177910     AAsi    G    T        0      0        2 
   1   chr1_34177910     AKia    G    T        0      0        2 
   1   chr1_34177910     AOna    G    T      0.5      1        2 
   1   chr1_34177910     ASom    G    T        0      0        2 
   1   chr1_34177910     HCab    G    T        0      0        2 
   1   chr1_34177910     HPrz    G    T        0      0        2 
   1   chr1_34177910     ZBoe    G    T      0.5      1        2 
   1   chr1_34177910     ZGre    G    T        0      0        2 
   1   chr1_34177910     ZHar    G    T        0      0        2 
   1   chr1_34177910   Sample    G    T        0      0        2 
   1   chr1_34186300     AAsi    G    T      0.5      1        2 
   1   chr1_34186300     AKia    G    T        0      0        2 
   1   chr1_34186300     AOna    G    T        0      0        2 
   1   chr1_34186300     ASom    G    T        0      0        2 
   1   chr1_34186300     HCab    G    T        0      0        2 
   1   chr1_34186300     HPrz    G    T        0      0        2 
   1   chr1_34186300     ZBoe    G    T        0      0        2 
   1   chr1_34186300     ZGre    G    T        0      0        2 
   1   chr1_34186300     ZHar    G    T        0      0        2 
   1   chr1_34186300   Sample    G    T        0      0        2 
   1   chr1_34187009     AAsi    G    C        0      0        2 
   1   chr1_34187009     AKia    G    C        0      0        2 
   1   chr1_34187009     AOna    G    C        0      0        2 
   1   chr1_34187009     ASom    G    C        0      0        2 
   1   chr1_34187009     HCab    G    C        0      0        2 
   1   chr1_34187009     HPrz    G    C      0.5      1        2 
   1   chr1_34187009     ZBoe    G    C        0      0        2 
   1   chr1_34187009     ZGre    G    C        0      0        2 
   1   chr1_34187009     ZHar    G    C        0      0        2 
   1   chr1_34187009   Sample    G    C        0      0        2 
   1   chr1_34190087     AAsi    G    C        0      0        2 
   1   chr1_34190087     AKia    G    C        0      0        2 
   1   chr1_34190087     AOna    G    C      0.5      1        2 
   1   chr1_34190087     ASom    G    C        0      0        2 
   1   chr1_34190087     HCab    G    C        0      0        2 
   1   chr1_34190087     HPrz    G    C        0      0        2 
   1   chr1_34190087     ZBoe    G    C        0      0        2 
   1   chr1_34190087     ZGre    G    C        0      0        2 
   1   chr1_34190087     ZHar    G    C        0      0        2 
   1   chr1_34190087   Sample    G    C        0      0        2 
   1   chr1_34197976     AAsi    G    C      0.5      1        2 
   1   chr1_34197976     AKia    G    C        0      0        2 
   1   chr1_34197976     AOna    G    C        0      0        2 
   1   chr1_34197976     ASom    G    C        0      0        2 
   1   chr1_34197976     HCab    G    C        0      0        2 
   1   chr1_34197976     HPrz    G    C        0      0        2 
   1   chr1_34197976     ZBoe    G    C        0      0        2 
   1   chr1_34197976     ZGre    G    C        0      0        2 
   1   chr1_34197976     ZHar    G    C        0      0        2 
   1   chr1_34197976   Sample    G    C        0      0        2 
   1   chr1_34209609     AAsi    C    G        0      0        2 
   1   chr1_34209609     AKia    C    G        0      0        2 
   1   chr1_34209609     AOna    C    G        0      0        2 
   1   chr1_34209609     ASom    C    G        0      0        2 
   1   chr1_34209609     HCab    C    G        1      2        2 
   1   chr1_34209609     HPrz    C    G        1      2        2 
   1   chr1_34209609     ZBoe    C    G        0      0        2 
   1   chr1_34209609     ZGre    C    G        0      0        2 
   1   chr1_34209609     ZHar    C    G        0      0        2 
   1   chr1_34209609   Sample    C    G        0      0        2 
   1   chr1_34223056     AAsi    G    C        0      0        2 
   1   chr1_34223056     AKia    G    C        0      0        2 
   1   chr1_34223056     AOna    G    C        0      0        2 
   1   chr1_34223056     ASom    G    C        0      0        2 
   1   chr1_34223056     HCab    G    C        0      0        2 
   1   chr1_34223056     HPrz    G    C        0      0        2 
   1   chr1_34223056     ZBoe    G    C        1      2        2 
   1   chr1_34223056     ZGre    G    C        0      0        2 
   1   chr1_34223056     ZHar    G    C        0      0        2 
   1   chr1_34223056   Sample    G    C        0      0        2 
   1   chr1_34223256     AAsi    G    T        0      0        2 
   1   chr1_34223256     AKia    G    T      0.5      1        2 
   1   chr1_34223256     AOna    G    T        0      0        2 
   1   chr1_34223256     ASom    G    T        0      0        2 
   1   chr1_34223256     HCab    G    T        0      0        2 
   1   chr1_34223256     HPrz    G    T        0      0        2 
   1   chr1_34223256     ZBoe    G    T        0      0        2 
   1   chr1_34223256     ZGre    G    T        0      0        2 
   1   chr1_34223256     ZHar    G    T        0      0        2 
   1   chr1_34223256   Sample    G    T        0      0        2 
   1   chr1_34224103     AAsi    T    G        0      0        2 
   1   chr1_34224103     AKia    T    G        0      0        2 
   1   chr1_34224103     AOna    T    G        0      0        2 
   1   chr1_34224103     ASom    T    G        0      0        2 
   1   chr1_34224103     HCab    T    G        0      0        2 
   1   chr1_34224103     HPrz    T    G        0      0        2 
   1   chr1_34224103     ZBoe    T    G        1      2        2 
   1   chr1_34224103     ZGre    T    G        0      0        2 
   1   chr1_34224103     ZHar    T    G        0      0        2 
   1   chr1_34224103   Sample    T    G        0      0        2 
   1   chr1_34253897     AAsi    C    A        0      0        2 
   1   chr1_34253897     AKia    C    A        0      0        2 
   1   chr1_34253897     AOna    C    A        0      0        2 
   1   chr1_34253897     ASom    C    A        0      0        2 
   1   chr1_34253897     HCab    C    A        1      2        2 
   1   chr1_34253897     HPrz    C    A        1      2        2 
   1   chr1_34253897     ZBoe    C    A        0      0        2 
   1   chr1_34253897     ZGre    C    A        0      0        2 
   1   chr1_34253897     ZHar    C    A        0      0        2 
   1   chr1_34253897   Sample    C    A        0      0        2 
   1   chr1_34270295     AAsi    T    G        0      0        2 
   1   chr1_34270295     AKia    T    G      0.5      1        2 
   1   chr1_34270295     AOna    T    G        0      0        2 
   1   chr1_34270295     ASom    T    G        0      0        2 
   1   chr1_34270295     HCab    T    G        0      0        2 
   1   chr1_34270295     HPrz    T    G        0      0        2 
   1   chr1_34270295     ZBoe    T    G        0      0        2 
   1   chr1_34270295     ZGre    T    G        0      0        2 
   1   chr1_34270295     ZHar    T    G        0      0        2 
   1   chr1_34270295   Sample    T    G        0      0        2 
   1   chr1_34284232     AAsi    G    C        0      0        2 
   1   chr1_34284232     AKia    G    C        0      0        2 
   1   chr1_34284232     AOna    G    C        0      0        2 
   1   chr1_34284232     ASom    G    C        0      0        2 
   1   chr1_34284232     HCab    G    C      0.5      1        2 
   1   chr1_34284232     HPrz    G    C        0      0        2 
   1   chr1_34284232     ZBoe    G    C        0      0        2 
   1   chr1_34284232     ZGre    G    C        0      0        2 
   1   chr1_34284232     ZHar    G    C        0      0        2 
   1   chr1_34284232   Sample    G    C        0      0        2 
   1   chr1_34320708     AAsi    A    T        0      0        2 
   1   chr1_34320708     AKia    A    T        0      0        2 
   1   chr1_34320708     AOna    A    T        0      0        2 
   1   chr1_34320708     ASom    A    T        0      0        2 
   1   chr1_34320708     HCab    A    T        0      0        2 
   1   chr1_34320708     HPrz    A    T        0      0        2 
   1   chr1_34320708     ZBoe    A    T        0      0        2 
   1   chr1_34320708     ZGre    A    T      0.5      1        2 
   1   chr1_34320708     ZHar    A    T        0      0        2 
   1   chr1_34320708   Sample    A    T        0      0        2 
   1   chr1_34324768     AAsi    A    T        0      0        2 
   1   chr1_34324768     AKia    A    T        0      0        2 
   1   chr1_34324768     AOna    A    T      0.5      1        2 
   1   chr1_34324768     ASom    A    T        0      0        2 
   1   chr1_34324768     HCab    A    T        0      0        2 
   1   chr1_34324768     HPrz    A    T        0      0        2 
   1   chr1_34324768     ZBoe    A    T        0      0        2 
   1   chr1_34324768     ZGre    A    T        0      0        2 
   1   chr1_34324768     ZHar    A    T        0      0        2 
   1   chr1_34324768   Sample    A    T        0      0        2 
   1   chr1_34327450     AAsi    A    C        0      0        2 
   1   chr1_34327450     AKia    A    C        0      0        2 
   1   chr1_34327450     AOna    A    C      0.5      1        2 
   1   chr1_34327450     ASom    A    C        0      0        2 
   1   chr1_34327450     HCab    A    C        0      0        2 
   1   chr1_34327450     HPrz    A    C        0      0        2 
   1   chr1_34327450     ZBoe    A    C        0      0        2 
   1   chr1_34327450     ZGre    A    C        0      0        2 
   1   chr1_34327450     ZHar    A    C        0      0        2 
   1   chr1_34327450   Sample    A    C        0      0        2 
   1   chr1_34331479     AAsi    T    G        0      0        2 
   1   chr1_34331479     AKia    T    G        0      0        2 
   1   chr1_34331479     AOna    T    G        1      2        2 
   1   chr1_34331479     ASom    T    G        0      0        2 
   1   chr1_34331479     HCab    T    G        0      0        2 
   1   chr1_34331479     HPrz    T    G        0      0        2 
   1   chr1_34331479     ZBoe    T    G        0      0        2 
   1   chr1_34331479     ZGre    T    G        0      0        2 
   1   chr1_34331479     ZHar    T    G        0      0        2 
   1   chr1_34331479   Sample    T    G        0      0        2 
   1   chr1_34352419     AAsi    T    A        0      0        2 
   1   chr1_34352419     AKia    T    A        0      0        2 
   1   chr1_34352419     AOna    T    A        0      0        2 
   1   chr1_34352419     ASom    T    A        0      0        2 
   1   chr1_34352419     HCab    T    A        1      2        2 
   1   chr1_34352419     HPrz    T    A        1      2        2 
   1   chr1_34352419     ZBoe    T    A        0      0        2 
   1   chr1_34352419     ZGre    T    A        0      0        2 
   1   chr1_34352419     ZHar    T    A        0      0        2 
   1   chr1_34352419   Sample    T    A        0      0        2 
   1   chr1_34354429     AAsi    T    G        0      0        2 
   1   chr1_34354429     AKia    T    G        0      0        2 
   1   chr1_34354429     AOna    T    G      0.5      1        2 
   1   chr1_34354429     ASom    T    G        0      0        2 
   1   chr1_34354429     HCab    T    G        0      0        2 
   1   chr1_34354429     HPrz    T    G        0      0        2 
   1   chr1_34354429     ZBoe    T    G        0      0        2 
   1   chr1_34354429     ZGre    T    G        0      0        2 
   1   chr1_34354429     ZHar    T    G        0      0        2 
   1   chr1_34354429   Sample    T    G        0      0        2 
   1   chr1_34392604     AAsi    A    T        0      0        2 
   1   chr1_34392604     AKia    A    T        0      0        2 
   1   chr1_34392604     AOna    A    T        1      2        2 
   1   chr1_34392604     ASom    A    T        0      0        2 
   1   chr1_34392604     HCab    A    T        0      0        2 
   1   chr1_34392604     HPrz    A    T        0      0        2 
   1   chr1_34392604     ZBoe    A    T        0      0        2 
   1   chr1_34392604     ZGre    A    T        0      0        2 
   1   chr1_34392604     ZHar    A    T        0      0        2 
   1   chr1_34392604   Sample    A    T        0      0        2 
   1   chr1_34426946     AAsi    C    G        0      0        2 
   1   chr1_34426946     AKia    C    G        1      2        2 
   1   chr1_34426946     AOna    C    G        0      0        2 
   1   chr1_34426946     ASom    C    G        0      0        2 
   1   chr1_34426946     HCab    C    G        0      0        2 
   1   chr1_34426946     HPrz    C    G        0      0        2 
   1   chr1_34426946     ZBoe    C    G        0      0        2 
   1   chr1_34426946     ZGre    C    G        0      0        2 
   1   chr1_34426946     ZHar    C    G        0      0        2 
   1   chr1_34426946   Sample    C    G        0      0        2 
   1   chr1_34435786     AAsi    T    A        0      0        2 
   1   chr1_34435786     AKia    T    A        0      0        2 
   1   chr1_34435786     AOna    T    A        0      0        2 
   1   chr1_34435786     ASom    T    A        0      0        2 
   1   chr1_34435786     HCab    T    A        0      0        2 
   1   chr1_34435786     HPrz    T    A        0      0        2 
   1   chr1_34435786     ZBoe    T    A        0      0        2 
   1   chr1_34435786     ZGre    T    A        1      2        2 
   1   chr1_34435786     ZHar    T    A        0      0        2 
   1   chr1_34435786   Sample    T    A        0      0        2 
   1   chr1_34440106     AAsi    A    C        0      0        2 
   1   chr1_34440106     AKia    A    C        0      0        2 
   1   chr1_34440106     AOna    A    C        0      0        2 
   1   chr1_34440106     ASom    A    C        0      0        2 
   1   chr1_34440106     HCab    A    C        1      2        2 
   1   chr1_34440106     HPrz    A    C        1      2        2 
   1   chr1_34440106     ZBoe    A    C        0      0        2 
   1   chr1_34440106     ZGre    A    C        0      0        2 
   1   chr1_34440106     ZHar    A    C        0      0        2 
   1   chr1_34440106   Sample    A    C        0      0        2 
   1   chr1_34442026     AAsi    T    G        0      0        2 
   1   chr1_34442026     AKia    T    G        0      0        2 
   1   chr1_34442026     AOna    T    G        0      0        2 
   1   chr1_34442026     ASom    T    G      0.5      1        2 
   1   chr1_34442026     HCab    T    G        0      0        2 
   1   chr1_34442026     HPrz    T    G        0      0        2 
   1   chr1_34442026     ZBoe    T    G        0      0        2 
   1   chr1_34442026     ZGre    T    G        0      0        2 
   1   chr1_34442026     ZHar    T    G        0      0        2 
   1   chr1_34442026   Sample    T    G        0      0        2 
   1   chr1_34457424     AAsi    C    G        0      0        2 
   1   chr1_34457424     AKia    C    G        0      0        2 
   1   chr1_34457424     AOna    C    G        0      0        2 
   1   chr1_34457424     ASom    C    G        0      0        2 
   1   chr1_34457424     HCab    C    G        0      0        2 
   1   chr1_34457424     HPrz    C    G        0      0        2 
   1   chr1_34457424     ZBoe    C    G        0      0        2 
   1   chr1_34457424     ZGre    C    G        0      0        2 
   1   chr1_34457424     ZHar    C    G        1      2        2 
   1   chr1_34457424   Sample    C    G        0      0        2 
   1   chr1_34469550     AAsi    A    T        0      0        2 
   1   chr1_34469550     AKia    A    T        0      0        2 
   1   chr1_34469550     AOna    A    T        0      0        2 
   1   chr1_34469550     ASom    A    T        0      0        2 
   1   chr1_34469550     HCab    A    T        0      0        2 
   1   chr1_34469550     HPrz    A    T        0      0        2 
   1   chr1_34469550     ZBoe    A    T        0      0        2 
   1   chr1_34469550     ZGre    A    T        0      0        2 
   1   chr1_34469550     ZHar    A    T      0.5      1        2 
   1   chr1_34469550   Sample    A    T        0      0        2 
   1   chr1_34480806     AAsi    A    C        0      0        2 
   1   chr1_34480806     AKia    A    C        0      0        2 
   1   chr1_34480806     AOna    A    C        0      0        2 
   1   chr1_34480806     ASom    A    C        0      0        2 
   1   chr1_34480806     HCab    A    C        0      0        2 
   1   chr1_34480806     HPrz    A    C        0      0        2 
   1   chr1_34480806     ZBoe    A    C      0.5      1        2 
   1   chr1_34480806     ZGre    A    C        0      0        2 
   1   chr1_34480806     ZHar    A    C        0      0        2 
   1   chr1_34480806   Sample    A    C        0      0        2 
   1   chr1_34482508     AAsi    T    G        0      0        2 
   1   chr1_34482508     AKia    T    G        0      0        2 
   1   chr1_34482508     AOna    T    G        0      0        2 
   1   chr1_34482508     ASom    T    G        0      0        2 
   1   chr1_34482508     HCab    T    G        0      0        2 
   1   chr1_34482508     HPrz    T    G        0      0        2 
   1   chr1_34482508     ZBoe    T    G      0.5      1        2 
   1   chr1_34482508     ZGre    T    G        0      0        2 
   1   chr1_34482508     ZHar    T    G        0      0        2 
   1   chr1_34482508   Sample    T    G        0      0        2 
   1   chr1_34515184     AAsi    G    C        0      0        2 
   1   chr1_34515184     AKia    G    C        1      2        2 
   1   chr1_34515184     AOna    G    C        0      0        2 
   1   chr1_34515184     ASom    G    C        0      0        2 
   1   chr1_34515184     HCab    G    C        0      0        2 
   1   chr1_34515184     HPrz    G    C        0      0        2 
   1   chr1_34515184     ZBoe    G    C        0      0        2 
   1   chr1_34515184     ZGre    G    C        0      0        2 
   1   chr1_34515184     ZHar    G    C        0      0        2 
   1   chr1_34515184   Sample    G    C        0      0        2 
   1   chr1_34544464     AAsi    C    A        0      0        2 
   1   chr1_34544464     AKia    C    A        0      0        2 
   1   chr1_34544464     AOna    C    A        0      0        2 
   1   chr1_34544464     ASom    C    A        0      0        2 
   1   chr1_34544464     HCab    C    A        0      0        2 
   1   chr1_34544464     HPrz    C    A        0      0        2 
   1   chr1_34544464     ZBoe    C    A        0      0        2 
   1   chr1_34544464     ZGre    C    A        0      0        2 
   1   chr1_34544464     ZHar    C    A        1      2        2 
   1   chr1_34544464   Sample    C    A        0      0        2 
   1   chr1_34562006     AAsi    A    C        0      0        2 
   1   chr1_34562006     AKia    A    C        0      0        2 
   1   chr1_34562006     AOna    A    C        0      0        2 
   1   chr1_34562006     ASom    A    C        0      0        2 
   1   chr1_34562006     HCab    A    C        0      0        2 
   1   chr1_34562006     HPrz    A    C        0      0        2 
   1   chr1_34562006     ZBoe    A    C        0      0        2 
   1   chr1_34562006     ZGre    A    C        0      0        2 
   1   chr1_34562006     ZHar    A    C        1      2        2 
   1   chr1_34562006   Sample    A    C        0      0        2 
   1   chr1_34565802     AAsi    C    G        0      0        2 
   1   chr1_34565802     AKia    C    G        0      0        2 
   1   chr1_34565802     AOna    C    G        0      0        2 
   1   chr1_34565802     ASom    C    G        0      0        2 
   1   chr1_34565802     HCab    C    G        0      0        2 
   1   chr1_34565802     HPrz    C    G        0      0        2 
   1   chr1_34565802     ZBoe    C    G        0      0        2 
   1   chr1_34565802     ZGre    C    G        0      0        2 
   1   chr1_34565802     ZHar    C    G        1      2        2 
   1   chr1_34565802   Sample    C    G        0      0        2 
   1   chr1_34565934     AAsi    C    G        0      0        2 
   1   chr1_34565934     AKia    C    G        0      0        2 
   1   chr1_34565934     AOna    C    G        1      2        2 
   1   chr1_34565934     ASom    C    G        0      0        2 
   1   chr1_34565934     HCab    C    G        0      0        2 
   1   chr1_34565934     HPrz    C    G        0      0        2 
   1   chr1_34565934     ZBoe    C    G        0      0        2 
   1   chr1_34565934     ZGre    C    G        0      0        2 
   1   chr1_34565934     ZHar    C    G        0      0        2 
   1   chr1_34565934   Sample    C    G        0      0        2 
   1   chr1_34656931     AAsi    G    T        1      2        2 
   1   chr1_34656931     AKia    G    T        0      0        2 
   1   chr1_34656931     AOna    G    T        0      0        2 
   1   chr1_34656931     ASom    G    T        1      2        2 
   1   chr1_34656931     HCab    G    T        0      0        2 
   1   chr1_34656931     HPrz    G    T        0      0        2 
   1   chr1_34656931     ZBoe    G    T        0      0        2 
   1   chr1_34656931     ZGre    G    T        0      0        2 
   1   chr1_34656931     ZHar    G    T        0      0        2 
   1   chr1_34656931   Sample    G    T        1      2        2 
   1   chr1_34665174     AAsi    T    G        0      0        2 
   1   chr1_34665174     AKia    T    G        0      0        2 
   1   chr1_34665174     AOna    T    G        0      0        2 
   1   chr1_34665174     ASom    T    G        0      0        2 
   1   chr1_34665174     HCab    T    G        0      0        2 
   1   chr1_34665174     HPrz    T    G      0.5      1        2 
   1   chr1_34665174     ZBoe    T    G        0      0        2 
   1   chr1_34665174     ZGre    T    G        0      0        2 
   1   chr1_34665174     ZHar    T    G        0      0        2 
   1   chr1_34665174   Sample    T    G        0      0        2 
   1   chr1_34687163     AAsi    C    A        0      0        2 
   1   chr1_34687163     AKia    C    A        0      0        2 
   1   chr1_34687163     AOna    C    A        0      0        2 
   1   chr1_34687163     ASom    C    A        0      0        2 
   1   chr1_34687163     HCab    C    A        0      0        2 
   1   chr1_34687163     HPrz    C    A        0      0        2 
   1   chr1_34687163     ZBoe    C    A      0.5      1        2 
   1   chr1_34687163     ZGre    C    A        0      0        2 
   1   chr1_34687163     ZHar    C    A        0      0        2 
   1   chr1_34687163   Sample    C    A        0      0        2 
   1   chr1_34748005     AAsi    T    G        1      2        2 
   1   chr1_34748005     AKia    T    G        0      0        2 
   1   chr1_34748005     AOna    T    G        0      0        2 
   1   chr1_34748005     ASom    T    G        1      2        2 
   1   chr1_34748005     HCab    T    G        0      0        2 
   1   chr1_34748005     HPrz    T    G        0      0        2 
   1   chr1_34748005     ZBoe    T    G        0      0        2 
   1   chr1_34748005     ZGre    T    G        0      0        2 
   1   chr1_34748005     ZHar    T    G        0      0        2 
   1   chr1_34748005   Sample    T    G        1      2        2 
   1   chr1_34753176     AAsi    C    A        0      0        2 
   1   chr1_34753176     AKia    C    A        0      0        2 
   1   chr1_34753176     AOna    C    A        0      0        2 
   1   chr1_34753176     ASom    C    A        0      0        2 
   1   chr1_34753176     HCab    C    A        0      0        2 
   1   chr1_34753176     HPrz    C    A        0      0        2 
   1   chr1_34753176     ZBoe    C    A      0.5      1        2 
   1   chr1_34753176     ZGre    C    A        0      0        2 
   1   chr1_34753176     ZHar    C    A        0      0        2 
   1   chr1_34753176   Sample    C    A        0      0        2 
   1   chr1_34773965     AAsi    C    G        1      2        2 
   1   chr1_34773965     AKia    C    G        0      0        2 
   1   chr1_34773965     AOna    C    G        0      0        2 
   1   chr1_34773965     ASom    C    G        1      2        2 
   1   chr1_34773965     HCab    C    G        0      0        2 
   1   chr1_34773965     HPrz    C    G        0      0        2 
   1   chr1_34773965     ZBoe    C    G        0      0        2 
   1   chr1_34773965     ZGre    C    G        0      0        2 
   1   chr1_34773965     ZHar    C    G        0      0        2 
   1   chr1_34773965   Sample    C    G        1      2        2 
   1   chr1_34815732     AAsi    C    A        0      0        2 
   1   chr1_34815732     AKia    C    A        0      0        2 
   1   chr1_34815732     AOna    C    A        0      0        2 
   1   chr1_34815732     ASom    C    A        0      0        2 
   1   chr1_34815732     HCab    C    A        0      0        2 
   1   chr1_34815732     HPrz    C    A        0      0        2 
   1   chr1_34815732     ZBoe    C    A        1      2        2 
   1   chr1_34815732     ZGre    C    A        0      0        2 
   1   chr1_34815732     ZHar    C    A        0      0        2 
   1   chr1_34815732   Sample    C    A        0      0        2 
   1   chr1_34846029     AAsi    C    A        0      0        2 
   1   chr1_34846029     AKia    C    A        0      0        2 
   1   chr1_34846029     AOna    C    A        0      0        2 
   1   chr1_34846029     ASom    C    A      0.5      1        2 
   1   chr1_34846029     HCab    C    A        0      0        2 
   1   chr1_34846029     HPrz    C    A        0      0        2 
   1   chr1_34846029     ZBoe    C    A        0      0        2 
   1   chr1_34846029     ZGre    C    A        0      0        2 
   1   chr1_34846029     ZHar    C    A        0      0        2 
   1   chr1_34846029   Sample    C    A        0      0        2 
   1   chr1_34865773     AAsi    C    G        0      0        2 
   1   chr1_34865773     AKia    C    G        0      0        2 
   1   chr1_34865773     AOna    C    G        0      0        2 
   1   chr1_34865773     ASom    C    G        0      0        2 
   1   chr1_34865773     HCab    C    G        0      0        2 
   1   chr1_34865773     HPrz    C    G        0      0        2 
   1   chr1_34865773     ZBoe    C    G      0.5      1        2 
   1   chr1_34865773     ZGre    C    G        0      0        2 
   1   chr1_34865773     ZHar    C    G        0      0        2 
   1   chr1_34865773   Sample    C    G        0      0        2 
   1   chr1_34875189     AAsi    G    T        0      0        2 
   1   chr1_34875189     AKia    G    T        0      0        2 
   1   chr1_34875189     AOna    G    T        0      0        2 
   1   chr1_34875189     ASom    G    T        0      0        2 
   1   chr1_34875189     HCab    G    T        0      0        2 
   1   chr1_34875189     HPrz    G    T        0      0        2 
   1   chr1_34875189     ZBoe    G    T      0.5      1        2 
   1   chr1_34875189     ZGre    G    T        0      0        2 
   1   chr1_34875189     ZHar    G    T        0      0        2 
   1   chr1_34875189   Sample    G    T        0      0        2 
   1   chr1_34924559     AAsi    C    A        0      0        2 
   1   chr1_34924559     AKia    C    A        0      0        2 
   1   chr1_34924559     AOna    C    A        0      0        2 
   1   chr1_34924559     ASom    C    A        0      0        2 
   1   chr1_34924559     HCab    C    A        0      0        2 
   1   chr1_34924559     HPrz    C    A        0      0        2 
   1   chr1_34924559     ZBoe    C    A      0.5      1        2 
   1   chr1_34924559     ZGre    C    A        0      0        2 
   1   chr1_34924559     ZHar    C    A        0      0        2 
   1   chr1_34924559   Sample    C    A        0      0        2 
   1   chr1_34950616     AAsi    A    T        0      0        2 
   1   chr1_34950616     AKia    A    T        0      0        2 
   1   chr1_34950616     AOna    A    T        0      0        2 
   1   chr1_34950616     ASom    A    T        0      0        2 
   1   chr1_34950616     HCab    A    T        0      0        2 
   1   chr1_34950616     HPrz    A    T      0.5      1        2 
   1   chr1_34950616     ZBoe    A    T        0      0        2 
   1   chr1_34950616     ZGre    A    T        0      0        2 
   1   chr1_34950616     ZHar    A    T        0      0        2 
   1   chr1_34950616   Sample    A    T        0      0        2 
   1   chr1_34959199     AAsi    A    C        0      0        2 
   1   chr1_34959199     AKia    A    C        0      0        2 
   1   chr1_34959199     AOna    A    C        0      0        2 
   1   chr1_34959199     ASom    A    C        0      0        2 
   1   chr1_34959199     HCab    A    C        1      2        2 
   1   chr1_34959199     HPrz    A    C        1      2        2 
   1   chr1_34959199     ZBoe    A    C        0      0        2 
   1   chr1_34959199     ZGre    A    C        0      0        2 
   1   chr1_34959199     ZHar    A    C        0      0        2 
   1   chr1_34959199   Sample    A    C        0      0        2 
   1   chr1_34964678     AAsi    C    A        0      0        2 
   1   chr1_34964678     AKia    C    A        1      2        2 
   1   chr1_34964678     AOna    C    A        0      0        2 
   1   chr1_34964678     ASom    C    A        0      0        2 
   1   chr1_34964678     HCab    C    A        0      0        2 
   1   chr1_34964678     HPrz    C    A        0      0        2 
   1   chr1_34964678     ZBoe    C    A        0      0        2 
   1   chr1_34964678     ZGre    C    A        0      0        2 
   1   chr1_34964678     ZHar    C    A        0      0        2 
   1   chr1_34964678   Sample    C    A        0      0        2 
   1   chr1_34965073     AAsi    G    C        0      0        2 
   1   chr1_34965073     AKia    G    C        0      0        2 
   1   chr1_34965073     AOna    G    C        0      0        2 
   1   chr1_34965073     ASom    G    C        0      0        2 
   1   chr1_34965073     HCab    G    C        1      2        2 
   1   chr1_34965073     HPrz    G    C        1      2        2 
   1   chr1_34965073     ZBoe    G    C        0      0        2 
   1   chr1_34965073     ZGre    G    C        0      0        2 
   1   chr1_34965073     ZHar    G    C        0      0        2 
   1   chr1_34965073   Sample    G    C        0      0        2 
   1   chr1_34973206     AAsi    G    T        0      0        2 
   1   chr1_34973206     AKia    G    T        0      0        2 
   1   chr1_34973206     AOna    G    T        0      0        2 
   1   chr1_34973206     ASom    G    T        0      0        2 
   1   chr1_34973206     HCab    G    T        0      0        2 
   1   chr1_34973206     HPrz    G    T        0      0        2 
   1   chr1_34973206     ZBoe    G    T        1      2        2 
   1   chr1_34973206     ZGre    G    T      0.5      1        2 
   1   chr1_34973206     ZHar    G    T        1      2        2 
   1   chr1_34973206   Sample    G    T        0      0        2 
   1   chr1_35009072     AAsi    C    A        0      0        2 
   1   chr1_35009072     AKia    C    A        0      0        2 
   1   chr1_35009072     AOna    C    A        0      0        2 
   1   chr1_35009072     ASom    C    A        0      0        2 
   1   chr1_35009072     HCab    C    A      0.5      1        2 
   1   chr1_35009072     HPrz    C    A        0      0        2 
   1   chr1_35009072     ZBoe    C    A        0      0        2 
   1   chr1_35009072     ZGre    C    A        0      0        2 
   1   chr1_35009072     ZHar    C    A        0      0        2 
   1   chr1_35009072   Sample    C    A        0      0        2 
   1   chr1_35026313     AAsi    C    A        0      0        2 
   1   chr1_35026313     AKia    C    A        0      0        2 
   1   chr1_35026313     AOna    C    A        0      0        2 
   1   chr1_35026313     ASom    C    A        0      0        2 
   1   chr1_35026313     HCab    C    A        1      2        2 
   1   chr1_35026313     HPrz    C    A        1      2        2 
   1   chr1_35026313     ZBoe    C    A        0      0        2 
   1   chr1_35026313     ZGre    C    A        0      0        2 
   1   chr1_35026313     ZHar    C    A        0      0        2 
   1   chr1_35026313   Sample    C    A        0      0        2 
   1   chr1_35029037     AAsi    T    G        0      0        2 
   1   chr1_35029037     AKia    T    G        0      0        2 
   1   chr1_35029037     AOna    T    G        0      0        2 
   1   chr1_35029037     ASom    T    G        0      0        2 
   1   chr1_35029037     HCab    T    G        0      0        2 
   1   chr1_35029037     HPrz    T    G        0      0        2 
   1   chr1_35029037     ZBoe    T    G        0      0        2 
   1   chr1_35029037     ZGre    T    G        0      0        2 
   1   chr1_35029037     ZHar    T    G        1      2        2 
   1   chr1_35029037   Sample    T    G        0      0        2 
   1   chr1_35031272     AAsi    C    G        0      0        2 
   1   chr1_35031272     AKia    C    G        0      0        2 
   1   chr1_35031272     AOna    C    G        0      0        2 
   1   chr1_35031272     ASom    C    G        0      0        2 
   1   chr1_35031272     HCab    C    G        0      0        2 
   1   chr1_35031272     HPrz    C    G      0.5      1        2 
   1   chr1_35031272     ZBoe    C    G        0      0        2 
   1   chr1_35031272     ZGre    C    G        0      0        2 
   1   chr1_35031272     ZHar    C    G        0      0        2 
   1   chr1_35031272   Sample    C    G        0      0        2 
   1   chr1_35032760     AAsi    G    C        0      0        2 
   1   chr1_35032760     AKia    G    C        0      0        2 
   1   chr1_35032760     AOna    G    C        0      0        2 
   1   chr1_35032760     ASom    G    C        0      0        2 
   1   chr1_35032760     HCab    G    C        1      2        2 
   1   chr1_35032760     HPrz    G    C        1      2        2 
   1   chr1_35032760     ZBoe    G    C        0      0        2 
   1   chr1_35032760     ZGre    G    C        0      0        2 
   1   chr1_35032760     ZHar    G    C        0      0        2 
   1   chr1_35032760   Sample    G    C        0      0        2 
   1   chr1_35040590     AAsi    G    T        0      0        2 
   1   chr1_35040590     AKia    G    T        0      0        2 
   1   chr1_35040590     AOna    G    T        0      0        2 
   1   chr1_35040590     ASom    G    T        0      0        2 
   1   chr1_35040590     HCab    G    T        0      0        2 
   1   chr1_35040590     HPrz    G    T        0      0        2 
   1   chr1_35040590     ZBoe    G    T      0.5      1        2 
   1   chr1_35040590     ZGre    G    T        0      0        2 
   1   chr1_35040590     ZHar    G    T        0      0        2 
   1   chr1_35040590   Sample    G    T        0      0        2 
   1   chr1_35048867     AAsi    G    C        1      2        2 
   1   chr1_35048867     AKia    G    C        0      0        2 
   1   chr1_35048867     AOna    G    C        0      0        2 
   1   chr1_35048867     ASom    G    C        1      2        2 
   1   chr1_35048867     HCab    G    C        0      0        2 
   1   chr1_35048867     HPrz    G    C        0      0        2 
   1   chr1_35048867     ZBoe    G    C        0      0        2 
   1   chr1_35048867     ZGre    G    C        0      0        2 
   1   chr1_35048867     ZHar    G    C        0      0        2 
   1   chr1_35048867   Sample    G    C        1      2        2 
   1   chr1_35110939     AAsi    T    G        0      0        2 
   1   chr1_35110939     AKia    T    G      0.5      1        2 
   1   chr1_35110939     AOna    T    G        0      0        2 
   1   chr1_35110939     ASom    T    G        0      0        2 
   1   chr1_35110939     HCab    T    G        0      0        2 
   1   chr1_35110939     HPrz    T    G        0      0        2 
   1   chr1_35110939     ZBoe    T    G        0      0        2 
   1   chr1_35110939     ZGre    T    G        0      0        2 
   1   chr1_35110939     ZHar    T    G        0      0        2 
   1   chr1_35110939   Sample    T    G        0      0        2 
   1   chr1_35119819     AAsi    C    A        0      0        2 
   1   chr1_35119819     AKia    C    A        0      0        2 
   1   chr1_35119819     AOna    C    A        0      0        2 
   1   chr1_35119819     ASom    C    A        0      0        2 
   1   chr1_35119819     HCab    C    A        0      0        2 
   1   chr1_35119819     HPrz    C    A        0      0        2 
   1   chr1_35119819     ZBoe    C    A        0      0        2 
   1   chr1_35119819     ZGre    C    A      0.5      1        2 
   1   chr1_35119819     ZHar    C    A        0      0        2 
   1   chr1_35119819   Sample    C    A        0      0        2 
   1   chr1_35130181     AAsi    G    T        0      0        2 
   1   chr1_35130181     AKia    G    T        0      0        2 
   1   chr1_35130181     AOna    G    T        0      0        2 
   1   chr1_35130181     ASom    G    T        0      0        2 
   1   chr1_35130181     HCab    G    T        1      2        2 
   1   chr1_35130181     HPrz    G    T        1      2        2 
   1   chr1_35130181     ZBoe    G    T        0      0        2 
   1   chr1_35130181     ZGre    G    T        0      0        2 
   1   chr1_35130181     ZHar    G    T        0      0        2 
   1   chr1_35130181   Sample    G    T        0      0        2 
   1   chr1_35144930     AAsi    C    G        0      0        2 
   1   chr1_35144930     AKia    C    G        0      0        2 
   1   chr1_35144930     AOna    C    G        0      0        2 
   1   chr1_35144930     ASom    C    G        0      0        2 
   1   chr1_35144930     HCab    C    G        1      2        2 
   1   chr1_35144930     HPrz    C    G        1      2        2 
   1   chr1_35144930     ZBoe    C    G        0      0        2 
   1   chr1_35144930     ZGre    C    G        0      0        2 
   1   chr1_35144930     ZHar    C    G        0      0        2 
   1   chr1_35144930   Sample    C    G        0      0        2 
   1   chr1_35148299     AAsi    G    C        0      0        2 
   1   chr1_35148299     AKia    G    C        0      0        2 
   1   chr1_35148299     AOna    G    C        0      0        2 
   1   chr1_35148299     ASom    G    C        0      0        2 
   1   chr1_35148299     HCab    G    C        1      2        2 
   1   chr1_35148299     HPrz    G    C        1      2        2 
   1   chr1_35148299     ZBoe    G    C        0      0        2 
   1   chr1_35148299     ZGre    G    C        0      0        2 
   1   chr1_35148299     ZHar    G    C        0      0        2 
   1   chr1_35148299   Sample    G    C        0      0        2 
   1   chr1_35156655     AAsi    G    T        0      0        2 
   1   chr1_35156655     AKia    G    T        0      0        2 
   1   chr1_35156655     AOna    G    T        0      0        2 
   1   chr1_35156655     ASom    G    T        0      0        2 
   1   chr1_35156655     HCab    G    T        1      2        2 
   1   chr1_35156655     HPrz    G    T        1      2        2 
   1   chr1_35156655     ZBoe    G    T        0      0        2 
   1   chr1_35156655     ZGre    G    T        0      0        2 
   1   chr1_35156655     ZHar    G    T        0      0        2 
   1   chr1_35156655   Sample    G    T        0      0        2 
   1   chr1_35181472     AAsi    T    G        0      0        2 
   1   chr1_35181472     AKia    T    G        0      0        2 
   1   chr1_35181472     AOna    T    G        0      0        2 
   1   chr1_35181472     ASom    T    G        0      0        2 
   1   chr1_35181472     HCab    T    G        0      0        2 
   1   chr1_35181472     HPrz    T    G      0.5      1        2 
   1   chr1_35181472     ZBoe    T    G        0      0        2 
   1   chr1_35181472     ZGre    T    G        0      0        2 
   1   chr1_35181472     ZHar    T    G        0      0        2 
   1   chr1_35181472   Sample    T    G        0      0        2 
   1   chr1_35189763     AAsi    G    T        0      0        2 
   1   chr1_35189763     AKia    G    T        0      0        2 
   1   chr1_35189763     AOna    G    T        1      2        2 
   1   chr1_35189763     ASom    G    T        0      0        2 
   1   chr1_35189763     HCab    G    T        0      0        2 
   1   chr1_35189763     HPrz    G    T        0      0        2 
   1   chr1_35189763     ZBoe    G    T        0      0        2 
   1   chr1_35189763     ZGre    G    T        0      0        2 
   1   chr1_35189763     ZHar    G    T        0      0        2 
   1   chr1_35189763   Sample    G    T        0      0        2 
   1   chr1_35192601     AAsi    A    C        0      0        2 
   1   chr1_35192601     AKia    A    C        1      2        2 
   1   chr1_35192601     AOna    A    C        0      0        2 
   1   chr1_35192601     ASom    A    C        0      0        2 
   1   chr1_35192601     HCab    A    C        0      0        2 
   1   chr1_35192601     HPrz    A    C        0      0        2 
   1   chr1_35192601     ZBoe    A    C        0      0        2 
   1   chr1_35192601     ZGre    A    C        0      0        2 
   1   chr1_35192601     ZHar    A    C        0      0        2 
   1   chr1_35192601   Sample    A    C        0      0        2 
   1   chr1_35221810     AAsi    A    T        0      0        2 
   1   chr1_35221810     AKia    A    T        0      0        2 
   1   chr1_35221810     AOna    A    T        0      0        2 
   1   chr1_35221810     ASom    A    T        0      0        2 
   1   chr1_35221810     HCab    A    T        1      2        2 
   1   chr1_35221810     HPrz    A    T        1      2        2 
   1   chr1_35221810     ZBoe    A    T        0      0        2 
   1   chr1_35221810     ZGre    A    T        0      0        2 
   1   chr1_35221810     ZHar    A    T        0      0        2 
   1   chr1_35221810   Sample    A    T        0      0        2 
   1   chr1_35282421     AAsi    G    C        0      0        2 
   1   chr1_35282421     AKia    G    C        1      2        2 
   1   chr1_35282421     AOna    G    C        1      2        2 
   1   chr1_35282421     ASom    G    C        0      0        2 
   1   chr1_35282421     HCab    G    C        0      0        2 
   1   chr1_35282421     HPrz    G    C        0      0        2 
   1   chr1_35282421     ZBoe    G    C        0      0        2 
   1   chr1_35282421     ZGre    G    C        0      0        2 
   1   chr1_35282421     ZHar    G    C        0      0        2 
   1   chr1_35282421   Sample    G    C        0      0        2 
   1   chr1_35321539     AAsi    C    G        0      0        2 
   1   chr1_35321539     AKia    C    G        0      0        2 
   1   chr1_35321539     AOna    C    G        0      0        2 
   1   chr1_35321539     ASom    C    G        0      0        2 
   1   chr1_35321539     HCab    C    G        1      2        2 
   1   chr1_35321539     HPrz    C    G        1      2        2 
   1   chr1_35321539     ZBoe    C    G        0      0        2 
   1   chr1_35321539     ZGre    C    G        0      0        2 
   1   chr1_35321539     ZHar    C    G        0      0        2 
   1   chr1_35321539   Sample    C    G        0      0        2 
   1   chr1_35323939     AAsi    C    G        0      0        2 
   1   chr1_35323939     AKia    C    G        0      0        2 
   1   chr1_35323939     AOna    C    G        0      0        2 
   1   chr1_35323939     ASom    C    G        0      0        2 
   1   chr1_35323939     HCab    C    G        0      0        2 
   1   chr1_35323939     HPrz    C    G        0      0        2 
   1   chr1_35323939     ZBoe    C    G      0.5      1        2 
   1   chr1_35323939     ZGre    C    G        0      0        2 
   1   chr1_35323939     ZHar    C    G        0      0        2 
   1   chr1_35323939   Sample    C    G        0      0        2 
   1   chr1_35333038     AAsi    G    C        0      0        2 
   1   chr1_35333038     AKia    G    C        1      2        2 
   1   chr1_35333038     AOna    G    C        0      0        2 
   1   chr1_35333038     ASom    G    C        0      0        2 
   1   chr1_35333038     HCab    G    C        0      0        2 
   1   chr1_35333038     HPrz    G    C        0      0        2 
   1   chr1_35333038     ZBoe    G    C        0      0        2 
   1   chr1_35333038     ZGre    G    C        0      0        2 
   1   chr1_35333038     ZHar    G    C        0      0        2 
   1   chr1_35333038   Sample    G    C        0      0        2 
   1   chr1_35333660     AAsi    T    G        0      0        2 
   1   chr1_35333660     AKia    T    G        0      0        2 
   1   chr1_35333660     AOna    T    G        0      0        2 
   1   chr1_35333660     ASom    T    G        0      0        2 
   1   chr1_35333660     HCab    T    G        0      0        2 
   1   chr1_35333660     HPrz    T    G        0      0        2 
   1   chr1_35333660     ZBoe    T    G        0      0        2 
   1   chr1_35333660     ZGre    T    G      0.5      1        2 
   1   chr1_35333660     ZHar    T    G        0      0        2 
   1   chr1_35333660   Sample    T    G        0      0        2 
   1   chr1_35350313     AAsi    G    T        0      0        2 
   1   chr1_35350313     AKia    G    T        0      0        2 
   1   chr1_35350313     AOna    G    T        0      0        2 
   1   chr1_35350313     ASom    G    T        0      0        2 
   1   chr1_35350313     HCab    G    T        0      0        2 
   1   chr1_35350313     HPrz    G    T        0      0        2 
   1   chr1_35350313     ZBoe    G    T        0      0        2 
   1   chr1_35350313     ZGre    G    T      0.5      1        2 
   1   chr1_35350313     ZHar    G    T        0      0        2 
   1   chr1_35350313   Sample    G    T        0      0        2 
   1   chr1_35357418     AAsi    G    T        0      0        2 
   1   chr1_35357418     AKia    G    T        0      0        2 
   1   chr1_35357418     AOna    G    T        0      0        2 
   1   chr1_35357418     ASom    G    T        0      0        2 
   1   chr1_35357418     HCab    G    T        1      2        2 
   1   chr1_35357418     HPrz    G    T        1      2        2 
   1   chr1_35357418     ZBoe    G    T        0      0        2 
   1   chr1_35357418     ZGre    G    T        0      0        2 
   1   chr1_35357418     ZHar    G    T        0      0        2 
   1   chr1_35357418   Sample    G    T        0      0        2 
   1   chr1_35360492     AAsi    C    G        0      0        2 
   1   chr1_35360492     AKia    C    G        0      0        2 
   1   chr1_35360492     AOna    C    G        0      0        2 
   1   chr1_35360492     ASom    C    G        0      0        2 
   1   chr1_35360492     HCab    C    G        0      0        2 
   1   chr1_35360492     HPrz    C    G        0      0        2 
   1   chr1_35360492     ZBoe    C    G        0      0        2 
   1   chr1_35360492     ZGre    C    G        1      2        2 
   1   chr1_35360492     ZHar    C    G        0      0        2 
   1   chr1_35360492   Sample    C    G        0      0        2 
   1   chr1_35367754     AAsi    G    C        0      0        2 
   1   chr1_35367754     AKia    G    C        0      0        2 
   1   chr1_35367754     AOna    G    C        0      0        2 
   1   chr1_35367754     ASom    G    C        0      0        2 
   1   chr1_35367754     HCab    G    C        0      0        2 
   1   chr1_35367754     HPrz    G    C        0      0        2 
   1   chr1_35367754     ZBoe    G    C        0      0        2 
   1   chr1_35367754     ZGre    G    C        0      0        2 
   1   chr1_35367754     ZHar    G    C        1      2        2 
   1   chr1_35367754   Sample    G    C        0      0        2 
   1   chr1_35383937     AAsi    T    A        0      0        2 
   1   chr1_35383937     AKia    T    A        0      0        2 
   1   chr1_35383937     AOna    T    A        0      0        2 
   1   chr1_35383937     ASom    T    A        0      0        2 
   1   chr1_35383937     HCab    T    A        0      0        2 
   1   chr1_35383937     HPrz    T    A        0      0        2 
   1   chr1_35383937     ZBoe    T    A      0.5      1        2 
   1   chr1_35383937     ZGre    T    A        0      0        2 
   1   chr1_35383937     ZHar    T    A        0      0        2 
   1   chr1_35383937   Sample    T    A        0      0        2 
   1   chr1_35384549     AAsi    T    G        0      0        2 
   1   chr1_35384549     AKia    T    G        0      0        2 
   1   chr1_35384549     AOna    T    G        0      0        2 
   1   chr1_35384549     ASom    T    G        0      0        2 
   1   chr1_35384549     HCab    T    G        0      0        2 
   1   chr1_35384549     HPrz    T    G        0      0        2 
   1   chr1_35384549     ZBoe    T    G        0      0        2 
   1   chr1_35384549     ZGre    T    G        1      2        2 
   1   chr1_35384549     ZHar    T    G        0      0        2 
   1   chr1_35384549   Sample    T    G        0      0        2 
   1   chr1_35400825     AAsi    G    T        0      0        2 
   1   chr1_35400825     AKia    G    T        0      0        2 
   1   chr1_35400825     AOna    G    T        0      0        2 
   1   chr1_35400825     ASom    G    T        0      0        2 
   1   chr1_35400825     HCab    G    T        1      2        2 
   1   chr1_35400825     HPrz    G    T        1      2        2 
   1   chr1_35400825     ZBoe    G    T        0      0        2 
   1   chr1_35400825     ZGre    G    T        0      0        2 
   1   chr1_35400825     ZHar    G    T        0      0        2 
   1   chr1_35400825   Sample    G    T        0      0        2 
   1   chr1_35440979     AAsi    A    T        0      0        2 
   1   chr1_35440979     AKia    A    T        0      0        2 
   1   chr1_35440979     AOna    A    T        0      0        2 
   1   chr1_35440979     ASom    A    T      0.5      1        2 
   1   chr1_35440979     HCab    A    T        0      0        2 
   1   chr1_35440979     HPrz    A    T        0      0        2 
   1   chr1_35440979     ZBoe    A    T        0      0        2 
   1   chr1_35440979     ZGre    A    T        0      0        2 
   1   chr1_35440979     ZHar    A    T        0      0        2 
   1   chr1_35440979   Sample    A    T        0      0        2 
   1   chr1_35454124     AAsi    T    G        0      0        2 
   1   chr1_35454124     AKia    T    G        0      0        2 
   1   chr1_35454124     AOna    T    G        0      0        2 
   1   chr1_35454124     ASom    T    G        0      0        2 
   1   chr1_35454124     HCab    T    G        0      0        2 
   1   chr1_35454124     HPrz    T    G        0      0        2 
   1   chr1_35454124     ZBoe    T    G        0      0        2 
   1   chr1_35454124     ZGre    T    G        0      0        2 
   1   chr1_35454124     ZHar    T    G        1      2        2 
   1   chr1_35454124   Sample    T    G        0      0        2 
   1   chr1_35461848     AAsi    G    C        0      0        2 
   1   chr1_35461848     AKia    G    C        0      0        2 
   1   chr1_35461848     AOna    G    C        0      0        2 
   1   chr1_35461848     ASom    G    C        0      0        2 
   1   chr1_35461848     HCab    G    C      0.5      1        2 
   1   chr1_35461848     HPrz    G    C        0      0        2 
   1   chr1_35461848     ZBoe    G    C        0      0        2 
   1   chr1_35461848     ZGre    G    C        0      0        2 
   1   chr1_35461848     ZHar    G    C        0      0        2 
   1   chr1_35461848   Sample    G    C        0      0        2 
   1   chr1_35465832     AAsi    A    C        0      0        2 
   1   chr1_35465832     AKia    A    C        0      0        2 
   1   chr1_35465832     AOna    A    C        0      0        2 
   1   chr1_35465832     ASom    A    C        0      0        2 
   1   chr1_35465832     HCab    A    C        0      0        2 
   1   chr1_35465832     HPrz    A    C        0      0        2 
   1   chr1_35465832     ZBoe    A    C      0.5      1        2 
   1   chr1_35465832     ZGre    A    C        0      0        2 
   1   chr1_35465832     ZHar    A    C        0      0        2 
   1   chr1_35465832   Sample    A    C        0      0        2 
   1   chr1_35470184     AAsi    T    A        0      0        2 
   1   chr1_35470184     AKia    T    A        0      0        2 
   1   chr1_35470184     AOna    T    A        0      0        2 
   1   chr1_35470184     ASom    T    A        0      0        2 
   1   chr1_35470184     HCab    T    A        0      0        2 
   1   chr1_35470184     HPrz    T    A        0      0        2 
   1   chr1_35470184     ZBoe    T    A      0.5      1        2 
   1   chr1_35470184     ZGre    T    A        0      0        2 
   1   chr1_35470184     ZHar    T    A        0      0        2 
   1   chr1_35470184   Sample    T    A        0      0        2 
   1   chr1_35472503     AAsi    T    G        0      0        2 
   1   chr1_35472503     AKia    T    G        0      0        2 
   1   chr1_35472503     AOna    T    G        0      0        2 
   1   chr1_35472503     ASom    T    G        0      0        2 
   1   chr1_35472503     HCab    T    G        1      2        2 
   1   chr1_35472503     HPrz    T    G        1      2        2 
   1   chr1_35472503     ZBoe    T    G        0      0        2 
   1   chr1_35472503     ZGre    T    G        0      0        2 
   1   chr1_35472503     ZHar    T    G        0      0        2 
   1   chr1_35472503   Sample    T    G        0      0        2 
   1   chr1_35510941     AAsi    A    T        0      0        2 
   1   chr1_35510941     AKia    A    T        0      0        2 
   1   chr1_35510941     AOna    A    T        0      0        2 
   1   chr1_35510941     ASom    A    T        0      0        2 
   1   chr1_35510941     HCab    A    T        0      0        2 
   1   chr1_35510941     HPrz    A    T        0      0        2 
   1   chr1_35510941     ZBoe    A    T        0      0        2 
   1   chr1_35510941     ZGre    A    T        0      0        2 
   1   chr1_35510941     ZHar    A    T        1      2        2 
   1   chr1_35510941   Sample    A    T        0      0        2 
   1   chr1_35512241     AAsi    C    A        0      0        2 
   1   chr1_35512241     AKia    C    A        0      0        2 
   1   chr1_35512241     AOna    C    A        0      0        2 
   1   chr1_35512241     ASom    C    A        0      0        2 
   1   chr1_35512241     HCab    C    A        0      0        2 
   1   chr1_35512241     HPrz    C    A        0      0        2 
   1   chr1_35512241     ZBoe    C    A        0      0        2 
   1   chr1_35512241     ZGre    C    A        0      0        2 
   1   chr1_35512241     ZHar    C    A        1      2        2 
   1   chr1_35512241   Sample    C    A        0      0        2 
   1   chr1_35516395     AAsi    G    T        0      0        2 
   1   chr1_35516395     AKia    G    T        0      0        2 
   1   chr1_35516395     AOna    G    T        0      0        2 
   1   chr1_35516395     ASom    G    T        0      0        2 
   1   chr1_35516395     HCab    G    T        0      0        2 
   1   chr1_35516395     HPrz    G    T        0      0        2 
   1   chr1_35516395     ZBoe    G    T        1      2        2 
   1   chr1_35516395     ZGre    G    T        1      2        2 
   1   chr1_35516395     ZHar    G    T        1      2        2 
   1   chr1_35516395   Sample    G    T        0      0        2 
   1   chr1_35539763     AAsi    C    G        0      0        2 
   1   chr1_35539763     AKia    C    G        0      0        2 
   1   chr1_35539763     AOna    C    G      0.5      1        2 
   1   chr1_35539763     ASom    C    G        0      0        2 
   1   chr1_35539763     HCab    C    G        0      0        2 
   1   chr1_35539763     HPrz    C    G        0      0        2 
   1   chr1_35539763     ZBoe    C    G        0      0        2 
   1   chr1_35539763     ZGre    C    G        0      0        2 
   1   chr1_35539763     ZHar    C    G        0      0        2 
   1   chr1_35539763   Sample    C    G        0      0        2 
   1   chr1_35544591     AAsi    A    T        0      0        2 
   1   chr1_35544591     AKia    A    T        0      0        2 
   1   chr1_35544591     AOna    A    T        1      2        2 
   1   chr1_35544591     ASom    A    T        0      0        2 
   1   chr1_35544591     HCab    A    T        0      0        2 
   1   chr1_35544591     HPrz    A    T        0      0        2 
   1   chr1_35544591     ZBoe    A    T        0      0        2 
   1   chr1_35544591     ZGre    A    T        0      0        2 
   1   chr1_35544591     ZHar    A    T        0      0        2 
   1   chr1_35544591   Sample    A    T        0      0        2 
   1   chr1_35558315     AAsi    G    C        0      0        2 
   1   chr1_35558315     AKia    G    C        0      0        2 
   1   chr1_35558315     AOna    G    C        0      0        2 
   1   chr1_35558315     ASom    G    C        0      0        2 
   1   chr1_35558315     HCab    G    C        1      2        2 
   1   chr1_35558315     HPrz    G    C        1      2        2 
   1   chr1_35558315     ZBoe    G    C        0      0        2 
   1   chr1_35558315     ZGre    G    C        0      0        2 
   1   chr1_35558315     ZHar    G    C        0      0        2 
   1   chr1_35558315   Sample    G    C        0      0        2 
   1   chr1_35561426     AAsi    C    G        0      0        2 
   1   chr1_35561426     AKia    C    G        0      0        2 
   1   chr1_35561426     AOna    C    G        0      0        2 
   1   chr1_35561426     ASom    C    G        0      0        2 
   1   chr1_35561426     HCab    C    G        0      0        2 
   1   chr1_35561426     HPrz    C    G        0      0        2 
   1   chr1_35561426     ZBoe    C    G      0.5      1        2 
   1   chr1_35561426     ZGre    C    G        0      0        2 
   1   chr1_35561426     ZHar    C    G        0      0        2 
   1   chr1_35561426   Sample    C    G        0      0        2 
   1   chr1_35563305     AAsi    C    G        0      0        2 
   1   chr1_35563305     AKia    C    G        0      0        2 
   1   chr1_35563305     AOna    C    G      0.5      1        2 
   1   chr1_35563305     ASom    C    G        0      0        2 
   1   chr1_35563305     HCab    C    G        0      0        2 
   1   chr1_35563305     HPrz    C    G        0      0        2 
   1   chr1_35563305     ZBoe    C    G        0      0        2 
   1   chr1_35563305     ZGre    C    G        0      0        2 
   1   chr1_35563305     ZHar    C    G        0      0        2 
   1   chr1_35563305   Sample    C    G        0      0        2 
   1   chr1_35596865     AAsi    G    T        0      0        2 
   1   chr1_35596865     AKia    G    T        0      0        2 
   1   chr1_35596865     AOna    G    T      0.5      1        2 
   1   chr1_35596865     ASom    G    T        0      0        2 
   1   chr1_35596865     HCab    G    T        0      0        2 
   1   chr1_35596865     HPrz    G    T        0      0        2 
   1   chr1_35596865     ZBoe    G    T        0      0        2 
   1   chr1_35596865     ZGre    G    T        0      0        2 
   1   chr1_35596865     ZHar    G    T        0      0        2 
   1   chr1_35596865   Sample    G    T        0      0        2 
   1   chr1_35601270     AAsi    T    G        0      0        2 
   1   chr1_35601270     AKia    T    G        0      0        2 
   1   chr1_35601270     AOna    T    G        0      0        2 
   1   chr1_35601270     ASom    T    G        0      0        2 
   1   chr1_35601270     HCab    T    G        0      0        2 
   1   chr1_35601270     HPrz    T    G        0      0        2 
   1   chr1_35601270     ZBoe    T    G        0      0        2 
   1   chr1_35601270     ZGre    T    G        1      2        2 
   1   chr1_35601270     ZHar    T    G        0      0        2 
   1   chr1_35601270   Sample    T    G        0      0        2 
   1   chr1_35613686     AAsi    A    C        0      0        2 
   1   chr1_35613686     AKia    A    C        0      0        2 
   1   chr1_35613686     AOna    A    C      0.5      1        2 
   1   chr1_35613686     ASom    A    C        0      0        2 
   1   chr1_35613686     HCab    A    C        0      0        2 
   1   chr1_35613686     HPrz    A    C        0      0        2 
   1   chr1_35613686     ZBoe    A    C        0      0        2 
   1   chr1_35613686     ZGre    A    C        0      0        2 
   1   chr1_35613686     ZHar    A    C        0      0        2 
   1   chr1_35613686   Sample    A    C        0      0        2 
   1   chr1_35619358     AAsi    A    T        0      0        2 
   1   chr1_35619358     AKia    A    T        0      0        2 
   1   chr1_35619358     AOna    A    T        0      0        2 
   1   chr1_35619358     ASom    A    T        0      0        2 
   1   chr1_35619358     HCab    A    T        0      0        2 
   1   chr1_35619358     HPrz    A    T        0      0        2 
   1   chr1_35619358     ZBoe    A    T        0      0        2 
   1   chr1_35619358     ZGre    A    T      0.5      1        2 
   1   chr1_35619358     ZHar    A    T        0      0        2 
   1   chr1_35619358   Sample    A    T        0      0        2 
   1   chr1_35622192     AAsi    C    A        0      0        2 
   1   chr1_35622192     AKia    C    A        0      0        2 
   1   chr1_35622192     AOna    C    A        0      0        2 
   1   chr1_35622192     ASom    C    A        0      0        2 
   1   chr1_35622192     HCab    C    A        0      0        2 
   1   chr1_35622192     HPrz    C    A        0      0        2 
   1   chr1_35622192     ZBoe    C    A        1      2        2 
   1   chr1_35622192     ZGre    C    A        0      0        2 
   1   chr1_35622192     ZHar    C    A        0      0        2 
   1   chr1_35622192   Sample    C    A        0      0        2 
   1   chr1_35646116     AAsi    A    C        0      0        2 
   1   chr1_35646116     AKia    A    C        1      2        2 
   1   chr1_35646116     AOna    A    C        0      0        2 
   1   chr1_35646116     ASom    A    C        0      0        2 
   1   chr1_35646116     HCab    A    C        0      0        2 
   1   chr1_35646116     HPrz    A    C        0      0        2 
   1   chr1_35646116     ZBoe    A    C        0      0        2 
   1   chr1_35646116     ZGre    A    C        0      0        2 
   1   chr1_35646116     ZHar    A    C        0      0        2 
   1   chr1_35646116   Sample    A    C        0      0        2 
   1   chr1_35658022     AAsi    T    A        0      0        2 
   1   chr1_35658022     AKia    T    A        0      0        2 
   1   chr1_35658022     AOna    T    A      0.5      1        2 
   1   chr1_35658022     ASom    T    A        0      0        2 
   1   chr1_35658022     HCab    T    A        0      0        2 
   1   chr1_35658022     HPrz    T    A        0      0        2 
   1   chr1_35658022     ZBoe    T    A        0      0        2 
   1   chr1_35658022     ZGre    T    A        0      0        2 
   1   chr1_35658022     ZHar    T    A        0      0        2 
   1   chr1_35658022   Sample    T    A        0      0        2 
   1   chr1_35681309     AAsi    T    A        0      0        2 
   1   chr1_35681309     AKia    T    A        0      0        2 
   1   chr1_35681309     AOna    T    A        0      0        2 
   1   chr1_35681309     ASom    T    A        0      0        2 
   1   chr1_35681309     HCab    T    A      0.5      1        2 
   1   chr1_35681309     HPrz    T    A        0      0        2 
   1   chr1_35681309     ZBoe    T    A        0      0        2 
   1   chr1_35681309     ZGre    T    A        0      0        2 
   1   chr1_35681309     ZHar    T    A        0      0        2 
   1   chr1_35681309   Sample    T    A        0      0        2 
   1   chr1_35703524     AAsi    A    T        0      0        2 
   1   chr1_35703524     AKia    A    T        1      2        2 
   1   chr1_35703524     AOna    A    T        0      0        2 
   1   chr1_35703524     ASom    A    T        0      0        2 
   1   chr1_35703524     HCab    A    T        0      0        2 
   1   chr1_35703524     HPrz    A    T        0      0        2 
   1   chr1_35703524     ZBoe    A    T        1      2        2 
   1   chr1_35703524     ZGre    A    T        1      2        2 
   1   chr1_35703524     ZHar    A    T        1      2        2 
   1   chr1_35703524   Sample    A    T        0      0        2 
   1   chr1_35743356     AAsi    C    A        0      0        2 
   1   chr1_35743356     AKia    C    A        0      0        2 
   1   chr1_35743356     AOna    C    A        0      0        2 
   1   chr1_35743356     ASom    C    A        0      0        2 
   1   chr1_35743356     HCab    C    A        0      0        2 
   1   chr1_35743356     HPrz    C    A        0      0        2 
   1   chr1_35743356     ZBoe    C    A        1      2        2 
   1   chr1_35743356     ZGre    C    A        0      0        2 
   1   chr1_35743356     ZHar    C    A        0      0        2 
   1   chr1_35743356   Sample    C    A        0      0        2 
   1   chr1_35752332     AAsi    T    G        0      0        2 
   1   chr1_35752332     AKia    T    G        0      0        2 
   1   chr1_35752332     AOna    T    G        0      0        2 
   1   chr1_35752332     ASom    T    G        0      0        2 
   1   chr1_35752332     HCab    T    G        0      0        2 
   1   chr1_35752332     HPrz    T    G        0      0        2 
   1   chr1_35752332     ZBoe    T    G        0      0        2 
   1   chr1_35752332     ZGre    T    G      0.5      1        2 
   1   chr1_35752332     ZHar    T    G        0      0        2 
   1   chr1_35752332   Sample    T    G        0      0        2 
   1   chr1_35753288     AAsi    A    T        0      0        2 
   1   chr1_35753288     AKia    A    T        0      0        2 
   1   chr1_35753288     AOna    A    T        0      0        2 
   1   chr1_35753288     ASom    A    T        0      0        2 
   1   chr1_35753288     HCab    A    T        0      0        2 
   1   chr1_35753288     HPrz    A    T        0      0        2 
   1   chr1_35753288     ZBoe    A    T        0      0        2 
   1   chr1_35753288     ZGre    A    T      0.5      1        2 
   1   chr1_35753288     ZHar    A    T        0      0        2 
   1   chr1_35753288   Sample    A    T        0      0        2 
   1   chr1_35756617     AAsi    C    A        0      0        2 
   1   chr1_35756617     AKia    C    A      0.5      1        2 
   1   chr1_35756617     AOna    C    A        0      0        2 
   1   chr1_35756617     ASom    C    A        0      0        2 
   1   chr1_35756617     HCab    C    A        1      2        2 
   1   chr1_35756617     HPrz    C    A        1      2        2 
   1   chr1_35756617     ZBoe    C    A        0      0        2 
   1   chr1_35756617     ZGre    C    A        0      0        2 
   1   chr1_35756617     ZHar    C    A        0      0        2 
   1   chr1_35756617   Sample    C    A        0      0        2 
   1   chr1_35764268     AAsi    T    A        0      0        2 
   1   chr1_35764268     AKia    T    A        0      0        2 
   1   chr1_35764268     AOna    T    A        0      0        2 
   1   chr1_35764268     ASom    T    A        0      0        2 
   1   chr1_35764268     HCab    T    A        0      0        2 
   1   chr1_35764268     HPrz    T    A        0      0        2 
   1   chr1_35764268     ZBoe    T    A        0      0        2 
   1   chr1_35764268     ZGre    T    A      0.5      1        2 
   1   chr1_35764268     ZHar    T    A        0      0        2 
   1   chr1_35764268   Sample    T    A        0      0        2 
   1   chr1_35771814     AAsi    A    C        0      0        2 
   1   chr1_35771814     AKia    A    C        0      0        2 
   1   chr1_35771814     AOna    A    C      0.5      1        2 
   1   chr1_35771814     ASom    A    C        0      0        2 
   1   chr1_35771814     HCab    A    C        0      0        2 
   1   chr1_35771814     HPrz    A    C        0      0        2 
   1   chr1_35771814     ZBoe    A    C      0.5      1        2 
   1   chr1_35771814     ZGre    A    C        0      0        2 
   1   chr1_35771814     ZHar    A    C        0      0        2 
   1   chr1_35771814   Sample    A    C        0      0        2 
   1   chr1_35787991     AAsi    G    C        0      0        2 
   1   chr1_35787991     AKia    G    C        0      0        2 
   1   chr1_35787991     AOna    G    C        0      0        2 
   1   chr1_35787991     ASom    G    C        0      0        2 
   1   chr1_35787991     HCab    G    C        0      0        2 
   1   chr1_35787991     HPrz    G    C        0      0        2 
   1   chr1_35787991     ZBoe    G    C        0      0        2 
   1   chr1_35787991     ZGre    G    C        1      2        2 
   1   chr1_35787991     ZHar    G    C        0      0        2 
   1   chr1_35787991   Sample    G    C        0      0        2 
   1   chr1_35798734     AAsi    G    C        0      0        2 
   1   chr1_35798734     AKia    G    C        0      0        2 
   1   chr1_35798734     AOna    G    C        0      0        2 
   1   chr1_35798734     ASom    G    C        0      0        2 
   1   chr1_35798734     HCab    G    C        0      0        2 
   1   chr1_35798734     HPrz    G    C        0      0        2 
   1   chr1_35798734     ZBoe    G    C      0.5      1        2 
   1   chr1_35798734     ZGre    G    C        0      0        2 
   1   chr1_35798734     ZHar    G    C        0      0        2 
   1   chr1_35798734   Sample    G    C        0      0        2 
   1   chr1_35853869     AAsi    C    G        0      0        2 
   1   chr1_35853869     AKia    C    G        0      0        2 
   1   chr1_35853869     AOna    C    G        0      0        2 
   1   chr1_35853869     ASom    C    G        0      0        2 
   1   chr1_35853869     HCab    C    G        0      0        2 
   1   chr1_35853869     HPrz    C    G        0      0        2 
   1   chr1_35853869     ZBoe    C    G      0.5      1        2 
   1   chr1_35853869     ZGre    C    G        0      0        2 
   1   chr1_35853869     ZHar    C    G        0      0        2 
   1   chr1_35853869   Sample    C    G        0      0        2 
   1   chr1_35856664     AAsi    C    G        0      0        2 
   1   chr1_35856664     AKia    C    G        0      0        2 
   1   chr1_35856664     AOna    C    G        0      0        2 
   1   chr1_35856664     ASom    C    G        0      0        2 
   1   chr1_35856664     HCab    C    G        0      0        2 
   1   chr1_35856664     HPrz    C    G      0.5      1        2 
   1   chr1_35856664     ZBoe    C    G        0      0        2 
   1   chr1_35856664     ZGre    C    G        0      0        2 
   1   chr1_35856664     ZHar    C    G        0      0        2 
   1   chr1_35856664   Sample    C    G        0      0        2 
   1   chr1_35866071     AAsi    T    A        0      0        2 
   1   chr1_35866071     AKia    T    A        0      0        2 
   1   chr1_35866071     AOna    T    A        0      0        2 
   1   chr1_35866071     ASom    T    A        0      0        2 
   1   chr1_35866071     HCab    T    A        1      2        2 
   1   chr1_35866071     HPrz    T    A        1      2        2 
   1   chr1_35866071     ZBoe    T    A        0      0        2 
   1   chr1_35866071     ZGre    T    A        0      0        2 
   1   chr1_35866071     ZHar    T    A        0      0        2 
   1   chr1_35866071   Sample    T    A        0      0        2 
   1   chr1_35879862     AAsi    C    A        0      0        2 
   1   chr1_35879862     AKia    C    A        0      0        2 
   1   chr1_35879862     AOna    C    A        0      0        2 
   1   chr1_35879862     ASom    C    A        0      0        2 
   1   chr1_35879862     HCab    C    A        0      0        2 
   1   chr1_35879862     HPrz    C    A        0      0        2 
   1   chr1_35879862     ZBoe    C    A        0      0        2 
   1   chr1_35879862     ZGre    C    A        0      0        2 
   1   chr1_35879862     ZHar    C    A        1      2        2 
   1   chr1_35879862   Sample    C    A        0      0        2 
   1   chr1_35887495     AAsi    C    A      0.5      1        2 
   1   chr1_35887495     AKia    C    A        0      0        2 
   1   chr1_35887495     AOna    C    A        0      0        2 
   1   chr1_35887495     ASom    C    A        0      0        2 
   1   chr1_35887495     HCab    C    A        0      0        2 
   1   chr1_35887495     HPrz    C    A        0      0        2 
   1   chr1_35887495     ZBoe    C    A        0      0        2 
   1   chr1_35887495     ZGre    C    A        0      0        2 
   1   chr1_35887495     ZHar    C    A        0      0        2 
   1   chr1_35887495   Sample    C    A        0      0        2 
   1   chr1_35893691     AAsi    A    C        0      0        2 
   1   chr1_35893691     AKia    A    C        0      0        2 
   1   chr1_35893691     AOna    A    C        0      0        2 
   1   chr1_35893691     ASom    A    C        0      0        2 
   1   chr1_35893691     HCab    A    C      0.5      1        2 
   1   chr1_35893691     HPrz    A    C        0      0        2 
   1   chr1_35893691     ZBoe    A    C        0      0        2 
   1   chr1_35893691     ZGre    A    C        0      0        2 
   1   chr1_35893691     ZHar    A    C        0      0        2 
   1   chr1_35893691   Sample    A    C        0      0        2 
   1   chr1_35903625     AAsi    C    G        0      0        2 
   1   chr1_35903625     AKia    C    G        0      0        2 
   1   chr1_35903625     AOna    C    G        0      0        2 
   1   chr1_35903625     ASom    C    G        0      0        2 
   1   chr1_35903625     HCab    C    G        0      0        2 
   1   chr1_35903625     HPrz    C    G        0      0        2 
   1   chr1_35903625     ZBoe    C    G        0      0        2 
   1   chr1_35903625     ZGre    C    G        0      0        2 
   1   chr1_35903625     ZHar    C    G      0.5      1        2 
   1   chr1_35903625   Sample    C    G        0      0        2 
   1   chr1_35904123     AAsi    T    G        0      0        2 
   1   chr1_35904123     AKia    T    G      0.5      1        2 
   1   chr1_35904123     AOna    T    G        0      0        2 
   1   chr1_35904123     ASom    T    G        0      0        2 
   1   chr1_35904123     HCab    T    G        0      0        2 
   1   chr1_35904123     HPrz    T    G        0      0        2 
   1   chr1_35904123     ZBoe    T    G        0      0        2 
   1   chr1_35904123     ZGre    T    G        0      0        2 
   1   chr1_35904123     ZHar    T    G        0      0        2 
   1   chr1_35904123   Sample    T    G        0      0        2 
   1   chr1_35949560     AAsi    A    C        0      0        2 
   1   chr1_35949560     AKia    A    C        0      0        2 
   1   chr1_35949560     AOna    A    C        0      0        2 
   1   chr1_35949560     ASom    A    C        0      0        2 
   1   chr1_35949560     HCab    A    C        0      0        2 
   1   chr1_35949560     HPrz    A    C        0      0        2 
   1   chr1_35949560     ZBoe    A    C        0      0        2 
   1   chr1_35949560     ZGre    A    C        0      0        2 
   1   chr1_35949560     ZHar    A    C      0.5      1        2 
   1   chr1_35949560   Sample    A    C        0      0        2 
   1   chr1_35956042     AAsi    C    G        0      0        2 
   1   chr1_35956042     AKia    C    G        0      0        2 
   1   chr1_35956042     AOna    C    G        0      0        2 
   1   chr1_35956042     ASom    C    G        0      0        2 
   1   chr1_35956042     HCab    C    G        0      0        2 
   1   chr1_35956042     HPrz    C    G        0      0        2 
   1   chr1_35956042     ZBoe    C    G        0      0        2 
   1   chr1_35956042     ZGre    C    G        0      0        2 
   1   chr1_35956042     ZHar    C    G        1      2        2 
   1   chr1_35956042   Sample    C    G        0      0        2 
   1   chr1_35961581     AAsi    G    C        0      0        2 
   1   chr1_35961581     AKia    G    C      0.5      1        2 
   1   chr1_35961581     AOna    G    C        0      0        2 
   1   chr1_35961581     ASom    G    C        0      0        2 
   1   chr1_35961581     HCab    G    C        0      0        2 
   1   chr1_35961581     HPrz    G    C        0      0        2 
   1   chr1_35961581     ZBoe    G    C        0      0        2 
   1   chr1_35961581     ZGre    G    C        0      0        2 
   1   chr1_35961581     ZHar    G    C        0      0        2 
   1   chr1_35961581   Sample    G    C        0      0        2 
   1   chr1_35970978     AAsi    T    A        0      0        2 
   1   chr1_35970978     AKia    T    A        0      0        2 
   1   chr1_35970978     AOna    T    A        0      0        2 
   1   chr1_35970978     ASom    T    A        0      0        2 
   1   chr1_35970978     HCab    T    A        1      2        2 
   1   chr1_35970978     HPrz    T    A        1      2        2 
   1   chr1_35970978     ZBoe    T    A        0      0        2 
   1   chr1_35970978     ZGre    T    A        0      0        2 
   1   chr1_35970978     ZHar    T    A        0      0        2 
   1   chr1_35970978   Sample    T    A        0      0        2 
   1   chr1_36026815     AAsi    T    A        0      0        2 
   1   chr1_36026815     AKia    T    A        1      2        2 
   1   chr1_36026815     AOna    T    A        0      0        2 
   1   chr1_36026815     ASom    T    A        0      0        2 
   1   chr1_36026815     HCab    T    A        1      2        2 
   1   chr1_36026815     HPrz    T    A        1      2        2 
   1   chr1_36026815     ZBoe    T    A      0.5      1        2 
   1   chr1_36026815     ZGre    T    A        0      0        2 
   1   chr1_36026815     ZHar    T    A        0      0        2 
   1   chr1_36026815   Sample    T    A        0      0        2 
   1   chr1_36057244     AAsi    T    G        0      0        2 
   1   chr1_36057244     AKia    T    G        0      0        2 
   1   chr1_36057244     AOna    T    G        0      0        2 
   1   chr1_36057244     ASom    T    G        0      0        2 
   1   chr1_36057244     HCab    T    G        1      2        2 
   1   chr1_36057244     HPrz    T    G        1      2        2 
   1   chr1_36057244     ZBoe    T    G        0      0        2 
   1   chr1_36057244     ZGre    T    G        0      0        2 
   1   chr1_36057244     ZHar    T    G        0      0        2 
   1   chr1_36057244   Sample    T    G        0      0        2 
   1   chr1_36059101     AAsi    C    A        0      0        2 
   1   chr1_36059101     AKia    C    A        0      0        2 
   1   chr1_36059101     AOna    C    A        0      0        2 
   1   chr1_36059101     ASom    C    A        0      0        2 
   1   chr1_36059101     HCab    C    A      0.5      1        2 
   1   chr1_36059101     HPrz    C    A        0      0        2 
   1   chr1_36059101     ZBoe    C    A        0      0        2 
   1   chr1_36059101     ZGre    C    A        0      0        2 
   1   chr1_36059101     ZHar    C    A        0      0        2 
   1   chr1_36059101   Sample    C    A        0      0        2 
   1   chr1_36072521     AAsi    A    C        0      0        2 
   1   chr1_36072521     AKia    A    C        0      0        2 
   1   chr1_36072521     AOna    A    C        0      0        2 
   1   chr1_36072521     ASom    A    C        0      0        2 
   1   chr1_36072521     HCab    A    C        0      0        2 
   1   chr1_36072521     HPrz    A    C        0      0        2 
   1   chr1_36072521     ZBoe    A    C        1      2        2 
   1   chr1_36072521     ZGre    A    C        0      0        2 
   1   chr1_36072521     ZHar    A    C        0      0        2 
   1   chr1_36072521   Sample    A    C        0      0        2 
   1   chr1_36072767     AAsi    G    T        0      0        2 
   1   chr1_36072767     AKia    G    T        0      0        2 
   1   chr1_36072767     AOna    G    T        0      0        2 
   1   chr1_36072767     ASom    G    T        0      0        2 
   1   chr1_36072767     HCab    G    T        1      2        2 
   1   chr1_36072767     HPrz    G    T        1      2        2 
   1   chr1_36072767     ZBoe    G    T        0      0        2 
   1   chr1_36072767     ZGre    G    T        0      0        2 
   1   chr1_36072767     ZHar    G    T        0      0        2 
   1   chr1_36072767   Sample    G    T        0      0        2 
   1   chr1_36108039     AAsi    A    T        0      0        2 
   1   chr1_36108039     AKia    A    T        0      0        2 
   1   chr1_36108039     AOna    A    T        0      0        2 
   1   chr1_36108039     ASom    A    T        0      0        2 
   1   chr1_36108039     HCab    A    T        0      0        2 
   1   chr1_36108039     HPrz    A    T      0.5      1        2 
   1   chr1_36108039     ZBoe    A    T        0      0        2 
   1   chr1_36108039     ZGre    A    T        0      0        2 
   1   chr1_36108039     ZHar    A    T        0      0        2 
   1   chr1_36108039   Sample    A    T        0      0        2 
   1   chr1_36161380     AAsi    T    A        0      0        2 
   1   chr1_36161380     AKia    T    A        0      0        2 
   1   chr1_36161380     AOna    T    A      0.5      1        2 
   1   chr1_36161380     ASom    T    A        0      0        2 
   1   chr1_36161380     HCab    T    A        0      0        2 
   1   chr1_36161380     HPrz    T    A        0      0        2 
   1   chr1_36161380     ZBoe    T    A        0      0        2 
   1   chr1_36161380     ZGre    T    A        0      0        2 
   1   chr1_36161380     ZHar    T    A        0      0        2 
   1   chr1_36161380   Sample    T    A        0      0        2 
   1   chr1_36161423     AAsi    C    G        0      0        2 
   1   chr1_36161423     AKia    C    G        0      0        2 
   1   chr1_36161423     AOna    C    G        0      0        2 
   1   chr1_36161423     ASom    C    G        0      0        2 
   1   chr1_36161423     HCab    C    G        1      2        2 
   1   chr1_36161423     HPrz    C    G        1      2        2 
   1   chr1_36161423     ZBoe    C    G        0      0        2 
   1   chr1_36161423     ZGre    C    G        0      0        2 
   1   chr1_36161423     ZHar    C    G        0      0        2 
   1   chr1_36161423   Sample    C    G        0      0        2 
   1   chr1_36199578     AAsi    C    A        0      0        2 
   1   chr1_36199578     AKia    C    A        0      0        2 
   1   chr1_36199578     AOna    C    A        0      0        2 
   1   chr1_36199578     ASom    C    A        0      0        2 
   1   chr1_36199578     HCab    C    A        0      0        2 
   1   chr1_36199578     HPrz    C    A        0      0        2 
   1   chr1_36199578     ZBoe    C    A        0      0        2 
   1   chr1_36199578     ZGre    C    A        1      2        2 
   1   chr1_36199578     ZHar    C    A        0      0        2 
   1   chr1_36199578   Sample    C    A        0      0        2 
   1   chr1_36233191     AAsi    G    T        0      0        2 
   1   chr1_36233191     AKia    G    T        0      0        2 
   1   chr1_36233191     AOna    G    T        0      0        2 
   1   chr1_36233191     ASom    G    T        0      0        2 
   1   chr1_36233191     HCab    G    T        0      0        2 
   1   chr1_36233191     HPrz    G    T        0      0        2 
   1   chr1_36233191     ZBoe    G    T      0.5      1        2 
   1   chr1_36233191     ZGre    G    T        0      0        2 
   1   chr1_36233191     ZHar    G    T        0      0        2 
   1   chr1_36233191   Sample    G    T        0      0        2 
   1   chr1_36233361     AAsi    A    C        0      0        2 
   1   chr1_36233361     AKia    A    C        0      0        2 
   1   chr1_36233361     AOna    A    C      0.5      1        2 
   1   chr1_36233361     ASom    A    C        0      0        2 
   1   chr1_36233361     HCab    A    C        0      0        2 
   1   chr1_36233361     HPrz    A    C        0      0        2 
   1   chr1_36233361     ZBoe    A    C        0      0        2 
   1   chr1_36233361     ZGre    A    C        0      0        2 
   1   chr1_36233361     ZHar    A    C        0      0        2 
   1   chr1_36233361   Sample    A    C        0      0        2 
   1   chr1_36255828     AAsi    C    G        0      0        2 
   1   chr1_36255828     AKia    C    G        0      0        2 
   1   chr1_36255828     AOna    C    G        0      0        2 
   1   chr1_36255828     ASom    C    G        0      0        2 
   1   chr1_36255828     HCab    C    G        0      0        2 
   1   chr1_36255828     HPrz    C    G      0.5      1        2 
   1   chr1_36255828     ZBoe    C    G        0      0        2 
   1   chr1_36255828     ZGre    C    G        0      0        2 
   1   chr1_36255828     ZHar    C    G        0      0        2 
   1   chr1_36255828   Sample    C    G        0      0        2 
   1   chr1_36272260     AAsi    G    C      0.5      1        2 
   1   chr1_36272260     AKia    G    C        0      0        2 
   1   chr1_36272260     AOna    G    C        0      0        2 
   1   chr1_36272260     ASom    G    C        0      0        2 
   1   chr1_36272260     HCab    G    C        0      0        2 
   1   chr1_36272260     HPrz    G    C        0      0        2 
   1   chr1_36272260     ZBoe    G    C        0      0        2 
   1   chr1_36272260     ZGre    G    C        0      0        2 
   1   chr1_36272260     ZHar    G    C        0      0        2 
   1   chr1_36272260   Sample    G    C        0      0        2 
   1   chr1_36281752     AAsi    C    A        0      0        2 
   1   chr1_36281752     AKia    C    A        1      2        2 
   1   chr1_36281752     AOna    C    A        0      0        2 
   1   chr1_36281752     ASom    C    A        0      0        2 
   1   chr1_36281752     HCab    C    A        0      0        2 
   1   chr1_36281752     HPrz    C    A        0      0        2 
   1   chr1_36281752     ZBoe    C    A        0      0        2 
   1   chr1_36281752     ZGre    C    A        0      0        2 
   1   chr1_36281752     ZHar    C    A        0      0        2 
   1   chr1_36281752   Sample    C    A        0      0        2 
   1   chr1_36315167     AAsi    G    T        0      0        2 
   1   chr1_36315167     AKia    G    T        0      0        2 
   1   chr1_36315167     AOna    G    T        0      0        2 
   1   chr1_36315167     ASom    G    T        0      0        2 
   1   chr1_36315167     HCab    G    T        0      0        2 
   1   chr1_36315167     HPrz    G    T        0      0        2 
   1   chr1_36315167     ZBoe    G    T        0      0        2 
   1   chr1_36315167     ZGre    G    T        0      0        2 
   1   chr1_36315167     ZHar    G    T        1      2        2 
   1   chr1_36315167   Sample    G    T        0      0        2 
   1   chr1_36346555     AAsi    C    A        0      0        2 
   1   chr1_36346555     AKia    C    A        0      0        2 
   1   chr1_36346555     AOna    C    A        0      0        2 
   1   chr1_36346555     ASom    C    A        0      0        2 
   1   chr1_36346555     HCab    C    A        0      0        2 
   1   chr1_36346555     HPrz    C    A        0      0        2 
   1   chr1_36346555     ZBoe    C    A        0      0        2 
   1   chr1_36346555     ZGre    C    A        0      0        2 
   1   chr1_36346555     ZHar    C    A        1      2        2 
   1   chr1_36346555   Sample    C    A        0      0        2 
   1   chr1_36386156     AAsi    G    T        0      0        2 
   1   chr1_36386156     AKia    G    T        0      0        2 
   1   chr1_36386156     AOna    G    T        0      0        2 
   1   chr1_36386156     ASom    G    T        0      0        2 
   1   chr1_36386156     HCab    G    T        0      0        2 
   1   chr1_36386156     HPrz    G    T        0      0        2 
   1   chr1_36386156     ZBoe    G    T      0.5      1        2 
   1   chr1_36386156     ZGre    G    T        0      0        2 
   1   chr1_36386156     ZHar    G    T        0      0        2 
   1   chr1_36386156   Sample    G    T        0      0        2 
   1   chr1_36417345     AAsi    G    C        0      0        2 
   1   chr1_36417345     AKia    G    C        0      0        2 
   1   chr1_36417345     AOna    G    C        0      0        2 
   1   chr1_36417345     ASom    G    C        0      0        2 
   1   chr1_36417345     HCab    G    C        1      2        2 
   1   chr1_36417345     HPrz    G    C        1      2        2 
   1   chr1_36417345     ZBoe    G    C        0      0        2 
   1   chr1_36417345     ZGre    G    C        0      0        2 
   1   chr1_36417345     ZHar    G    C        0      0        2 
   1   chr1_36417345   Sample    G    C        0      0        2 
   1   chr1_36430622     AAsi    C    A        0      0        2 
   1   chr1_36430622     AKia    C    A        0      0        2 
   1   chr1_36430622     AOna    C    A        0      0        2 
   1   chr1_36430622     ASom    C    A        0      0        2 
   1   chr1_36430622     HCab    C    A        0      0        2 
   1   chr1_36430622     HPrz    C    A        0      0        2 
   1   chr1_36430622     ZBoe    C    A      0.5      1        2 
   1   chr1_36430622     ZGre    C    A        0      0        2 
   1   chr1_36430622     ZHar    C    A        0      0        2 
   1   chr1_36430622   Sample    C    A        0      0        2 
   1   chr1_36442321     AAsi    T    A        0      0        2 
   1   chr1_36442321     AKia    T    A      0.5      1        2 
   1   chr1_36442321     AOna    T    A      0.5      1        2 
   1   chr1_36442321     ASom    T    A        0      0        2 
   1   chr1_36442321     HCab    T    A        0      0        2 
   1   chr1_36442321     HPrz    T    A        0      0        2 
   1   chr1_36442321     ZBoe    T    A        0      0        2 
   1   chr1_36442321     ZGre    T    A        0      0        2 
   1   chr1_36442321     ZHar    T    A        0      0        2 
   1   chr1_36442321   Sample    T    A        0      0        2 
   1   chr1_36469272     AAsi    A    T        0      0        2 
   1   chr1_36469272     AKia    A    T        0      0        2 
   1   chr1_36469272     AOna    A    T        0      0        2 
   1   chr1_36469272     ASom    A    T        0      0        2 
   1   chr1_36469272     HCab    A    T        1      2        2 
   1   chr1_36469272     HPrz    A    T        1      2        2 
   1   chr1_36469272     ZBoe    A    T        0      0        2 
   1   chr1_36469272     ZGre    A    T        0      0        2 
   1   chr1_36469272     ZHar    A    T        0      0        2 
   1   chr1_36469272   Sample    A    T        0      0        2 
   1   chr1_36470593     AAsi    C    A        0      0        2 
   1   chr1_36470593     AKia    C    A        0      0        2 
   1   chr1_36470593     AOna    C    A        0      0        2 
   1   chr1_36470593     ASom    C    A        0      0        2 
   1   chr1_36470593     HCab    C    A        0      0        2 
   1   chr1_36470593     HPrz    C    A      0.5      1        2 
   1   chr1_36470593     ZBoe    C    A        0      0        2 
   1   chr1_36470593     ZGre    C    A        0      0        2 
   1   chr1_36470593     ZHar    C    A        0      0        2 
   1   chr1_36470593   Sample    C    A        0      0        2 
   1   chr1_36489215     AAsi    C    A        0      0        2 
   1   chr1_36489215     AKia    C    A        0      0        2 
   1   chr1_36489215     AOna    C    A        0      0        2 
   1   chr1_36489215     ASom    C    A        0      0        2 
   1   chr1_36489215     HCab    C    A        0      0        2 
   1   chr1_36489215     HPrz    C    A        0      0        2 
   1   chr1_36489215     ZBoe    C    A      0.5      1        2 
   1   chr1_36489215     ZGre    C    A        0      0        2 
   1   chr1_36489215     ZHar    C    A        0      0        2 
   1   chr1_36489215   Sample    C    A        0      0        2 
   1   chr1_36491535     AAsi    C    G        0      0        2 
   1   chr1_36491535     AKia    C    G      0.5      1        2 
   1   chr1_36491535     AOna    C    G        0      0        2 
   1   chr1_36491535     ASom    C    G        0      0        2 
   1   chr1_36491535     HCab    C    G        0      0        2 
   1   chr1_36491535     HPrz    C    G        0      0        2 
   1   chr1_36491535     ZBoe    C    G        0      0        2 
   1   chr1_36491535     ZGre    C    G        0      0        2 
   1   chr1_36491535     ZHar    C    G        0      0        2 
   1   chr1_36491535   Sample    C    G        0      0        2 
   1   chr1_36528745     AAsi    T    A      0.5      1        2 
   1   chr1_36528745     AKia    T    A        0      0        2 
   1   chr1_36528745     AOna    T    A        0      0        2 
   1   chr1_36528745     ASom    T    A        0      0        2 
   1   chr1_36528745     HCab    T    A        0      0        2 
   1   chr1_36528745     HPrz    T    A        0      0        2 
   1   chr1_36528745     ZBoe    T    A        0      0        2 
   1   chr1_36528745     ZGre    T    A        0      0        2 
   1   chr1_36528745     ZHar    T    A        0      0        2 
   1   chr1_36528745   Sample    T    A        1      2        2 
   1   chr1_36531968     AAsi    G    T        0      0        2 
   1   chr1_36531968     AKia    G    T        0      0        2 
   1   chr1_36531968     AOna    G    T        0      0        2 
   1   chr1_36531968     ASom    G    T        1      2        2 
   1   chr1_36531968     HCab    G    T        0      0        2 
   1   chr1_36531968     HPrz    G    T        0      0        2 
   1   chr1_36531968     ZBoe    G    T        0      0        2 
   1   chr1_36531968     ZGre    G    T        0      0        2 
   1   chr1_36531968     ZHar    G    T        0      0        2 
   1   chr1_36531968   Sample    G    T        0      0        2 
   1   chr1_36574088     AAsi    C    A        0      0        2 
   1   chr1_36574088     AKia    C    A        0      0        2 
   1   chr1_36574088     AOna    C    A        0      0        2 
   1   chr1_36574088     ASom    C    A        0      0        2 
   1   chr1_36574088     HCab    C    A        1      2        2 
   1   chr1_36574088     HPrz    C    A        1      2        2 
   1   chr1_36574088     ZBoe    C    A        0      0        2 
   1   chr1_36574088     ZGre    C    A        0      0        2 
   1   chr1_36574088     ZHar    C    A        0      0        2 
   1   chr1_36574088   Sample    C    A        0      0        2 
   1   chr1_36634549     AAsi    C    G        0      0        2 
   1   chr1_36634549     AKia    C    G        0      0        2 
   1   chr1_36634549     AOna    C    G        0      0        2 
   1   chr1_36634549     ASom    C    G        0      0        2 
   1   chr1_36634549     HCab    C    G        0      0        2 
   1   chr1_36634549     HPrz    C    G      0.5      1        2 
   1   chr1_36634549     ZBoe    C    G        0      0        2 
   1   chr1_36634549     ZGre    C    G        0      0        2 
   1   chr1_36634549     ZHar    C    G        0      0        2 
   1   chr1_36634549   Sample    C    G        0      0        2 
   1   chr1_36660097     AAsi    A    C        0      0        2 
   1   chr1_36660097     AKia    A    C        0      0        2 
   1   chr1_36660097     AOna    A    C        0      0        2 
   1   chr1_36660097     ASom    A    C        0      0        2 
   1   chr1_36660097     HCab    A    C        0      0        2 
   1   chr1_36660097     HPrz    A    C        0      0        2 
   1   chr1_36660097     ZBoe    A    C      0.5      1        2 
   1   chr1_36660097     ZGre    A    C        0      0        2 
   1   chr1_36660097     ZHar    A    C        0      0        2 
   1   chr1_36660097   Sample    A    C        0      0        2 
   1   chr1_36673760     AAsi    A    T        0      0        2 
   1   chr1_36673760     AKia    A    T        0      0        2 
   1   chr1_36673760     AOna    A    T        0      0        2 
   1   chr1_36673760     ASom    A    T        0      0        2 
   1   chr1_36673760     HCab    A    T        0      0        2 
   1   chr1_36673760     HPrz    A    T        0      0        2 
   1   chr1_36673760     ZBoe    A    T        0      0        2 
   1   chr1_36673760     ZGre    A    T        1      2        2 
   1   chr1_36673760     ZHar    A    T        0      0        2 
   1   chr1_36673760   Sample    A    T        0      0        2 
   1   chr1_36684748     AAsi    C    G        0      0        2 
   1   chr1_36684748     AKia    C    G        0      0        2 
   1   chr1_36684748     AOna    C    G        0      0        2 
   1   chr1_36684748     ASom    C    G        0      0        2 
   1   chr1_36684748     HCab    C    G        0      0        2 
   1   chr1_36684748     HPrz    C    G        0      0        2 
   1   chr1_36684748     ZBoe    C    G        1      2        2 
   1   chr1_36684748     ZGre    C    G        0      0        2 
   1   chr1_36684748     ZHar    C    G        0      0        2 
   1   chr1_36684748   Sample    C    G        0      0        2 
   1   chr1_36715134     AAsi    A    C        0      0        2 
   1   chr1_36715134     AKia    A    C        0      0        2 
   1   chr1_36715134     AOna    A    C        0      0        2 
   1   chr1_36715134     ASom    A    C        0      0        2 
   1   chr1_36715134     HCab    A    C        0      0        2 
   1   chr1_36715134     HPrz    A    C        0      0        2 
   1   chr1_36715134     ZBoe    A    C        0      0        2 
   1   chr1_36715134     ZGre    A    C        1      2        2 
   1   chr1_36715134     ZHar    A    C        0      0        2 
   1   chr1_36715134   Sample    A    C        0      0        2 
   1   chr1_36718416     AAsi    C    G        0      0        2 
   1   chr1_36718416     AKia    C    G        0      0        2 
   1   chr1_36718416     AOna    C    G        0      0        2 
   1   chr1_36718416     ASom    C    G        0      0        2 
   1   chr1_36718416     HCab    C    G        0      0        2 
   1   chr1_36718416     HPrz    C    G        0      0        2 
   1   chr1_36718416     ZBoe    C    G        1      2        2 
   1   chr1_36718416     ZGre    C    G        0      0        2 
   1   chr1_36718416     ZHar    C    G        0      0        2 
   1   chr1_36718416   Sample    C    G        0      0        2 
   1   chr1_36719760     AAsi    G    T        0      0        2 
   1   chr1_36719760     AKia    G    T        0      0        2 
   1   chr1_36719760     AOna    G    T        0      0        2 
   1   chr1_36719760     ASom    G    T        0      0        2 
   1   chr1_36719760     HCab    G    T        0      0        2 
   1   chr1_36719760     HPrz    G    T        0      0        2 
   1   chr1_36719760     ZBoe    G    T      0.5      1        2 
   1   chr1_36719760     ZGre    G    T        0      0        2 
   1   chr1_36719760     ZHar    G    T        0      0        2 
   1   chr1_36719760   Sample    G    T        0      0        2 
   1   chr1_36727610     AAsi    A    C        0      0        2 
   1   chr1_36727610     AKia    A    C        0      0        2 
   1   chr1_36727610     AOna    A    C        0      0        2 
   1   chr1_36727610     ASom    A    C        0      0        2 
   1   chr1_36727610     HCab    A    C        0      0        2 
   1   chr1_36727610     HPrz    A    C        0      0        2 
   1   chr1_36727610     ZBoe    A    C        0      0        2 
   1   chr1_36727610     ZGre    A    C        0      0        2 
   1   chr1_36727610     ZHar    A    C        1      2        2 
   1   chr1_36727610   Sample    A    C        0      0        2 
   1   chr1_36736864     AAsi    G    T        0      0        2 
   1   chr1_36736864     AKia    G    T        0      0        2 
   1   chr1_36736864     AOna    G    T        0      0        2 
   1   chr1_36736864     ASom    G    T        0      0        2 
   1   chr1_36736864     HCab    G    T        1      2        2 
   1   chr1_36736864     HPrz    G    T        1      2        2 
   1   chr1_36736864     ZBoe    G    T        0      0        2 
   1   chr1_36736864     ZGre    G    T        0      0        2 
   1   chr1_36736864     ZHar    G    T        0      0        2 
   1   chr1_36736864   Sample    G    T        0      0        2 
   1   chr1_36746156     AAsi    G    T        0      0        2 
   1   chr1_36746156     AKia    G    T        0      0        2 
   1   chr1_36746156     AOna    G    T        0      0        2 
   1   chr1_36746156     ASom    G    T        0      0        2 
   1   chr1_36746156     HCab    G    T        0      0        2 
   1   chr1_36746156     HPrz    G    T        0      0        2 
   1   chr1_36746156     ZBoe    G    T      0.5      1        2 
   1   chr1_36746156     ZGre    G    T        0      0        2 
   1   chr1_36746156     ZHar    G    T        0      0        2 
   1   chr1_36746156   Sample    G    T        0      0        2 
   1   chr1_36750745     AAsi    C    G        0      0        2 
   1   chr1_36750745     AKia    C    G        0      0        2 
   1   chr1_36750745     AOna    C    G        0      0        2 
   1   chr1_36750745     ASom    C    G        0      0        2 
   1   chr1_36750745     HCab    C    G        1      2        2 
   1   chr1_36750745     HPrz    C    G        1      2        2 
   1   chr1_36750745     ZBoe    C    G        0      0        2 
   1   chr1_36750745     ZGre    C    G        0      0        2 
   1   chr1_36750745     ZHar    C    G        0      0        2 
   1   chr1_36750745   Sample    C    G        0      0        2 
   1   chr1_36781236     AAsi    T    A        0      0        2 
   1   chr1_36781236     AKia    T    A        1      2        2 
   1   chr1_36781236     AOna    T    A        1      2        2 
   1   chr1_36781236     ASom    T    A        0      0        2 
   1   chr1_36781236     HCab    T    A        0      0        2 
   1   chr1_36781236     HPrz    T    A        0      0        2 
   1   chr1_36781236     ZBoe    T    A        0      0        2 
   1   chr1_36781236     ZGre    T    A        0      0        2 
   1   chr1_36781236     ZHar    T    A        0      0        2 
   1   chr1_36781236   Sample    T    A        0      0        2 
   1   chr1_36798428     AAsi    G    C        0      0        2 
   1   chr1_36798428     AKia    G    C        0      0        2 
   1   chr1_36798428     AOna    G    C        0      0        2 
   1   chr1_36798428     ASom    G    C        0      0        2 
   1   chr1_36798428     HCab    G    C        0      0        2 
   1   chr1_36798428     HPrz    G    C        0      0        2 
   1   chr1_36798428     ZBoe    G    C        0      0        2 
   1   chr1_36798428     ZGre    G    C        0      0        2 
   1   chr1_36798428     ZHar    G    C      0.5      1        2 
   1   chr1_36798428   Sample    G    C        0      0        2 
   1   chr1_36856439     AAsi    G    C        0      0        2 
   1   chr1_36856439     AKia    G    C        0      0        2 
   1   chr1_36856439     AOna    G    C        0      0        2 
   1   chr1_36856439     ASom    G    C        0      0        2 
   1   chr1_36856439     HCab    G    C        1      2        2 
   1   chr1_36856439     HPrz    G    C        1      2        2 
   1   chr1_36856439     ZBoe    G    C        0      0        2 
   1   chr1_36856439     ZGre    G    C        0      0        2 
   1   chr1_36856439     ZHar    G    C        0      0        2 
   1   chr1_36856439   Sample    G    C        0      0        2 
   1   chr1_36890115     AAsi    C    G        0      0        2 
   1   chr1_36890115     AKia    C    G        0      0        2 
   1   chr1_36890115     AOna    C    G        0      0        2 
   1   chr1_36890115     ASom    C    G        0      0        2 
   1   chr1_36890115     HCab    C    G        0      0        2 
   1   chr1_36890115     HPrz    C    G        0      0        2 
   1   chr1_36890115     ZBoe    C    G        0      0        2 
   1   chr1_36890115     ZGre    C    G        1      2        2 
   1   chr1_36890115     ZHar    C    G        0      0        2 
   1   chr1_36890115   Sample    C    G        0      0        2 
   1   chr1_36906147     AAsi    G    C        0      0        2 
   1   chr1_36906147     AKia    G    C        0      0        2 
   1   chr1_36906147     AOna    G    C        1      2        2 
   1   chr1_36906147     ASom    G    C        0      0        2 
   1   chr1_36906147     HCab    G    C        0      0        2 
   1   chr1_36906147     HPrz    G    C        0      0        2 
   1   chr1_36906147     ZBoe    G    C        0      0        2 
   1   chr1_36906147     ZGre    G    C        0      0        2 
   1   chr1_36906147     ZHar    G    C        0      0        2 
   1   chr1_36906147   Sample    G    C        0      0        2 
   1   chr1_36914777     AAsi    C    A        0      0        2 
   1   chr1_36914777     AKia    C    A        0      0        2 
   1   chr1_36914777     AOna    C    A        0      0        2 
   1   chr1_36914777     ASom    C    A        0      0        2 
   1   chr1_36914777     HCab    C    A        0      0        2 
   1   chr1_36914777     HPrz    C    A        0      0        2 
   1   chr1_36914777     ZBoe    C    A        0      0        2 
   1   chr1_36914777     ZGre    C    A        1      2        2 
   1   chr1_36914777     ZHar    C    A        0      0        2 
   1   chr1_36914777   Sample    C    A        0      0        2 
   1   chr1_36915166     AAsi    G    C        0      0        2 
   1   chr1_36915166     AKia    G    C        0      0        2 
   1   chr1_36915166     AOna    G    C        0      0        2 
   1   chr1_36915166     ASom    G    C        0      0        2 
   1   chr1_36915166     HCab    G    C      0.5      1        2 
   1   chr1_36915166     HPrz    G    C      0.5      1        2 
   1   chr1_36915166     ZBoe    G    C        0      0        2 
   1   chr1_36915166     ZGre    G    C        0      0        2 
   1   chr1_36915166     ZHar    G    C        0      0        2 
   1   chr1_36915166   Sample    G    C        0      0        2 
   1   chr1_36931442     AAsi    C    A        0      0        2 
   1   chr1_36931442     AKia    C    A        0      0        2 
   1   chr1_36931442     AOna    C    A        0      0        2 
   1   chr1_36931442     ASom    C    A        0      0        2 
   1   chr1_36931442     HCab    C    A      0.5      1        2 
   1   chr1_36931442     HPrz    C    A        0      0        2 
   1   chr1_36931442     ZBoe    C    A        0      0        2 
   1   chr1_36931442     ZGre    C    A        0      0        2 
   1   chr1_36931442     ZHar    C    A        0      0        2 
   1   chr1_36931442   Sample    C    A        0      0        2 
   1   chr1_36949910     AAsi    G    T        0      0        2 
   1   chr1_36949910     AKia    G    T        1      2        2 
   1   chr1_36949910     AOna    G    T        1      2        2 
   1   chr1_36949910     ASom    G    T        0      0        2 
   1   chr1_36949910     HCab    G    T        0      0        2 
   1   chr1_36949910     HPrz    G    T        0      0        2 
   1   chr1_36949910     ZBoe    G    T        0      0        2 
   1   chr1_36949910     ZGre    G    T        0      0        2 
   1   chr1_36949910     ZHar    G    T        0      0        2 
   1   chr1_36949910   Sample    G    T        0      0        2 
   1   chr1_37001110     AAsi    G    T        0      0        2 
   1   chr1_37001110     AKia    G    T        0      0        2 
   1   chr1_37001110     AOna    G    T        0      0        2 
   1   chr1_37001110     ASom    G    T        0      0        2 
   1   chr1_37001110     HCab    G    T        1      2        2 
   1   chr1_37001110     HPrz    G    T      0.5      1        2 
   1   chr1_37001110     ZBoe    G    T        0      0        2 
   1   chr1_37001110     ZGre    G    T        0      0        2 
   1   chr1_37001110     ZHar    G    T        0      0        2 
   1   chr1_37001110   Sample    G    T        0      0        2 
   1   chr1_37014733     AAsi    C    A        0      0        2 
   1   chr1_37014733     AKia    C    A        0      0        2 
   1   chr1_37014733     AOna    C    A        0      0        2 
   1   chr1_37014733     ASom    C    A        0      0        2 
   1   chr1_37014733     HCab    C    A        0      0        2 
   1   chr1_37014733     HPrz    C    A        0      0        2 
   1   chr1_37014733     ZBoe    C    A        0      0        2 
   1   chr1_37014733     ZGre    C    A        0      0        2 
   1   chr1_37014733     ZHar    C    A      0.5      1        2 
   1   chr1_37014733   Sample    C    A        0      0        2 
   1   chr1_37018865     AAsi    A    T        0      0        2 
   1   chr1_37018865     AKia    A    T        0      0        2 
   1   chr1_37018865     AOna    A    T        0      0        2 
   1   chr1_37018865     ASom    A    T        0      0        2 
   1   chr1_37018865     HCab    A    T        0      0        2 
   1   chr1_37018865     HPrz    A    T        0      0        2 
   1   chr1_37018865     ZBoe    A    T      0.5      1        2 
   1   chr1_37018865     ZGre    A    T        0      0        2 
   1   chr1_37018865     ZHar    A    T        0      0        2 
   1   chr1_37018865   Sample    A    T        0      0        2 
   1   chr1_37033125     AAsi    T    G        0      0        2 
   1   chr1_37033125     AKia    T    G        0      0        2 
   1   chr1_37033125     AOna    T    G        0      0        2 
   1   chr1_37033125     ASom    T    G        1      2        2 
   1   chr1_37033125     HCab    T    G        0      0        2 
   1   chr1_37033125     HPrz    T    G        0      0        2 
   1   chr1_37033125     ZBoe    T    G        0      0        2 
   1   chr1_37033125     ZGre    T    G        0      0        2 
   1   chr1_37033125     ZHar    T    G        0      0        2 
   1   chr1_37033125   Sample    T    G        0      0        2 
   1   chr1_37041143     AAsi    A    T        0      0        2 
   1   chr1_37041143     AKia    A    T      0.5      1        2 
   1   chr1_37041143     AOna    A    T        0      0        2 
   1   chr1_37041143     ASom    A    T        0      0        2 
   1   chr1_37041143     HCab    A    T        0      0        2 
   1   chr1_37041143     HPrz    A    T        0      0        2 
   1   chr1_37041143     ZBoe    A    T        0      0        2 
   1   chr1_37041143     ZGre    A    T        0      0        2 
   1   chr1_37041143     ZHar    A    T        0      0        2 
   1   chr1_37041143   Sample    A    T        0      0        2 
   1   chr1_37051243     AAsi    G    C        0      0        2 
   1   chr1_37051243     AKia    G    C        0      0        2 
   1   chr1_37051243     AOna    G    C        0      0        2 
   1   chr1_37051243     ASom    G    C        0      0        2 
   1   chr1_37051243     HCab    G    C        0      0        2 
   1   chr1_37051243     HPrz    G    C        0      0        2 
   1   chr1_37051243     ZBoe    G    C        0      0        2 
   1   chr1_37051243     ZGre    G    C        0      0        2 
   1   chr1_37051243     ZHar    G    C      0.5      1        2 
   1   chr1_37051243   Sample    G    C        0      0        2 
   1   chr1_37071489     AAsi    A    T        0      0        2 
   1   chr1_37071489     AKia    A    T        0      0        2 
   1   chr1_37071489     AOna    A    T        0      0        2 
   1   chr1_37071489     ASom    A    T        0      0        2 
   1   chr1_37071489     HCab    A    T      0.5      1        2 
   1   chr1_37071489     HPrz    A    T      0.5      1        2 
   1   chr1_37071489     ZBoe    A    T        0      0        2 
   1   chr1_37071489     ZGre    A    T        0      0        2 
   1   chr1_37071489     ZHar    A    T        0      0        2 
   1   chr1_37071489   Sample    A    T        0      0        2 
   1   chr1_37100846     AAsi    T    G        0      0        2 
   1   chr1_37100846     AKia    T    G        0      0        2 
   1   chr1_37100846     AOna    T    G        0      0        2 
   1   chr1_37100846     ASom    T    G        0      0        2 
   1   chr1_37100846     HCab    T    G      0.5      1        2 
   1   chr1_37100846     HPrz    T    G        0      0        2 
   1   chr1_37100846     ZBoe    T    G        0      0        2 
   1   chr1_37100846     ZGre    T    G        0      0        2 
   1   chr1_37100846     ZHar    T    G        0      0        2 
   1   chr1_37100846   Sample    T    G        0      0        2 
   1   chr1_37104489     AAsi    T    G        0      0        2 
   1   chr1_37104489     AKia    T    G        0      0        2 
   1   chr1_37104489     AOna    T    G      0.5      1        2 
   1   chr1_37104489     ASom    T    G        0      0        2 
   1   chr1_37104489     HCab    T    G        0      0        2 
   1   chr1_37104489     HPrz    T    G        0      0        2 
   1   chr1_37104489     ZBoe    T    G        0      0        2 
   1   chr1_37104489     ZGre    T    G        0      0        2 
   1   chr1_37104489     ZHar    T    G        0      0        2 
   1   chr1_37104489   Sample    T    G        0      0        2 
   1   chr1_37108672     AAsi    G    C        0      0        2 
   1   chr1_37108672     AKia    G    C        0      0        2 
   1   chr1_37108672     AOna    G    C        0      0        2 
   1   chr1_37108672     ASom    G    C        0      0        2 
   1   chr1_37108672     HCab    G    C      0.5      1        2 
   1   chr1_37108672     HPrz    G    C        0      0        2 
   1   chr1_37108672     ZBoe    G    C        0      0        2 
   1   chr1_37108672     ZGre    G    C        0      0        2 
   1   chr1_37108672     ZHar    G    C        0      0        2 
   1   chr1_37108672   Sample    G    C        0      0        2 
   1   chr1_37116634     AAsi    G    T        0      0        2 
   1   chr1_37116634     AKia    G    T        0      0        2 
   1   chr1_37116634     AOna    G    T        0      0        2 
   1   chr1_37116634     ASom    G    T        0      0        2 
   1   chr1_37116634     HCab    G    T        0      0        2 
   1   chr1_37116634     HPrz    G    T        0      0        2 
   1   chr1_37116634     ZBoe    G    T        0      0        2 
   1   chr1_37116634     ZGre    G    T        1      2        2 
   1   chr1_37116634     ZHar    G    T        0      0        2 
   1   chr1_37116634   Sample    G    T        0      0        2 
   1   chr1_37117725     AAsi    C    G        0      0        2 
   1   chr1_37117725     AKia    C    G        0      0        2 
   1   chr1_37117725     AOna    C    G        0      0        2 
   1   chr1_37117725     ASom    C    G        1      2        2 
   1   chr1_37117725     HCab    C    G        0      0        2 
   1   chr1_37117725     HPrz    C    G        0      0        2 
   1   chr1_37117725     ZBoe    C    G        0      0        2 
   1   chr1_37117725     ZGre    C    G        0      0        2 
   1   chr1_37117725     ZHar    C    G        0      0        2 
   1   chr1_37117725   Sample    C    G        0      0        2 
   1   chr1_37118311     AAsi    G    C      0.5      1        2 
   1   chr1_37118311     AKia    G    C        0      0        2 
   1   chr1_37118311     AOna    G    C        0      0        2 
   1   chr1_37118311     ASom    G    C        0      0        2 
   1   chr1_37118311     HCab    G    C        0      0        2 
   1   chr1_37118311     HPrz    G    C        0      0        2 
   1   chr1_37118311     ZBoe    G    C        0      0        2 
   1   chr1_37118311     ZGre    G    C        0      0        2 
   1   chr1_37118311     ZHar    G    C        0      0        2 
   1   chr1_37118311   Sample    G    C        0      0        2 
   1   chr1_37140614     AAsi    T    G        0      0        2 
   1   chr1_37140614     AKia    T    G        0      0        2 
   1   chr1_37140614     AOna    T    G        0      0        2 
   1   chr1_37140614     ASom    T    G        0      0        2 
   1   chr1_37140614     HCab    T    G      0.5      1        2 
   1   chr1_37140614     HPrz    T    G        0      0        2 
   1   chr1_37140614     ZBoe    T    G        0      0        2 
   1   chr1_37140614     ZGre    T    G        0      0        2 
   1   chr1_37140614     ZHar    T    G        0      0        2 
   1   chr1_37140614   Sample    T    G        0      0        2 
   1   chr1_37152778     AAsi    G    T        0      0        2 
   1   chr1_37152778     AKia    G    T        0      0        2 
   1   chr1_37152778     AOna    G    T        0      0        2 
   1   chr1_37152778     ASom    G    T        0      0        2 
   1   chr1_37152778     HCab    G    T        0      0        2 
   1   chr1_37152778     HPrz    G    T        0      0        2 
   1   chr1_37152778     ZBoe    G    T      0.5      1        2 
   1   chr1_37152778     ZGre    G    T        0      0        2 
   1   chr1_37152778     ZHar    G    T        0      0        2 
   1   chr1_37152778   Sample    G    T        0      0        2 
   1   chr1_37160490     AAsi    G    C        0      0        2 
   1   chr1_37160490     AKia    G    C        0      0        2 
   1   chr1_37160490     AOna    G    C        0      0        2 
   1   chr1_37160490     ASom    G    C        0      0        2 
   1   chr1_37160490     HCab    G    C        1      2        2 
   1   chr1_37160490     HPrz    G    C        1      2        2 
   1   chr1_37160490     ZBoe    G    C        0      0        2 
   1   chr1_37160490     ZGre    G    C        0      0        2 
   1   chr1_37160490     ZHar    G    C        0      0        2 
   1   chr1_37160490   Sample    G    C        0      0        2 
   1   chr1_37160977     AAsi    C    G        0      0        2 
   1   chr1_37160977     AKia    C    G        1      2        2 
   1   chr1_37160977     AOna    C    G        0      0        2 
   1   chr1_37160977     ASom    C    G        0      0        2 
   1   chr1_37160977     HCab    C    G        0      0        2 
   1   chr1_37160977     HPrz    C    G        0      0        2 
   1   chr1_37160977     ZBoe    C    G        0      0        2 
   1   chr1_37160977     ZGre    C    G        0      0        2 
   1   chr1_37160977     ZHar    C    G        0      0        2 
   1   chr1_37160977   Sample    C    G        0      0        2 
   1   chr1_37169464     AAsi    C    G        0      0        2 
   1   chr1_37169464     AKia    C    G        0      0        2 
   1   chr1_37169464     AOna    C    G        0      0        2 
   1   chr1_37169464     ASom    C    G        1      2        2 
   1   chr1_37169464     HCab    C    G        0      0        2 
   1   chr1_37169464     HPrz    C    G        0      0        2 
   1   chr1_37169464     ZBoe    C    G        0      0        2 
   1   chr1_37169464     ZGre    C    G        0      0        2 
   1   chr1_37169464     ZHar    C    G        0      0        2 
   1   chr1_37169464   Sample    C    G        0      0        2 
   1   chr1_37196710     AAsi    A    C        0      0        2 
   1   chr1_37196710     AKia    A    C        0      0        2 
   1   chr1_37196710     AOna    A    C        0      0        2 
   1   chr1_37196710     ASom    A    C        0      0        2 
   1   chr1_37196710     HCab    A    C        1      2        2 
   1   chr1_37196710     HPrz    A    C        1      2        2 
   1   chr1_37196710     ZBoe    A    C        0      0        2 
   1   chr1_37196710     ZGre    A    C        0      0        2 
   1   chr1_37196710     ZHar    A    C        0      0        2 
   1   chr1_37196710   Sample    A    C        0      0        2 
   1   chr1_37199704     AAsi    C    G        0      0        2 
   1   chr1_37199704     AKia    C    G        0      0        2 
   1   chr1_37199704     AOna    C    G      0.5      1        2 
   1   chr1_37199704     ASom    C    G        0      0        2 
   1   chr1_37199704     HCab    C    G        0      0        2 
   1   chr1_37199704     HPrz    C    G        0      0        2 
   1   chr1_37199704     ZBoe    C    G        0      0        2 
   1   chr1_37199704     ZGre    C    G        0      0        2 
   1   chr1_37199704     ZHar    C    G        0      0        2 
   1   chr1_37199704   Sample    C    G        0      0        2 
   1   chr1_37254967     AAsi    G    C        1      2        2 
   1   chr1_37254967     AKia    G    C        0      0        2 
   1   chr1_37254967     AOna    G    C        0      0        2 
   1   chr1_37254967     ASom    G    C        1      2        2 
   1   chr1_37254967     HCab    G    C        0      0        2 
   1   chr1_37254967     HPrz    G    C        0      0        2 
   1   chr1_37254967     ZBoe    G    C        0      0        2 
   1   chr1_37254967     ZGre    G    C        0      0        2 
   1   chr1_37254967     ZHar    G    C        0      0        2 
   1   chr1_37254967   Sample    G    C        1      2        2 
   1   chr1_37275145     AAsi    G    C        0      0        2 
   1   chr1_37275145     AKia    G    C        0      0        2 
   1   chr1_37275145     AOna    G    C        0      0        2 
   1   chr1_37275145     ASom    G    C        1      2        2 
   1   chr1_37275145     HCab    G    C        0      0        2 
   1   chr1_37275145     HPrz    G    C        0      0        2 
   1   chr1_37275145     ZBoe    G    C        0      0        2 
   1   chr1_37275145     ZGre    G    C        0      0        2 
   1   chr1_37275145     ZHar    G    C        0      0        2 
   1   chr1_37275145   Sample    G    C        0      0        2 
   1   chr1_37277644     AAsi    G    C        1      2        2 
   1   chr1_37277644     AKia    G    C        0      0        2 
   1   chr1_37277644     AOna    G    C        0      0        2 
   1   chr1_37277644     ASom    G    C        1      2        2 
   1   chr1_37277644     HCab    G    C        0      0        2 
   1   chr1_37277644     HPrz    G    C        0      0        2 
   1   chr1_37277644     ZBoe    G    C        0      0        2 
   1   chr1_37277644     ZGre    G    C        0      0        2 
   1   chr1_37277644     ZHar    G    C        0      0        2 
   1   chr1_37277644   Sample    G    C        0      0        2 
   1   chr1_37280372     AAsi    C    G        0      0        2 
   1   chr1_37280372     AKia    C    G        0      0        2 
   1   chr1_37280372     AOna    C    G        0      0        2 
   1   chr1_37280372     ASom    C    G        0      0        2 
   1   chr1_37280372     HCab    C    G        1      2        2 
   1   chr1_37280372     HPrz    C    G        1      2        2 
   1   chr1_37280372     ZBoe    C    G        0      0        2 
   1   chr1_37280372     ZGre    C    G        0      0        2 
   1   chr1_37280372     ZHar    C    G        0      0        2 
   1   chr1_37280372   Sample    C    G        0      0        2 
   1   chr1_37320419     AAsi    C    G        0      0        2 
   1   chr1_37320419     AKia    C    G      0.5      1        2 
   1   chr1_37320419     AOna    C    G        0      0        2 
   1   chr1_37320419     ASom    C    G        0      0        2 
   1   chr1_37320419     HCab    C    G        0      0        2 
   1   chr1_37320419     HPrz    C    G        0      0        2 
   1   chr1_37320419     ZBoe    C    G        0      0        2 
   1   chr1_37320419     ZGre    C    G        0      0        2 
   1   chr1_37320419     ZHar    C    G        0      0        2 
   1   chr1_37320419   Sample    C    G        0      0        2 
   1   chr1_37346092     AAsi    A    T        1      2        2 
   1   chr1_37346092     AKia    A    T        0      0        2 
   1   chr1_37346092     AOna    A    T        0      0        2 
   1   chr1_37346092     ASom    A    T      0.5      1        2 
   1   chr1_37346092     HCab    A    T        0      0        2 
   1   chr1_37346092     HPrz    A    T        0      0        2 
   1   chr1_37346092     ZBoe    A    T        0      0        2 
   1   chr1_37346092     ZGre    A    T        0      0        2 
   1   chr1_37346092     ZHar    A    T        0      0        2 
   1   chr1_37346092   Sample    A    T        1      2        2 
   1   chr1_37362206     AAsi    T    A        0      0        2 
   1   chr1_37362206     AKia    T    A        0      0        2 
   1   chr1_37362206     AOna    T    A        0      0        2 
   1   chr1_37362206     ASom    T    A        0      0        2 
   1   chr1_37362206     HCab    T    A        1      2        2 
   1   chr1_37362206     HPrz    T    A        1      2        2 
   1   chr1_37362206     ZBoe    T    A        0      0        2 
   1   chr1_37362206     ZGre    T    A        0      0        2 
   1   chr1_37362206     ZHar    T    A        0      0        2 
   1   chr1_37362206   Sample    T    A        0      0        2 
   1   chr1_37366379     AAsi    C    G        0      0        2 
   1   chr1_37366379     AKia    C    G        0      0        2 
   1   chr1_37366379     AOna    C    G        0      0        2 
   1   chr1_37366379     ASom    C    G        0      0        2 
   1   chr1_37366379     HCab    C    G        1      2        2 
   1   chr1_37366379     HPrz    C    G        0      0        2 
   1   chr1_37366379     ZBoe    C    G        0      0        2 
   1   chr1_37366379     ZGre    C    G        0      0        2 
   1   chr1_37366379     ZHar    C    G        0      0        2 
   1   chr1_37366379   Sample    C    G        0      0        2 
   1   chr1_37420537     AAsi    G    C        0      0        2 
   1   chr1_37420537     AKia    G    C      0.5      1        2 
   1   chr1_37420537     AOna    G    C        0      0        2 
   1   chr1_37420537     ASom    G    C        0      0        2 
   1   chr1_37420537     HCab    G    C        0      0        2 
   1   chr1_37420537     HPrz    G    C        0      0        2 
   1   chr1_37420537     ZBoe    G    C        0      0        2 
   1   chr1_37420537     ZGre    G    C        0      0        2 
   1   chr1_37420537     ZHar    G    C        0      0        2 
   1   chr1_37420537   Sample    G    C        0      0        2 
   1   chr1_37431475     AAsi    A    T        0      0        2 
   1   chr1_37431475     AKia    A    T      0.5      1        2 
   1   chr1_37431475     AOna    A    T        1      2        2 
   1   chr1_37431475     ASom    A    T        0      0        2 
   1   chr1_37431475     HCab    A    T        0      0        2 
   1   chr1_37431475     HPrz    A    T        0      0        2 
   1   chr1_37431475     ZBoe    A    T        0      0        2 
   1   chr1_37431475     ZGre    A    T        0      0        2 
   1   chr1_37431475     ZHar    A    T        0      0        2 
   1   chr1_37431475   Sample    A    T        0      0        2 
   1   chr1_37432018     AAsi    G    C        0      0        2 
   1   chr1_37432018     AKia    G    C        0      0        2 
   1   chr1_37432018     AOna    G    C        0      0        2 
   1   chr1_37432018     ASom    G    C        0      0        2 
   1   chr1_37432018     HCab    G    C        0      0        2 
   1   chr1_37432018     HPrz    G    C        0      0        2 
   1   chr1_37432018     ZBoe    G    C        0      0        2 
   1   chr1_37432018     ZGre    G    C        1      2        2 
   1   chr1_37432018     ZHar    G    C        0      0        2 
   1   chr1_37432018   Sample    G    C        0      0        2 
   1   chr1_37437188     AAsi    T    A        0      0        2 
   1   chr1_37437188     AKia    T    A      0.5      1        2 
   1   chr1_37437188     AOna    T    A        0      0        2 
   1   chr1_37437188     ASom    T    A        0      0        2 
   1   chr1_37437188     HCab    T    A        0      0        2 
   1   chr1_37437188     HPrz    T    A        0      0        2 
   1   chr1_37437188     ZBoe    T    A        0      0        2 
   1   chr1_37437188     ZGre    T    A        0      0        2 
   1   chr1_37437188     ZHar    T    A        0      0        2 
   1   chr1_37437188   Sample    T    A        0      0        2 
   1   chr1_37453205     AAsi    T    G        0      0        2 
   1   chr1_37453205     AKia    T    G        0      0        2 
   1   chr1_37453205     AOna    T    G        0      0        2 
   1   chr1_37453205     ASom    T    G        0      0        2 
   1   chr1_37453205     HCab    T    G        0      0        2 
   1   chr1_37453205     HPrz    T    G        0      0        2 
   1   chr1_37453205     ZBoe    T    G        1      2        2 
   1   chr1_37453205     ZGre    T    G        0      0        2 
   1   chr1_37453205     ZHar    T    G        0      0        2 
   1   chr1_37453205   Sample    T    G        0      0        2 
   1   chr1_37468653     AAsi    G    C        0      0        2 
   1   chr1_37468653     AKia    G    C        0      0        2 
   1   chr1_37468653     AOna    G    C        0      0        2 
   1   chr1_37468653     ASom    G    C        0      0        2 
   1   chr1_37468653     HCab    G    C        0      0        2 
   1   chr1_37468653     HPrz    G    C        0      0        2 
   1   chr1_37468653     ZBoe    G    C        0      0        2 
   1   chr1_37468653     ZGre    G    C        1      2        2 
   1   chr1_37468653     ZHar    G    C        0      0        2 
   1   chr1_37468653   Sample    G    C        0      0        2 
   1   chr1_37497078     AAsi    A    C        0      0        2 
   1   chr1_37497078     AKia    A    C        0      0        2 
   1   chr1_37497078     AOna    A    C        0      0        2 
   1   chr1_37497078     ASom    A    C        0      0        2 
   1   chr1_37497078     HCab    A    C        0      0        2 
   1   chr1_37497078     HPrz    A    C        0      0        2 
   1   chr1_37497078     ZBoe    A    C        1      2        2 
   1   chr1_37497078     ZGre    A    C        0      0        2 
   1   chr1_37497078     ZHar    A    C        0      0        2 
   1   chr1_37497078   Sample    A    C        0      0        2 
   1   chr1_37502641     AAsi    A    C        0      0        2 
   1   chr1_37502641     AKia    A    C        0      0        2 
   1   chr1_37502641     AOna    A    C        0      0        2 
   1   chr1_37502641     ASom    A    C        0      0        2 
   1   chr1_37502641     HCab    A    C        0      0        2 
   1   chr1_37502641     HPrz    A    C        0      0        2 
   1   chr1_37502641     ZBoe    A    C        0      0        2 
   1   chr1_37502641     ZGre    A    C      0.5      1        2 
   1   chr1_37502641     ZHar    A    C        0      0        2 
   1   chr1_37502641   Sample    A    C        0      0        2 
   1   chr1_37507188     AAsi    A    C        0      0        2 
   1   chr1_37507188     AKia    A    C        0      0        2 
   1   chr1_37507188     AOna    A    C      0.5      1        2 
   1   chr1_37507188     ASom    A    C        0      0        2 
   1   chr1_37507188     HCab    A    C        0      0        2 
   1   chr1_37507188     HPrz    A    C        0      0        2 
   1   chr1_37507188     ZBoe    A    C        0      0        2 
   1   chr1_37507188     ZGre    A    C        0      0        2 
   1   chr1_37507188     ZHar    A    C        0      0        2 
   1   chr1_37507188   Sample    A    C        0      0        2 
   1   chr1_37516258     AAsi    C    A        0      0        2 
   1   chr1_37516258     AKia    C    A        0      0        2 
   1   chr1_37516258     AOna    C    A        0      0        2 
   1   chr1_37516258     ASom    C    A        0      0        2 
   1   chr1_37516258     HCab    C    A        1      2        2 
   1   chr1_37516258     HPrz    C    A        1      2        2 
   1   chr1_37516258     ZBoe    C    A        0      0        2 
   1   chr1_37516258     ZGre    C    A        0      0        2 
   1   chr1_37516258     ZHar    C    A        0      0        2 
   1   chr1_37516258   Sample    C    A        0      0        2 
   1   chr1_37520860     AAsi    G    C        0      0        2 
   1   chr1_37520860     AKia    G    C        0      0        2 
   1   chr1_37520860     AOna    G    C        0      0        2 
   1   chr1_37520860     ASom    G    C        0      0        2 
   1   chr1_37520860     HCab    G    C        0      0        2 
   1   chr1_37520860     HPrz    G    C        0      0        2 
   1   chr1_37520860     ZBoe    G    C      0.5      1        2 
   1   chr1_37520860     ZGre    G    C        0      0        2 
   1   chr1_37520860     ZHar    G    C        0      0        2 
   1   chr1_37520860   Sample    G    C        0      0        2 
   1   chr1_37522316     AAsi    G    C        0      0        2 
   1   chr1_37522316     AKia    G    C        0      0        2 
   1   chr1_37522316     AOna    G    C        0      0        2 
   1   chr1_37522316     ASom    G    C        0      0        2 
   1   chr1_37522316     HCab    G    C        1      2        2 
   1   chr1_37522316     HPrz    G    C        1      2        2 
   1   chr1_37522316     ZBoe    G    C        0      0        2 
   1   chr1_37522316     ZGre    G    C        0      0        2 
   1   chr1_37522316     ZHar    G    C        0      0        2 
   1   chr1_37522316   Sample    G    C        0      0        2 
   1   chr1_37540823     AAsi    C    G        0      0        2 
   1   chr1_37540823     AKia    C    G        0      0        2 
   1   chr1_37540823     AOna    C    G      0.5      1        2 
   1   chr1_37540823     ASom    C    G        0      0        2 
   1   chr1_37540823     HCab    C    G        0      0        2 
   1   chr1_37540823     HPrz    C    G        0      0        2 
   1   chr1_37540823     ZBoe    C    G        0      0        2 
   1   chr1_37540823     ZGre    C    G        0      0        2 
   1   chr1_37540823     ZHar    C    G        0      0        2 
   1   chr1_37540823   Sample    C    G        0      0        2 
   1   chr1_37543841     AAsi    C    G        0      0        2 
   1   chr1_37543841     AKia    C    G        0      0        2 
   1   chr1_37543841     AOna    C    G        0      0        2 
   1   chr1_37543841     ASom    C    G        0      0        2 
   1   chr1_37543841     HCab    C    G        1      2        2 
   1   chr1_37543841     HPrz    C    G        1      2        2 
   1   chr1_37543841     ZBoe    C    G        0      0        2 
   1   chr1_37543841     ZGre    C    G        0      0        2 
   1   chr1_37543841     ZHar    C    G        0      0        2 
   1   chr1_37543841   Sample    C    G        0      0        2 
   1   chr1_37565242     AAsi    T    G        0      0        2 
   1   chr1_37565242     AKia    T    G        0      0        2 
   1   chr1_37565242     AOna    T    G        0      0        2 
   1   chr1_37565242     ASom    T    G        0      0        2 
   1   chr1_37565242     HCab    T    G        0      0        2 
   1   chr1_37565242     HPrz    T    G        0      0        2 
   1   chr1_37565242     ZBoe    T    G      0.5      1        2 
   1   chr1_37565242     ZGre    T    G        0      0        2 
   1   chr1_37565242     ZHar    T    G        0      0        2 
   1   chr1_37565242   Sample    T    G        0      0        2 
   1   chr1_37583366     AAsi    C    G        0      0        2 
   1   chr1_37583366     AKia    C    G        0      0        2 
   1   chr1_37583366     AOna    C    G        0      0        2 
   1   chr1_37583366     ASom    C    G        0      0        2 
   1   chr1_37583366     HCab    C    G        0      0        2 
   1   chr1_37583366     HPrz    C    G        1      2        2 
   1   chr1_37583366     ZBoe    C    G        0      0        2 
   1   chr1_37583366     ZGre    C    G        0      0        2 
   1   chr1_37583366     ZHar    C    G        0      0        2 
   1   chr1_37583366   Sample    C    G        0      0        2 
   1   chr1_37592723     AAsi    T    G        0      0        2 
   1   chr1_37592723     AKia    T    G        0      0        2 
   1   chr1_37592723     AOna    T    G        0      0        2 
   1   chr1_37592723     ASom    T    G        0      0        2 
   1   chr1_37592723     HCab    T    G        1      2        2 
   1   chr1_37592723     HPrz    T    G        1      2        2 
   1   chr1_37592723     ZBoe    T    G        0      0        2 
   1   chr1_37592723     ZGre    T    G        0      0        2 
   1   chr1_37592723     ZHar    T    G        0      0        2 
   1   chr1_37592723   Sample    T    G        0      0        2 
   1   chr1_37601504     AAsi    G    T        0      0        2 
   1   chr1_37601504     AKia    G    T        0      0        2 
   1   chr1_37601504     AOna    G    T        0      0        2 
   1   chr1_37601504     ASom    G    T        0      0        2 
   1   chr1_37601504     HCab    G    T        1      2        2 
   1   chr1_37601504     HPrz    G    T        1      2        2 
   1   chr1_37601504     ZBoe    G    T        0      0        2 
   1   chr1_37601504     ZGre    G    T        0      0        2 
   1   chr1_37601504     ZHar    G    T        0      0        2 
   1   chr1_37601504   Sample    G    T        0      0        2 
   1   chr1_37605454     AAsi    C    G        0      0        2 
   1   chr1_37605454     AKia    C    G        0      0        2 
   1   chr1_37605454     AOna    C    G        0      0        2 
   1   chr1_37605454     ASom    C    G        0      0        2 
   1   chr1_37605454     HCab    C    G        1      2        2 
   1   chr1_37605454     HPrz    C    G        1      2        2 
   1   chr1_37605454     ZBoe    C    G        0      0        2 
   1   chr1_37605454     ZGre    C    G        0      0        2 
   1   chr1_37605454     ZHar    C    G        0      0        2 
   1   chr1_37605454   Sample    C    G        0      0        2 
   1   chr1_37612719     AAsi    G    C        0      0        2 
   1   chr1_37612719     AKia    G    C        0      0        2 
   1   chr1_37612719     AOna    G    C        0      0        2 
   1   chr1_37612719     ASom    G    C        0      0        2 
   1   chr1_37612719     HCab    G    C        0      0        2 
   1   chr1_37612719     HPrz    G    C        0      0        2 
   1   chr1_37612719     ZBoe    G    C        0      0        2 
   1   chr1_37612719     ZGre    G    C        0      0        2 
   1   chr1_37612719     ZHar    G    C      0.5      1        2 
   1   chr1_37612719   Sample    G    C        0      0        2 
   1   chr1_37686799     AAsi    C    A        0      0        2 
   1   chr1_37686799     AKia    C    A        1      2        2 
   1   chr1_37686799     AOna    C    A        1      2        2 
   1   chr1_37686799     ASom    C    A        0      0        2 
   1   chr1_37686799     HCab    C    A        0      0        2 
   1   chr1_37686799     HPrz    C    A        0      0        2 
   1   chr1_37686799     ZBoe    C    A        0      0        2 
   1   chr1_37686799     ZGre    C    A        0      0        2 
   1   chr1_37686799     ZHar    C    A        0      0        2 
   1   chr1_37686799   Sample    C    A        0      0        2 
   1   chr1_37706234     AAsi    C    A        0      0        2 
   1   chr1_37706234     AKia    C    A        0      0        2 
   1   chr1_37706234     AOna    C    A      0.5      1        2 
   1   chr1_37706234     ASom    C    A        0      0        2 
   1   chr1_37706234     HCab    C    A        0      0        2 
   1   chr1_37706234     HPrz    C    A        0      0        2 
   1   chr1_37706234     ZBoe    C    A        0      0        2 
   1   chr1_37706234     ZGre    C    A        0      0        2 
   1   chr1_37706234     ZHar    C    A        0      0        2 
   1   chr1_37706234   Sample    C    A        0      0        2 
   1   chr1_37729812     AAsi    G    T        1      2        2 
   1   chr1_37729812     AKia    G    T        0      0        2 
   1   chr1_37729812     AOna    G    T        0      0        2 
   1   chr1_37729812     ASom    G    T      0.5      1        2 
   1   chr1_37729812     HCab    G    T        0      0        2 
   1   chr1_37729812     HPrz    G    T        0      0        2 
   1   chr1_37729812     ZBoe    G    T        0      0        2 
   1   chr1_37729812     ZGre    G    T        0      0        2 
   1   chr1_37729812     ZHar    G    T        0      0        2 
   1   chr1_37729812   Sample    G    T        1      2        2 
   1   chr1_37737597     AAsi    G    T        0      0        2 
   1   chr1_37737597     AKia    G    T        0      0        2 
   1   chr1_37737597     AOna    G    T        0      0        2 
   1   chr1_37737597     ASom    G    T        0      0        2 
   1   chr1_37737597     HCab    G    T        0      0        2 
   1   chr1_37737597     HPrz    G    T        0      0        2 
   1   chr1_37737597     ZBoe    G    T        0      0        2 
   1   chr1_37737597     ZGre    G    T        1      2        2 
   1   chr1_37737597     ZHar    G    T        0      0        2 
   1   chr1_37737597   Sample    G    T        0      0        2 
   1   chr1_37750845     AAsi    G    C        0      0        2 
   1   chr1_37750845     AKia    G    C        0      0        2 
   1   chr1_37750845     AOna    G    C        0      0        2 
   1   chr1_37750845     ASom    G    C        0      0        2 
   1   chr1_37750845     HCab    G    C        0      0        2 
   1   chr1_37750845     HPrz    G    C        0      0        2 
   1   chr1_37750845     ZBoe    G    C        0      0        2 
   1   chr1_37750845     ZGre    G    C        1      2        2 
   1   chr1_37750845     ZHar    G    C        0      0        2 
   1   chr1_37750845   Sample    G    C        0      0        2 
   1   chr1_37760485     AAsi    A    T        0      0        2 
   1   chr1_37760485     AKia    A    T        0      0        2 
   1   chr1_37760485     AOna    A    T        0      0        2 
   1   chr1_37760485     ASom    A    T        0      0        2 
   1   chr1_37760485     HCab    A    T      0.5      1        2 
   1   chr1_37760485     HPrz    A    T        0      0        2 
   1   chr1_37760485     ZBoe    A    T        0      0        2 
   1   chr1_37760485     ZGre    A    T        0      0        2 
   1   chr1_37760485     ZHar    A    T        0      0        2 
   1   chr1_37760485   Sample    A    T        0      0        2 
   1   chr1_37774019     AAsi    T    G        0      0        2 
   1   chr1_37774019     AKia    T    G      0.5      1        2 
   1   chr1_37774019     AOna    T    G        0      0        2 
   1   chr1_37774019     ASom    T    G        0      0        2 
   1   chr1_37774019     HCab    T    G        0      0        2 
   1   chr1_37774019     HPrz    T    G        0      0        2 
   1   chr1_37774019     ZBoe    T    G        0      0        2 
   1   chr1_37774019     ZGre    T    G        0      0        2 
   1   chr1_37774019     ZHar    T    G        0      0        2 
   1   chr1_37774019   Sample    T    G        0      0        2 
   1   chr1_37776538     AAsi    C    A        0      0        2 
   1   chr1_37776538     AKia    C    A      0.5      1        2 
   1   chr1_37776538     AOna    C    A        0      0        2 
   1   chr1_37776538     ASom    C    A        0      0        2 
   1   chr1_37776538     HCab    C    A        0      0        2 
   1   chr1_37776538     HPrz    C    A        0      0        2 
   1   chr1_37776538     ZBoe    C    A        0      0        2 
   1   chr1_37776538     ZGre    C    A        0      0        2 
   1   chr1_37776538     ZHar    C    A        0      0        2 
   1   chr1_37776538   Sample    C    A        0      0        2 
   1   chr1_37824493     AAsi    G    C        1      2        2 
   1   chr1_37824493     AKia    G    C        0      0        2 
   1   chr1_37824493     AOna    G    C        0      0        2 
   1   chr1_37824493     ASom    G    C        1      2        2 
   1   chr1_37824493     HCab    G    C        0      0        2 
   1   chr1_37824493     HPrz    G    C        0      0        2 
   1   chr1_37824493     ZBoe    G    C        0      0        2 
   1   chr1_37824493     ZGre    G    C        0      0        2 
   1   chr1_37824493     ZHar    G    C        0      0        2 
   1   chr1_37824493   Sample    G    C        1      2        2 
   1   chr1_37844434     AAsi    A    C        0      0        2 
   1   chr1_37844434     AKia    A    C        0      0        2 
   1   chr1_37844434     AOna    A    C        0      0        2 
   1   chr1_37844434     ASom    A    C        0      0        2 
   1   chr1_37844434     HCab    A    C        0      0        2 
   1   chr1_37844434     HPrz    A    C        0      0        2 
   1   chr1_37844434     ZBoe    A    C        0      0        2 
   1   chr1_37844434     ZGre    A    C        0      0        2 
   1   chr1_37844434     ZHar    A    C      0.5      1        2 
   1   chr1_37844434   Sample    A    C        0      0        2 
   1   chr1_37859793     AAsi    A    C        0      0        2 
   1   chr1_37859793     AKia    A    C        0      0        2 
   1   chr1_37859793     AOna    A    C        0      0        2 
   1   chr1_37859793     ASom    A    C        0      0        2 
   1   chr1_37859793     HCab    A    C        0      0        2 
   1   chr1_37859793     HPrz    A    C        0      0        2 
   1   chr1_37859793     ZBoe    A    C        0      0        2 
   1   chr1_37859793     ZGre    A    C        1      2        2 
   1   chr1_37859793     ZHar    A    C        0      0        2 
   1   chr1_37859793   Sample    A    C        0      0        2 
   1   chr1_37860382     AAsi    T    A        0      0        2 
   1   chr1_37860382     AKia    T    A        0      0        2 
   1   chr1_37860382     AOna    T    A        0      0        2 
   1   chr1_37860382     ASom    T    A        0      0        2 
   1   chr1_37860382     HCab    T    A        1      2        2 
   1   chr1_37860382     HPrz    T    A        1      2        2 
   1   chr1_37860382     ZBoe    T    A        0      0        2 
   1   chr1_37860382     ZGre    T    A        0      0        2 
   1   chr1_37860382     ZHar    T    A        0      0        2 
   1   chr1_37860382   Sample    T    A        0      0        2 
   1   chr1_37864705     AAsi    G    C        0      0        2 
   1   chr1_37864705     AKia    G    C        0      0        2 
   1   chr1_37864705     AOna    G    C        0      0        2 
   1   chr1_37864705     ASom    G    C        0      0        2 
   1   chr1_37864705     HCab    G    C        0      0        2 
   1   chr1_37864705     HPrz    G    C        0      0        2 
   1   chr1_37864705     ZBoe    G    C        0      0        2 
   1   chr1_37864705     ZGre    G    C        1      2        2 
   1   chr1_37864705     ZHar    G    C        0      0        2 
   1   chr1_37864705   Sample    G    C        0      0        2 
   1   chr1_37887112     AAsi    A    C        0      0        2 
   1   chr1_37887112     AKia    A    C        0      0        2 
   1   chr1_37887112     AOna    A    C        0      0        2 
   1   chr1_37887112     ASom    A    C        0      0        2 
   1   chr1_37887112     HCab    A    C        1      2        2 
   1   chr1_37887112     HPrz    A    C        1      2        2 
   1   chr1_37887112     ZBoe    A    C        0      0        2 
   1   chr1_37887112     ZGre    A    C        0      0        2 
   1   chr1_37887112     ZHar    A    C        0      0        2 
   1   chr1_37887112   Sample    A    C        0      0        2 
   1   chr1_37914085     AAsi    C    G        0      0        2 
   1   chr1_37914085     AKia    C    G        0      0        2 
   1   chr1_37914085     AOna    C    G        0      0        2 
   1   chr1_37914085     ASom    C    G        0      0        2 
   1   chr1_37914085     HCab    C    G        1      2        2 
   1   chr1_37914085     HPrz    C    G        1      2        2 
   1   chr1_37914085     ZBoe    C    G        0      0        2 
   1   chr1_37914085     ZGre    C    G        0      0        2 
   1   chr1_37914085     ZHar    C    G        0      0        2 
   1   chr1_37914085   Sample    C    G        0      0        2 
   1   chr1_37932587     AAsi    G    C        0      0        2 
   1   chr1_37932587     AKia    G    C        0      0        2 
   1   chr1_37932587     AOna    G    C        0      0        2 
   1   chr1_37932587     ASom    G    C        0      0        2 
   1   chr1_37932587     HCab    G    C        0      0        2 
   1   chr1_37932587     HPrz    G    C        0      0        2 
   1   chr1_37932587     ZBoe    G    C        0      0        2 
   1   chr1_37932587     ZGre    G    C        1      2        2 
   1   chr1_37932587     ZHar    G    C        0      0        2 
   1   chr1_37932587   Sample    G    C        0      0        2 
   1   chr1_37940940     AAsi    A    C        0      0        2 
   1   chr1_37940940     AKia    A    C      0.5      1        2 
   1   chr1_37940940     AOna    A    C        0      0        2 
   1   chr1_37940940     ASom    A    C        0      0        2 
   1   chr1_37940940     HCab    A    C        1      2        2 
   1   chr1_37940940     HPrz    A    C        1      2        2 
   1   chr1_37940940     ZBoe    A    C        0      0        2 
   1   chr1_37940940     ZGre    A    C        0      0        2 
   1   chr1_37940940     ZHar    A    C        0      0        2 
   1   chr1_37940940   Sample    A    C        0      0        2 
   1   chr1_37946244     AAsi    T    A        0      0        2 
   1   chr1_37946244     AKia    T    A      0.5      1        2 
   1   chr1_37946244     AOna    T    A        1      2        2 
   1   chr1_37946244     ASom    T    A        0      0        2 
   1   chr1_37946244     HCab    T    A        0      0        2 
   1   chr1_37946244     HPrz    T    A        0      0        2 
   1   chr1_37946244     ZBoe    T    A        0      0        2 
   1   chr1_37946244     ZGre    T    A        0      0        2 
   1   chr1_37946244     ZHar    T    A        0      0        2 
   1   chr1_37946244   Sample    T    A        0      0        2 
   1   chr1_37965449     AAsi    A    C        0      0        2 
   1   chr1_37965449     AKia    A    C        1      2        2 
   1   chr1_37965449     AOna    A    C        1      2        2 
   1   chr1_37965449     ASom    A    C        0      0        2 
   1   chr1_37965449     HCab    A    C        0      0        2 
   1   chr1_37965449     HPrz    A    C        0      0        2 
   1   chr1_37965449     ZBoe    A    C        0      0        2 
   1   chr1_37965449     ZGre    A    C        0      0        2 
   1   chr1_37965449     ZHar    A    C        0      0        2 
   1   chr1_37965449   Sample    A    C        0      0        2 
   1   chr1_37967192     AAsi    A    T      0.5      1        2 
   1   chr1_37967192     AKia    A    T        0      0        2 
   1   chr1_37967192     AOna    A    T        0      0        2 
   1   chr1_37967192     ASom    A    T        0      0        2 
   1   chr1_37967192     HCab    A    T        0      0        2 
   1   chr1_37967192     HPrz    A    T        0      0        2 
   1   chr1_37967192     ZBoe    A    T        0      0        2 
   1   chr1_37967192     ZGre    A    T        0      0        2 
   1   chr1_37967192     ZHar    A    T        0      0        2 
   1   chr1_37967192   Sample    A    T        0      0        2 
   1   chr1_37976386     AAsi    G    T        0      0        2 
   1   chr1_37976386     AKia    G    T        0      0        2 
   1   chr1_37976386     AOna    G    T        0      0        2 
   1   chr1_37976386     ASom    G    T        0      0        2 
   1   chr1_37976386     HCab    G    T        0      0        2 
   1   chr1_37976386     HPrz    G    T        0      0        2 
   1   chr1_37976386     ZBoe    G    T      0.5      1        2 
   1   chr1_37976386     ZGre    G    T        0      0        2 
   1   chr1_37976386     ZHar    G    T        0      0        2 
   1   chr1_37976386   Sample    G    T        0      0        2 
   1   chr1_37996467     AAsi    G    T        0      0        2 
   1   chr1_37996467     AKia    G    T        0      0        2 
   1   chr1_37996467     AOna    G    T        0      0        2 
   1   chr1_37996467     ASom    G    T        0      0        2 
   1   chr1_37996467     HCab    G    T        1      2        2 
   1   chr1_37996467     HPrz    G    T        1      2        2 
   1   chr1_37996467     ZBoe    G    T        0      0        2 
   1   chr1_37996467     ZGre    G    T        0      0        2 
   1   chr1_37996467     ZHar    G    T        0      0        2 
   1   chr1_37996467   Sample    G    T        0      0        2 
   1   chr1_37998155     AAsi    T    G        0      0        2 
   1   chr1_37998155     AKia    T    G        0      0        2 
   1   chr1_37998155     AOna    T    G        0      0        2 
   1   chr1_37998155     ASom    T    G        0      0        2 
   1   chr1_37998155     HCab    T    G        1      2        2 
   1   chr1_37998155     HPrz    T    G        1      2        2 
   1   chr1_37998155     ZBoe    T    G        0      0        2 
   1   chr1_37998155     ZGre    T    G        0      0        2 
   1   chr1_37998155     ZHar    T    G        0      0        2 
   1   chr1_37998155   Sample    T    G        0      0        2 
   1   chr1_38011115     AAsi    T    G      0.5      1        2 
   1   chr1_38011115     AKia    T    G        0      0        2 
   1   chr1_38011115     AOna    T    G        0      0        2 
   1   chr1_38011115     ASom    T    G        0      0        2 
   1   chr1_38011115     HCab    T    G        0      0        2 
   1   chr1_38011115     HPrz    T    G        0      0        2 
   1   chr1_38011115     ZBoe    T    G        0      0        2 
   1   chr1_38011115     ZGre    T    G        0      0        2 
   1   chr1_38011115     ZHar    T    G        0      0        2 
   1   chr1_38011115   Sample    T    G        0      0        2 
   1   chr1_38042762     AAsi    T    G        0      0        2 
   1   chr1_38042762     AKia    T    G        0      0        2 
   1   chr1_38042762     AOna    T    G        0      0        2 
   1   chr1_38042762     ASom    T    G        0      0        2 
   1   chr1_38042762     HCab    T    G        0      0        2 
   1   chr1_38042762     HPrz    T    G        0      0        2 
   1   chr1_38042762     ZBoe    T    G      0.5      1        2 
   1   chr1_38042762     ZGre    T    G        0      0        2 
   1   chr1_38042762     ZHar    T    G        0      0        2 
   1   chr1_38042762   Sample    T    G        0      0        2 
   1   chr1_38081158     AAsi    T    G        0      0        2 
   1   chr1_38081158     AKia    T    G        1      2        2 
   1   chr1_38081158     AOna    T    G        0      0        2 
   1   chr1_38081158     ASom    T    G        0      0        2 
   1   chr1_38081158     HCab    T    G        0      0        2 
   1   chr1_38081158     HPrz    T    G        0      0        2 
   1   chr1_38081158     ZBoe    T    G        0      0        2 
   1   chr1_38081158     ZGre    T    G        0      0        2 
   1   chr1_38081158     ZHar    T    G        0      0        2 
   1   chr1_38081158   Sample    T    G        0      0        2 
   1   chr1_38082938     AAsi    G    C        0      0        2 
   1   chr1_38082938     AKia    G    C        0      0        2 
   1   chr1_38082938     AOna    G    C        0      0        2 
   1   chr1_38082938     ASom    G    C        0      0        2 
   1   chr1_38082938     HCab    G    C        0      0        2 
   1   chr1_38082938     HPrz    G    C      0.5      1        2 
   1   chr1_38082938     ZBoe    G    C        0      0        2 
   1   chr1_38082938     ZGre    G    C        0      0        2 
   1   chr1_38082938     ZHar    G    C        0      0        2 
   1   chr1_38082938   Sample    G    C        0      0        2 
   1   chr1_38113744     AAsi    A    T        0      0        2 
   1   chr1_38113744     AKia    A    T        0      0        2 
   1   chr1_38113744     AOna    A    T        1      2        2 
   1   chr1_38113744     ASom    A    T        0      0        2 
   1   chr1_38113744     HCab    A    T        0      0        2 
   1   chr1_38113744     HPrz    A    T        0      0        2 
   1   chr1_38113744     ZBoe    A    T        0      0        2 
   1   chr1_38113744     ZGre    A    T        0      0        2 
   1   chr1_38113744     ZHar    A    T        0      0        2 
   1   chr1_38113744   Sample    A    T        0      0        2 
   1   chr1_38119913     AAsi    T    G        0      0        2 
   1   chr1_38119913     AKia    T    G        0      0        2 
   1   chr1_38119913     AOna    T    G        0      0        2 
   1   chr1_38119913     ASom    T    G        0      0        2 
   1   chr1_38119913     HCab    T    G        0      0        2 
   1   chr1_38119913     HPrz    T    G        0      0        2 
   1   chr1_38119913     ZBoe    T    G        0      0        2 
   1   chr1_38119913     ZGre    T    G        1      2        2 
   1   chr1_38119913     ZHar    T    G        0      0        2 
   1   chr1_38119913   Sample    T    G        0      0        2 
   1   chr1_38126232     AAsi    G    C        0      0        2 
   1   chr1_38126232     AKia    G    C        0      0        2 
   1   chr1_38126232     AOna    G    C        1      2        2 
   1   chr1_38126232     ASom    G    C        0      0        2 
   1   chr1_38126232     HCab    G    C        0      0        2 
   1   chr1_38126232     HPrz    G    C        0      0        2 
   1   chr1_38126232     ZBoe    G    C        0      0        2 
   1   chr1_38126232     ZGre    G    C        0      0        2 
   1   chr1_38126232     ZHar    G    C        0      0        2 
   1   chr1_38126232   Sample    G    C        0      0        2 
   1   chr1_38143712     AAsi    G    C        0      0        2 
   1   chr1_38143712     AKia    G    C        0      0        2 
   1   chr1_38143712     AOna    G    C        0      0        2 
   1   chr1_38143712     ASom    G    C        0      0        2 
   1   chr1_38143712     HCab    G    C        0      0        2 
   1   chr1_38143712     HPrz    G    C        0      0        2 
   1   chr1_38143712     ZBoe    G    C        0      0        2 
   1   chr1_38143712     ZGre    G    C        0      0        2 
   1   chr1_38143712     ZHar    G    C        1      2        2 
   1   chr1_38143712   Sample    G    C        0      0        2 
   1   chr1_38148318     AAsi    G    C        0      0        2 
   1   chr1_38148318     AKia    G    C        0      0        2 
   1   chr1_38148318     AOna    G    C        0      0        2 
   1   chr1_38148318     ASom    G    C        0      0        2 
   1   chr1_38148318     HCab    G    C        0      0        2 
   1   chr1_38148318     HPrz    G    C        0      0        2 
   1   chr1_38148318     ZBoe    G    C        1      2        2 
   1   chr1_38148318     ZGre    G    C        0      0        2 
   1   chr1_38148318     ZHar    G    C        0      0        2 
   1   chr1_38148318   Sample    G    C        0      0        2 
   1   chr1_38178985     AAsi    C    A        1      2        2 
   1   chr1_38178985     AKia    C    A        0      0        2 
   1   chr1_38178985     AOna    C    A        0      0        2 
   1   chr1_38178985     ASom    C    A        1      2        2 
   1   chr1_38178985     HCab    C    A        0      0        2 
   1   chr1_38178985     HPrz    C    A        0      0        2 
   1   chr1_38178985     ZBoe    C    A        0      0        2 
   1   chr1_38178985     ZGre    C    A        0      0        2 
   1   chr1_38178985     ZHar    C    A        0      0        2 
   1   chr1_38178985   Sample    C    A        1      2        2 
   1   chr1_38189912     AAsi    A    C        1      2        2 
   1   chr1_38189912     AKia    A    C        0      0        2 
   1   chr1_38189912     AOna    A    C        0      0        2 
   1   chr1_38189912     ASom    A    C        1      2        2 
   1   chr1_38189912     HCab    A    C        0      0        2 
   1   chr1_38189912     HPrz    A    C        0      0        2 
   1   chr1_38189912     ZBoe    A    C        0      0        2 
   1   chr1_38189912     ZGre    A    C        0      0        2 
   1   chr1_38189912     ZHar    A    C        0      0        2 
   1   chr1_38189912   Sample    A    C        1      2        2 
   1   chr1_38262451     AAsi    G    C        0      0        2 
   1   chr1_38262451     AKia    G    C        0      0        2 
   1   chr1_38262451     AOna    G    C        0      0        2 
   1   chr1_38262451     ASom    G    C        0      0        2 
   1   chr1_38262451     HCab    G    C        0      0        2 
   1   chr1_38262451     HPrz    G    C        0      0        2 
   1   chr1_38262451     ZBoe    G    C        0      0        2 
   1   chr1_38262451     ZGre    G    C        0      0        2 
   1   chr1_38262451     ZHar    G    C        1      2        2 
   1   chr1_38262451   Sample    G    C        0      0        2 
   1   chr1_38268853     AAsi    A    C        0      0        2 
   1   chr1_38268853     AKia    A    C        0      0        2 
   1   chr1_38268853     AOna    A    C        0      0        2 
   1   chr1_38268853     ASom    A    C        0      0        2 
   1   chr1_38268853     HCab    A    C        1      2        2 
   1   chr1_38268853     HPrz    A    C        1      2        2 
   1   chr1_38268853     ZBoe    A    C        0      0        2 
   1   chr1_38268853     ZGre    A    C        0      0        2 
   1   chr1_38268853     ZHar    A    C        0      0        2 
   1   chr1_38268853   Sample    A    C        0      0        2 
   1   chr1_38282707     AAsi    T    G        0      0        2 
   1   chr1_38282707     AKia    T    G        0      0        2 
   1   chr1_38282707     AOna    T    G        0      0        2 
   1   chr1_38282707     ASom    T    G        0      0        2 
   1   chr1_38282707     HCab    T    G        1      2        2 
   1   chr1_38282707     HPrz    T    G        1      2        2 
   1   chr1_38282707     ZBoe    T    G        0      0        2 
   1   chr1_38282707     ZGre    T    G        0      0        2 
   1   chr1_38282707     ZHar    T    G        0      0        2 
   1   chr1_38282707   Sample    T    G        0      0        2 
   1   chr1_38295407     AAsi    T    G        0      0        2 
   1   chr1_38295407     AKia    T    G        0      0        2 
   1   chr1_38295407     AOna    T    G        0      0        2 
   1   chr1_38295407     ASom    T    G        0      0        2 
   1   chr1_38295407     HCab    T    G        0      0        2 
   1   chr1_38295407     HPrz    T    G        0      0        2 
   1   chr1_38295407     ZBoe    T    G        0      0        2 
   1   chr1_38295407     ZGre    T    G        0      0        2 
   1   chr1_38295407     ZHar    T    G        1      2        2 
   1   chr1_38295407   Sample    T    G        0      0        2 
   1   chr1_38299943     AAsi    T    G      0.5      1        2 
   1   chr1_38299943     AKia    T    G        0      0        2 
   1   chr1_38299943     AOna    T    G        0      0        2 
   1   chr1_38299943     ASom    T    G        0      0        2 
   1   chr1_38299943     HCab    T    G        0      0        2 
   1   chr1_38299943     HPrz    T    G        0      0        2 
   1   chr1_38299943     ZBoe    T    G        0      0        2 
   1   chr1_38299943     ZGre    T    G        0      0        2 
   1   chr1_38299943     ZHar    T    G        0      0        2 
   1   chr1_38299943   Sample    T    G        0      0        2 
   1   chr1_38303399     AAsi    T    A        0      0        2 
   1   chr1_38303399     AKia    T    A        1      2        2 
   1   chr1_38303399     AOna    T    A        1      2        2 
   1   chr1_38303399     ASom    T    A        0      0        2 
   1   chr1_38303399     HCab    T    A        0      0        2 
   1   chr1_38303399     HPrz    T    A        0      0        2 
   1   chr1_38303399     ZBoe    T    A        0      0        2 
   1   chr1_38303399     ZGre    T    A        0      0        2 
   1   chr1_38303399     ZHar    T    A        0      0        2 
   1   chr1_38303399   Sample    T    A        0      0        2 
   1   chr1_38304779     AAsi    C    A        0      0        2 
   1   chr1_38304779     AKia    C    A      0.5      1        2 
   1   chr1_38304779     AOna    C    A        0      0        2 
   1   chr1_38304779     ASom    C    A        0      0        2 
   1   chr1_38304779     HCab    C    A        0      0        2 
   1   chr1_38304779     HPrz    C    A        0      0        2 
   1   chr1_38304779     ZBoe    C    A        0      0        2 
   1   chr1_38304779     ZGre    C    A        0      0        2 
   1   chr1_38304779     ZHar    C    A        0      0        2 
   1   chr1_38304779   Sample    C    A        0      0        2 
   1   chr1_38321595     AAsi    C    A        0      0        2 
   1   chr1_38321595     AKia    C    A        0      0        2 
   1   chr1_38321595     AOna    C    A        0      0        2 
   1   chr1_38321595     ASom    C    A        0      0        2 
   1   chr1_38321595     HCab    C    A        1      2        2 
   1   chr1_38321595     HPrz    C    A        1      2        2 
   1   chr1_38321595     ZBoe    C    A        0      0        2 
   1   chr1_38321595     ZGre    C    A        0      0        2 
   1   chr1_38321595     ZHar    C    A        0      0        2 
   1   chr1_38321595   Sample    C    A        0      0        2 
   1   chr1_38382301     AAsi    C    A        0      0        2 
   1   chr1_38382301     AKia    C    A        0      0        2 
   1   chr1_38382301     AOna    C    A        0      0        2 
   1   chr1_38382301     ASom    C    A        0      0        2 
   1   chr1_38382301     HCab    C    A        1      2        2 
   1   chr1_38382301     HPrz    C    A        1      2        2 
   1   chr1_38382301     ZBoe    C    A        0      0        2 
   1   chr1_38382301     ZGre    C    A        0      0        2 
   1   chr1_38382301     ZHar    C    A        0      0        2 
   1   chr1_38382301   Sample    C    A        0      0        2 
   1   chr1_38422967     AAsi    A    C        0      0        2 
   1   chr1_38422967     AKia    A    C        0      0        2 
   1   chr1_38422967     AOna    A    C        0      0        2 
   1   chr1_38422967     ASom    A    C        0      0        2 
   1   chr1_38422967     HCab    A    C        1      2        2 
   1   chr1_38422967     HPrz    A    C        1      2        2 
   1   chr1_38422967     ZBoe    A    C        0      0        2 
   1   chr1_38422967     ZGre    A    C        0      0        2 
   1   chr1_38422967     ZHar    A    C        0      0        2 
   1   chr1_38422967   Sample    A    C        0      0        2 
   1   chr1_38440238     AAsi    G    T        0      0        2 
   1   chr1_38440238     AKia    G    T        0      0        2 
   1   chr1_38440238     AOna    G    T        0      0        2 
   1   chr1_38440238     ASom    G    T        0      0        2 
   1   chr1_38440238     HCab    G    T        0      0        2 
   1   chr1_38440238     HPrz    G    T        0      0        2 
   1   chr1_38440238     ZBoe    G    T        0      0        2 
   1   chr1_38440238     ZGre    G    T      0.5      1        2 
   1   chr1_38440238     ZHar    G    T        0      0        2 
   1   chr1_38440238   Sample    G    T        0      0        2 
   1   chr1_38456050     AAsi    C    A        1      2        2 
   1   chr1_38456050     AKia    C    A        0      0        2 
   1   chr1_38456050     AOna    C    A        0      0        2 
   1   chr1_38456050     ASom    C    A        1      2        2 
   1   chr1_38456050     HCab    C    A        0      0        2 
   1   chr1_38456050     HPrz    C    A        0      0        2 
   1   chr1_38456050     ZBoe    C    A        0      0        2 
   1   chr1_38456050     ZGre    C    A        0      0        2 
   1   chr1_38456050     ZHar    C    A        0      0        2 
   1   chr1_38456050   Sample    C    A        0      0        2 
   1   chr1_38480835     AAsi    G    T        0      0        2 
   1   chr1_38480835     AKia    G    T        0      0        2 
   1   chr1_38480835     AOna    G    T        0      0        2 
   1   chr1_38480835     ASom    G    T        0      0        2 
   1   chr1_38480835     HCab    G    T        0      0        2 
   1   chr1_38480835     HPrz    G    T        0      0        2 
   1   chr1_38480835     ZBoe    G    T        0      0        2 
   1   chr1_38480835     ZGre    G    T        1      2        2 
   1   chr1_38480835     ZHar    G    T        0      0        2 
   1   chr1_38480835   Sample    G    T        0      0        2 
   1   chr1_38486380     AAsi    A    T        0      0        2 
   1   chr1_38486380     AKia    A    T        0      0        2 
   1   chr1_38486380     AOna    A    T        0      0        2 
   1   chr1_38486380     ASom    A    T        0      0        2 
   1   chr1_38486380     HCab    A    T        0      0        2 
   1   chr1_38486380     HPrz    A    T        0      0        2 
   1   chr1_38486380     ZBoe    A    T      0.5      1        2 
   1   chr1_38486380     ZGre    A    T        0      0        2 
   1   chr1_38486380     ZHar    A    T        0      0        2 
   1   chr1_38486380   Sample    A    T        0      0        2 
   1   chr1_38491851     AAsi    G    T        0      0        2 
   1   chr1_38491851     AKia    G    T        0      0        2 
   1   chr1_38491851     AOna    G    T        0      0        2 
   1   chr1_38491851     ASom    G    T        0      0        2 
   1   chr1_38491851     HCab    G    T      0.5      1        2 
   1   chr1_38491851     HPrz    G    T        0      0        2 
   1   chr1_38491851     ZBoe    G    T        0      0        2 
   1   chr1_38491851     ZGre    G    T        0      0        2 
   1   chr1_38491851     ZHar    G    T        0      0        2 
   1   chr1_38491851   Sample    G    T        0      0        2 
   1   chr1_38497173     AAsi    G    C        0      0        2 
   1   chr1_38497173     AKia    G    C        1      2        2 
   1   chr1_38497173     AOna    G    C        0      0        2 
   1   chr1_38497173     ASom    G    C        0      0        2 
   1   chr1_38497173     HCab    G    C        0      0        2 
   1   chr1_38497173     HPrz    G    C        0      0        2 
   1   chr1_38497173     ZBoe    G    C        0      0        2 
   1   chr1_38497173     ZGre    G    C        0      0        2 
   1   chr1_38497173     ZHar    G    C        0      0        2 
   1   chr1_38497173   Sample    G    C        0      0        2 
   1   chr1_38516354     AAsi    G    C        1      2        2 
   1   chr1_38516354     AKia    G    C        0      0        2 
   1   chr1_38516354     AOna    G    C        0      0        2 
   1   chr1_38516354     ASom    G    C      0.5      1        2 
   1   chr1_38516354     HCab    G    C        0      0        2 
   1   chr1_38516354     HPrz    G    C        0      0        2 
   1   chr1_38516354     ZBoe    G    C        0      0        2 
   1   chr1_38516354     ZGre    G    C        0      0        2 
   1   chr1_38516354     ZHar    G    C        0      0        2 
   1   chr1_38516354   Sample    G    C        1      2        2 
   1   chr1_38528682     AAsi    C    G        0      0        2 
   1   chr1_38528682     AKia    C    G        0      0        2 
   1   chr1_38528682     AOna    C    G        0      0        2 
   1   chr1_38528682     ASom    C    G        0      0        2 
   1   chr1_38528682     HCab    C    G        0      0        2 
   1   chr1_38528682     HPrz    C    G      0.5      1        2 
   1   chr1_38528682     ZBoe    C    G        0      0        2 
   1   chr1_38528682     ZGre    C    G        0      0        2 
   1   chr1_38528682     ZHar    C    G        0      0        2 
   1   chr1_38528682   Sample    C    G        0      0        2 
   1   chr1_38528739     AAsi    A    C        0      0        2 
   1   chr1_38528739     AKia    A    C        0      0        2 
   1   chr1_38528739     AOna    A    C        0      0        2 
   1   chr1_38528739     ASom    A    C        0      0        2 
   1   chr1_38528739     HCab    A    C        1      2        2 
   1   chr1_38528739     HPrz    A    C        1      2        2 
   1   chr1_38528739     ZBoe    A    C        0      0        2 
   1   chr1_38528739     ZGre    A    C        0      0        2 
   1   chr1_38528739     ZHar    A    C        0      0        2 
   1   chr1_38528739   Sample    A    C        0      0        2 
   1   chr1_38530939     AAsi    G    T        0      0        2 
   1   chr1_38530939     AKia    G    T        1      2        2 
   1   chr1_38530939     AOna    G    T        1      2        2 
   1   chr1_38530939     ASom    G    T        0      0        2 
   1   chr1_38530939     HCab    G    T        0      0        2 
   1   chr1_38530939     HPrz    G    T        0      0        2 
   1   chr1_38530939     ZBoe    G    T        0      0        2 
   1   chr1_38530939     ZGre    G    T        0      0        2 
   1   chr1_38530939     ZHar    G    T        0      0        2 
   1   chr1_38530939   Sample    G    T        0      0        2 
   1   chr1_38535292     AAsi    A    T        0      0        2 
   1   chr1_38535292     AKia    A    T        0      0        2 
   1   chr1_38535292     AOna    A    T        0      0        2 
   1   chr1_38535292     ASom    A    T        0      0        2 
   1   chr1_38535292     HCab    A    T        1      2        2 
   1   chr1_38535292     HPrz    A    T        1      2        2 
   1   chr1_38535292     ZBoe    A    T        0      0        2 
   1   chr1_38535292     ZGre    A    T        0      0        2 
   1   chr1_38535292     ZHar    A    T        0      0        2 
   1   chr1_38535292   Sample    A    T        0      0        2 
   1   chr1_38548290     AAsi    A    T        0      0        2 
   1   chr1_38548290     AKia    A    T        0      0        2 
   1   chr1_38548290     AOna    A    T        0      0        2 
   1   chr1_38548290     ASom    A    T        0      0        2 
   1   chr1_38548290     HCab    A    T        0      0        2 
   1   chr1_38548290     HPrz    A    T        0      0        2 
   1   chr1_38548290     ZBoe    A    T        0      0        2 
   1   chr1_38548290     ZGre    A    T        1      2        2 
   1   chr1_38548290     ZHar    A    T        0      0        2 
   1   chr1_38548290   Sample    A    T        0      0        2 
   1   chr1_38551375     AAsi    A    T        1      2        2 
   1   chr1_38551375     AKia    A    T        0      0        2 
   1   chr1_38551375     AOna    A    T        0      0        2 
   1   chr1_38551375     ASom    A    T        0      0        2 
   1   chr1_38551375     HCab    A    T        0      0        2 
   1   chr1_38551375     HPrz    A    T        0      0        2 
   1   chr1_38551375     ZBoe    A    T        0      0        2 
   1   chr1_38551375     ZGre    A    T        0      0        2 
   1   chr1_38551375     ZHar    A    T        0      0        2 
   1   chr1_38551375   Sample    A    T        0      0        2 
   1   chr1_38555459     AAsi    T    A        0      0        2 
   1   chr1_38555459     AKia    T    A        0      0        2 
   1   chr1_38555459     AOna    T    A        0      0        2 
   1   chr1_38555459     ASom    T    A        0      0        2 
   1   chr1_38555459     HCab    T    A        1      2        2 
   1   chr1_38555459     HPrz    T    A        1      2        2 
   1   chr1_38555459     ZBoe    T    A        0      0        2 
   1   chr1_38555459     ZGre    T    A        0      0        2 
   1   chr1_38555459     ZHar    T    A        0      0        2 
   1   chr1_38555459   Sample    T    A        0      0        2 
   1   chr1_38555914     AAsi    A    C        0      0        2 
   1   chr1_38555914     AKia    A    C        0      0        2 
   1   chr1_38555914     AOna    A    C        0      0        2 
   1   chr1_38555914     ASom    A    C        0      0        2 
   1   chr1_38555914     HCab    A    C      0.5      1        2 
   1   chr1_38555914     HPrz    A    C        0      0        2 
   1   chr1_38555914     ZBoe    A    C        0      0        2 
   1   chr1_38555914     ZGre    A    C        0      0        2 
   1   chr1_38555914     ZHar    A    C        0      0        2 
   1   chr1_38555914   Sample    A    C        0      0        2 
   1   chr1_38558391     AAsi    A    C        0      0        2 
   1   chr1_38558391     AKia    A    C        0      0        2 
   1   chr1_38558391     AOna    A    C        0      0        2 
   1   chr1_38558391     ASom    A    C        0      0        2 
   1   chr1_38558391     HCab    A    C        0      0        2 
   1   chr1_38558391     HPrz    A    C        1      2        2 
   1   chr1_38558391     ZBoe    A    C        0      0        2 
   1   chr1_38558391     ZGre    A    C        0      0        2 
   1   chr1_38558391     ZHar    A    C        0      0        2 
   1   chr1_38558391   Sample    A    C        0      0        2 
   1   chr1_38560984     AAsi    T    G        0      0        2 
   1   chr1_38560984     AKia    T    G        0      0        2 
   1   chr1_38560984     AOna    T    G        0      0        2 
   1   chr1_38560984     ASom    T    G        0      0        2 
   1   chr1_38560984     HCab    T    G        0      0        2 
   1   chr1_38560984     HPrz    T    G        0      0        2 
   1   chr1_38560984     ZBoe    T    G        0      0        2 
   1   chr1_38560984     ZGre    T    G        1      2        2 
   1   chr1_38560984     ZHar    T    G        0      0        2 
   1   chr1_38560984   Sample    T    G        0      0        2 
   1   chr1_38597523     AAsi    C    A        0      0        2 
   1   chr1_38597523     AKia    C    A        1      2        2 
   1   chr1_38597523     AOna    C    A        1      2        2 
   1   chr1_38597523     ASom    C    A        0      0        2 
   1   chr1_38597523     HCab    C    A        0      0        2 
   1   chr1_38597523     HPrz    C    A        0      0        2 
   1   chr1_38597523     ZBoe    C    A        0      0        2 
   1   chr1_38597523     ZGre    C    A        0      0        2 
   1   chr1_38597523     ZHar    C    A        0      0        2 
   1   chr1_38597523   Sample    C    A        0      0        2 
   1   chr1_38606960     AAsi    T    A        0      0        2 
   1   chr1_38606960     AKia    T    A        0      0        2 
   1   chr1_38606960     AOna    T    A        0      0        2 
   1   chr1_38606960     ASom    T    A        0      0        2 
   1   chr1_38606960     HCab    T    A        1      2        2 
   1   chr1_38606960     HPrz    T    A        1      2        2 
   1   chr1_38606960     ZBoe    T    A        0      0        2 
   1   chr1_38606960     ZGre    T    A        0      0        2 
   1   chr1_38606960     ZHar    T    A        0      0        2 
   1   chr1_38606960   Sample    T    A        0      0        2 
   1   chr1_38649234     AAsi    A    C        0      0        2 
   1   chr1_38649234     AKia    A    C        0      0        2 
   1   chr1_38649234     AOna    A    C        0      0        2 
   1   chr1_38649234     ASom    A    C        0      0        2 
   1   chr1_38649234     HCab    A    C        0      0        2 
   1   chr1_38649234     HPrz    A    C        0      0        2 
   1   chr1_38649234     ZBoe    A    C      0.5      1        2 
   1   chr1_38649234     ZGre    A    C        0      0        2 
   1   chr1_38649234     ZHar    A    C        0      0        2 
   1   chr1_38649234   Sample    A    C        0      0        2 
   1   chr1_38649979     AAsi    T    A        0      0        2 
   1   chr1_38649979     AKia    T    A        0      0        2 
   1   chr1_38649979     AOna    T    A        0      0        2 
   1   chr1_38649979     ASom    T    A        0      0        2 
   1   chr1_38649979     HCab    T    A      0.5      1        2 
   1   chr1_38649979     HPrz    T    A      0.5      1        2 
   1   chr1_38649979     ZBoe    T    A        0      0        2 
   1   chr1_38649979     ZGre    T    A        0      0        2 
   1   chr1_38649979     ZHar    T    A        0      0        2 
   1   chr1_38649979   Sample    T    A        0      0        2 
   1   chr1_38662712     AAsi    C    A        0      0        2 
   1   chr1_38662712     AKia    C    A        1      2        2 
   1   chr1_38662712     AOna    C    A      0.5      1        2 
   1   chr1_38662712     ASom    C    A        0      0        2 
   1   chr1_38662712     HCab    C    A        0      0        2 
   1   chr1_38662712     HPrz    C    A        0      0        2 
   1   chr1_38662712     ZBoe    C    A        0      0        2 
   1   chr1_38662712     ZGre    C    A        0      0        2 
   1   chr1_38662712     ZHar    C    A        0      0        2 
   1   chr1_38662712   Sample    C    A        0      0        2 
   1   chr1_38667885     AAsi    C    A        0      0        2 
   1   chr1_38667885     AKia    C    A        0      0        2 
   1   chr1_38667885     AOna    C    A      0.5      1        2 
   1   chr1_38667885     ASom    C    A        0      0        2 
   1   chr1_38667885     HCab    C    A        0      0        2 
   1   chr1_38667885     HPrz    C    A        0      0        2 
   1   chr1_38667885     ZBoe    C    A        0      0        2 
   1   chr1_38667885     ZGre    C    A        0      0        2 
   1   chr1_38667885     ZHar    C    A        0      0        2 
   1   chr1_38667885   Sample    C    A        0      0        2 
   1   chr1_38694742     AAsi    A    T        0      0        2 
   1   chr1_38694742     AKia    A    T        1      2        2 
   1   chr1_38694742     AOna    A    T      0.5      1        2 
   1   chr1_38694742     ASom    A    T        0      0        2 
   1   chr1_38694742     HCab    A    T        0      0        2 
   1   chr1_38694742     HPrz    A    T        0      0        2 
   1   chr1_38694742     ZBoe    A    T        1      2        2 
   1   chr1_38694742     ZGre    A    T        1      2        2 
   1   chr1_38694742     ZHar    A    T        1      2        2 
   1   chr1_38694742   Sample    A    T        0      0        2 
   1   chr1_38720360     AAsi    G    T        0      0        2 
   1   chr1_38720360     AKia    G    T        0      0        2 
   1   chr1_38720360     AOna    G    T        0      0        2 
   1   chr1_38720360     ASom    G    T        0      0        2 
   1   chr1_38720360     HCab    G    T        0      0        2 
   1   chr1_38720360     HPrz    G    T      0.5      1        2 
   1   chr1_38720360     ZBoe    G    T        0      0        2 
   1   chr1_38720360     ZGre    G    T        0      0        2 
   1   chr1_38720360     ZHar    G    T        0      0        2 
   1   chr1_38720360   Sample    G    T        0      0        2 
   1   chr1_38727080     AAsi    C    A        0      0        2 
   1   chr1_38727080     AKia    C    A        0      0        2 
   1   chr1_38727080     AOna    C    A        0      0        2 
   1   chr1_38727080     ASom    C    A        0      0        2 
   1   chr1_38727080     HCab    C    A        0      0        2 
   1   chr1_38727080     HPrz    C    A        0      0        2 
   1   chr1_38727080     ZBoe    C    A        1      2        2 
   1   chr1_38727080     ZGre    C    A        0      0        2 
   1   chr1_38727080     ZHar    C    A        0      0        2 
   1   chr1_38727080   Sample    C    A        0      0        2 
   1   chr1_38741983     AAsi    C    A        0      0        2 
   1   chr1_38741983     AKia    C    A        0      0        2 
   1   chr1_38741983     AOna    C    A        0      0        2 
   1   chr1_38741983     ASom    C    A        0      0        2 
   1   chr1_38741983     HCab    C    A        0      0        2 
   1   chr1_38741983     HPrz    C    A        0      0        2 
   1   chr1_38741983     ZBoe    C    A      0.5      1        2 
   1   chr1_38741983     ZGre    C    A        0      0        2 
   1   chr1_38741983     ZHar    C    A        0      0        2 
   1   chr1_38741983   Sample    C    A        0      0        2 
   1   chr1_38747791     AAsi    G    C        0      0        2 
   1   chr1_38747791     AKia    G    C        0      0        2 
   1   chr1_38747791     AOna    G    C      0.5      1        2 
   1   chr1_38747791     ASom    G    C        0      0        2 
   1   chr1_38747791     HCab    G    C        0      0        2 
   1   chr1_38747791     HPrz    G    C        0      0        2 
   1   chr1_38747791     ZBoe    G    C        0      0        2 
   1   chr1_38747791     ZGre    G    C        0      0        2 
   1   chr1_38747791     ZHar    G    C        0      0        2 
   1   chr1_38747791   Sample    G    C        0      0        2 
   1   chr1_38809177     AAsi    G    T        0      0        2 
   1   chr1_38809177     AKia    G    T        0      0        2 
   1   chr1_38809177     AOna    G    T      0.5      1        2 
   1   chr1_38809177     ASom    G    T        0      0        2 
   1   chr1_38809177     HCab    G    T        0      0        2 
   1   chr1_38809177     HPrz    G    T        0      0        2 
   1   chr1_38809177     ZBoe    G    T        0      0        2 
   1   chr1_38809177     ZGre    G    T        0      0        2 
   1   chr1_38809177     ZHar    G    T        0      0        2 
   1   chr1_38809177   Sample    G    T        0      0        2 
   1   chr1_38821008     AAsi    T    G        0      0        2 
   1   chr1_38821008     AKia    T    G        0      0        2 
   1   chr1_38821008     AOna    T    G        0      0        2 
   1   chr1_38821008     ASom    T    G      0.5      1        2 
   1   chr1_38821008     HCab    T    G        0      0        2 
   1   chr1_38821008     HPrz    T    G        0      0        2 
   1   chr1_38821008     ZBoe    T    G        0      0        2 
   1   chr1_38821008     ZGre    T    G        0      0        2 
   1   chr1_38821008     ZHar    T    G        0      0        2 
   1   chr1_38821008   Sample    T    G        0      0        2 
   1   chr1_38828306     AAsi    C    G        0      0        2 
   1   chr1_38828306     AKia    C    G        0      0        2 
   1   chr1_38828306     AOna    C    G        0      0        2 
   1   chr1_38828306     ASom    C    G        0      0        2 
   1   chr1_38828306     HCab    C    G        0      0        2 
   1   chr1_38828306     HPrz    C    G        0      0        2 
   1   chr1_38828306     ZBoe    C    G        0      0        2 
   1   chr1_38828306     ZGre    C    G        0      0        2 
   1   chr1_38828306     ZHar    C    G        1      2        2 
   1   chr1_38828306   Sample    C    G        0      0        2 
   1   chr1_38841395     AAsi    T    A        0      0        2 
   1   chr1_38841395     AKia    T    A        0      0        2 
   1   chr1_38841395     AOna    T    A        0      0        2 
   1   chr1_38841395     ASom    T    A        0      0        2 
   1   chr1_38841395     HCab    T    A        1      2        2 
   1   chr1_38841395     HPrz    T    A        1      2        2 
   1   chr1_38841395     ZBoe    T    A        0      0        2 
   1   chr1_38841395     ZGre    T    A        0      0        2 
   1   chr1_38841395     ZHar    T    A        0      0        2 
   1   chr1_38841395   Sample    T    A        0      0        2 
   1   chr1_38842635     AAsi    G    C        0      0        2 
   1   chr1_38842635     AKia    G    C        0      0        2 
   1   chr1_38842635     AOna    G    C        0      0        2 
   1   chr1_38842635     ASom    G    C        0      0        2 
   1   chr1_38842635     HCab    G    C        0      0        2 
   1   chr1_38842635     HPrz    G    C        0      0        2 
   1   chr1_38842635     ZBoe    G    C        0      0        2 
   1   chr1_38842635     ZGre    G    C      0.5      1        2 
   1   chr1_38842635     ZHar    G    C        0      0        2 
   1   chr1_38842635   Sample    G    C        0      0        2 
   1   chr1_38852554     AAsi    C    A        0      0        2 
   1   chr1_38852554     AKia    C    A      0.5      1        2 
   1   chr1_38852554     AOna    C    A        0      0        2 
   1   chr1_38852554     ASom    C    A        0      0        2 
   1   chr1_38852554     HCab    C    A        0      0        2 
   1   chr1_38852554     HPrz    C    A        0      0        2 
   1   chr1_38852554     ZBoe    C    A        0      0        2 
   1   chr1_38852554     ZGre    C    A        0      0        2 
   1   chr1_38852554     ZHar    C    A        0      0        2 
   1   chr1_38852554   Sample    C    A        0      0        2 
   1   chr1_38856498     AAsi    C    G        0      0        2 
   1   chr1_38856498     AKia    C    G        1      2        2 
   1   chr1_38856498     AOna    C    G      0.5      1        2 
   1   chr1_38856498     ASom    C    G        0      0        2 
   1   chr1_38856498     HCab    C    G        0      0        2 
   1   chr1_38856498     HPrz    C    G        0      0        2 
   1   chr1_38856498     ZBoe    C    G        0      0        2 
   1   chr1_38856498     ZGre    C    G        0      0        2 
   1   chr1_38856498     ZHar    C    G        0      0        2 
   1   chr1_38856498   Sample    C    G        0      0        2 
   1   chr1_38866890     AAsi    A    T        0      0        2 
   1   chr1_38866890     AKia    A    T      0.5      1        2 
   1   chr1_38866890     AOna    A    T        0      0        2 
   1   chr1_38866890     ASom    A    T        0      0        2 
   1   chr1_38866890     HCab    A    T        0      0        2 
   1   chr1_38866890     HPrz    A    T        0      0        2 
   1   chr1_38866890     ZBoe    A    T        0      0        2 
   1   chr1_38866890     ZGre    A    T        0      0        2 
   1   chr1_38866890     ZHar    A    T        0      0        2 
   1   chr1_38866890   Sample    A    T        0      0        2 
   1   chr1_38874926     AAsi    G    T        0      0        2 
   1   chr1_38874926     AKia    G    T        0      0        2 
   1   chr1_38874926     AOna    G    T        0      0        2 
   1   chr1_38874926     ASom    G    T        0      0        2 
   1   chr1_38874926     HCab    G    T        0      0        2 
   1   chr1_38874926     HPrz    G    T        0      0        2 
   1   chr1_38874926     ZBoe    G    T        0      0        2 
   1   chr1_38874926     ZGre    G    T        0      0        2 
   1   chr1_38874926     ZHar    G    T        1      2        2 
   1   chr1_38874926   Sample    G    T        0      0        2 
   1   chr1_38906786     AAsi    T    A        0      0        2 
   1   chr1_38906786     AKia    T    A      0.5      1        2 
   1   chr1_38906786     AOna    T    A        0      0        2 
   1   chr1_38906786     ASom    T    A        0      0        2 
   1   chr1_38906786     HCab    T    A        0      0        2 
   1   chr1_38906786     HPrz    T    A        0      0        2 
   1   chr1_38906786     ZBoe    T    A        0      0        2 
   1   chr1_38906786     ZGre    T    A        0      0        2 
   1   chr1_38906786     ZHar    T    A        0      0        2 
   1   chr1_38906786   Sample    T    A        0      0        2 
   1   chr1_38922926     AAsi    T    G        0      0        2 
   1   chr1_38922926     AKia    T    G        0      0        2 
   1   chr1_38922926     AOna    T    G        0      0        2 
   1   chr1_38922926     ASom    T    G        0      0        2 
   1   chr1_38922926     HCab    T    G        0      0        2 
   1   chr1_38922926     HPrz    T    G        0      0        2 
   1   chr1_38922926     ZBoe    T    G        0      0        2 
   1   chr1_38922926     ZGre    T    G        1      2        2 
   1   chr1_38922926     ZHar    T    G        0      0        2 
   1   chr1_38922926   Sample    T    G        0      0        2 
   1   chr1_39001043     AAsi    T    G        0      0        2 
   1   chr1_39001043     AKia    T    G        0      0        2 
   1   chr1_39001043     AOna    T    G        0      0        2 
   1   chr1_39001043     ASom    T    G        0      0        2 
   1   chr1_39001043     HCab    T    G        0      0        2 
   1   chr1_39001043     HPrz    T    G        0      0        2 
   1   chr1_39001043     ZBoe    T    G      0.5      1        2 
   1   chr1_39001043     ZGre    T    G        0      0        2 
   1   chr1_39001043     ZHar    T    G        0      0        2 
   1   chr1_39001043   Sample    T    G        0      0        2 
   1   chr1_39005142     AAsi    T    G        0      0        2 
   1   chr1_39005142     AKia    T    G      0.5      1        2 
   1   chr1_39005142     AOna    T    G        0      0        2 
   1   chr1_39005142     ASom    T    G        0      0        2 
   1   chr1_39005142     HCab    T    G        0      0        2 
   1   chr1_39005142     HPrz    T    G        0      0        2 
   1   chr1_39005142     ZBoe    T    G        0      0        2 
   1   chr1_39005142     ZGre    T    G        0      0        2 
   1   chr1_39005142     ZHar    T    G        0      0        2 
   1   chr1_39005142   Sample    T    G        0      0        2 
   1   chr1_39024038     AAsi    A    C        0      0        2 
   1   chr1_39024038     AKia    A    C        0      0        2 
   1   chr1_39024038     AOna    A    C        0      0        2 
   1   chr1_39024038     ASom    A    C        0      0        2 
   1   chr1_39024038     HCab    A    C        1      2        2 
   1   chr1_39024038     HPrz    A    C        1      2        2 
   1   chr1_39024038     ZBoe    A    C        0      0        2 
   1   chr1_39024038     ZGre    A    C        0      0        2 
   1   chr1_39024038     ZHar    A    C        0      0        2 
   1   chr1_39024038   Sample    A    C        0      0        2 
   1   chr1_39036682     AAsi    G    T        0      0        2 
   1   chr1_39036682     AKia    G    T        0      0        2 
   1   chr1_39036682     AOna    G    T      0.5      1        2 
   1   chr1_39036682     ASom    G    T        0      0        2 
   1   chr1_39036682     HCab    G    T        0      0        2 
   1   chr1_39036682     HPrz    G    T        0      0        2 
   1   chr1_39036682     ZBoe    G    T        0      0        2 
   1   chr1_39036682     ZGre    G    T        0      0        2 
   1   chr1_39036682     ZHar    G    T        0      0        2 
   1   chr1_39036682   Sample    G    T        0      0        2 
   1   chr1_39078375     AAsi    A    C        0      0        2 
   1   chr1_39078375     AKia    A    C        0      0        2 
   1   chr1_39078375     AOna    A    C        0      0        2 
   1   chr1_39078375     ASom    A    C        0      0        2 
   1   chr1_39078375     HCab    A    C        0      0        2 
   1   chr1_39078375     HPrz    A    C        0      0        2 
   1   chr1_39078375     ZBoe    A    C        1      2        2 
   1   chr1_39078375     ZGre    A    C        0      0        2 
   1   chr1_39078375     ZHar    A    C        0      0        2 
   1   chr1_39078375   Sample    A    C        0      0        2 
   1   chr1_39079612     AAsi    C    G      0.5      1        2 
   1   chr1_39079612     AKia    C    G        0      0        2 
   1   chr1_39079612     AOna    C    G        0      0        2 
   1   chr1_39079612     ASom    C    G        0      0        2 
   1   chr1_39079612     HCab    C    G        0      0        2 
   1   chr1_39079612     HPrz    C    G        0      0        2 
   1   chr1_39079612     ZBoe    C    G        0      0        2 
   1   chr1_39079612     ZGre    C    G        0      0        2 
   1   chr1_39079612     ZHar    C    G        0      0        2 
   1   chr1_39079612   Sample    C    G        1      2        2 
   1   chr1_39107512     AAsi    G    T        0      0        2 
   1   chr1_39107512     AKia    G    T        1      2        2 
   1   chr1_39107512     AOna    G    T        1      2        2 
   1   chr1_39107512     ASom    G    T        0      0        2 
   1   chr1_39107512     HCab    G    T        0      0        2 
   1   chr1_39107512     HPrz    G    T        0      0        2 
   1   chr1_39107512     ZBoe    G    T        0      0        2 
   1   chr1_39107512     ZGre    G    T        0      0        2 
   1   chr1_39107512     ZHar    G    T        0      0        2 
   1   chr1_39107512   Sample    G    T        0      0        2 
   1   chr1_39112756     AAsi    A    C        0      0        2 
   1   chr1_39112756     AKia    A    C        0      0        2 
   1   chr1_39112756     AOna    A    C        0      0        2 
   1   chr1_39112756     ASom    A    C        0      0        2 
   1   chr1_39112756     HCab    A    C        0      0        2 
   1   chr1_39112756     HPrz    A    C        0      0        2 
   1   chr1_39112756     ZBoe    A    C        0      0        2 
   1   chr1_39112756     ZGre    A    C        0      0        2 
   1   chr1_39112756     ZHar    A    C      0.5      1        2 
   1   chr1_39112756   Sample    A    C        0      0        2 
   1   chr1_39117188     AAsi    T    A        0      0        2 
   1   chr1_39117188     AKia    T    A        0      0        2 
   1   chr1_39117188     AOna    T    A        0      0        2 
   1   chr1_39117188     ASom    T    A        0      0        2 
   1   chr1_39117188     HCab    T    A      0.5      1        2 
   1   chr1_39117188     HPrz    T    A      0.5      1        2 
   1   chr1_39117188     ZBoe    T    A        0      0        2 
   1   chr1_39117188     ZGre    T    A        0      0        2 
   1   chr1_39117188     ZHar    T    A        0      0        2 
   1   chr1_39117188   Sample    T    A        0      0        2 
   1   chr1_39120798     AAsi    T    A      0.5      1        2 
   1   chr1_39120798     AKia    T    A        0      0        2 
   1   chr1_39120798     AOna    T    A        0      0        2 
   1   chr1_39120798     ASom    T    A        0      0        2 
   1   chr1_39120798     HCab    T    A        0      0        2 
   1   chr1_39120798     HPrz    T    A        0      0        2 
   1   chr1_39120798     ZBoe    T    A        0      0        2 
   1   chr1_39120798     ZGre    T    A        0      0        2 
   1   chr1_39120798     ZHar    T    A        0      0        2 
   1   chr1_39120798   Sample    T    A        0      0        2 
   1   chr1_39121792     AAsi    T    A        0      0        2 
   1   chr1_39121792     AKia    T    A        0      0        2 
   1   chr1_39121792     AOna    T    A        0      0        2 
   1   chr1_39121792     ASom    T    A        0      0        2 
   1   chr1_39121792     HCab    T    A      0.5      1        2 
   1   chr1_39121792     HPrz    T    A        0      0        2 
   1   chr1_39121792     ZBoe    T    A        0      0        2 
   1   chr1_39121792     ZGre    T    A        0      0        2 
   1   chr1_39121792     ZHar    T    A        0      0        2 
   1   chr1_39121792   Sample    T    A        0      0        2 
   1   chr1_39122922     AAsi    G    C        0      0        2 
   1   chr1_39122922     AKia    G    C        0      0        2 
   1   chr1_39122922     AOna    G    C        1      2        2 
   1   chr1_39122922     ASom    G    C        0      0        2 
   1   chr1_39122922     HCab    G    C        0      0        2 
   1   chr1_39122922     HPrz    G    C        0      0        2 
   1   chr1_39122922     ZBoe    G    C        0      0        2 
   1   chr1_39122922     ZGre    G    C        0      0        2 
   1   chr1_39122922     ZHar    G    C        0      0        2 
   1   chr1_39122922   Sample    G    C        0      0        2 
   1   chr1_39124899     AAsi    A    T        0      0        2 
   1   chr1_39124899     AKia    A    T        0      0        2 
   1   chr1_39124899     AOna    A    T        0      0        2 
   1   chr1_39124899     ASom    A    T        0      0        2 
   1   chr1_39124899     HCab    A    T        0      0        2 
   1   chr1_39124899     HPrz    A    T        0      0        2 
   1   chr1_39124899     ZBoe    A    T      0.5      1        2 
   1   chr1_39124899     ZGre    A    T        0      0        2 
   1   chr1_39124899     ZHar    A    T        0      0        2 
   1   chr1_39124899   Sample    A    T        0      0        2 
   1   chr1_39136000     AAsi    G    C        0      0        2 
   1   chr1_39136000     AKia    G    C        0      0        2 
   1   chr1_39136000     AOna    G    C        0      0        2 
   1   chr1_39136000     ASom    G    C        0      0        2 
   1   chr1_39136000     HCab    G    C        1      2        2 
   1   chr1_39136000     HPrz    G    C        1      2        2 
   1   chr1_39136000     ZBoe    G    C        0      0        2 
   1   chr1_39136000     ZGre    G    C        0      0        2 
   1   chr1_39136000     ZHar    G    C        0      0        2 
   1   chr1_39136000   Sample    G    C        0      0        2 
   1   chr1_39140953     AAsi    C    A        0      0        2 
   1   chr1_39140953     AKia    C    A        0      0        2 
   1   chr1_39140953     AOna    C    A        0      0        2 
   1   chr1_39140953     ASom    C    A        0      0        2 
   1   chr1_39140953     HCab    C    A        0      0        2 
   1   chr1_39140953     HPrz    C    A        0      0        2 
   1   chr1_39140953     ZBoe    C    A        0      0        2 
   1   chr1_39140953     ZGre    C    A        1      2        2 
   1   chr1_39140953     ZHar    C    A        0      0        2 
   1   chr1_39140953   Sample    C    A        0      0        2 
   1   chr1_39155434     AAsi    G    T        0      0        2 
   1   chr1_39155434     AKia    G    T        0      0        2 
   1   chr1_39155434     AOna    G    T        0      0        2 
   1   chr1_39155434     ASom    G    T        0      0        2 
   1   chr1_39155434     HCab    G    T        0      0        2 
   1   chr1_39155434     HPrz    G    T        0      0        2 
   1   chr1_39155434     ZBoe    G    T      0.5      1        2 
   1   chr1_39155434     ZGre    G    T        1      2        2 
   1   chr1_39155434     ZHar    G    T        1      2        2 
   1   chr1_39155434   Sample    G    T        0      0        2 
   1   chr1_39176483     AAsi    T    G        1      2        2 
   1   chr1_39176483     AKia    T    G        0      0        2 
   1   chr1_39176483     AOna    T    G        0      0        2 
   1   chr1_39176483     ASom    T    G        1      2        2 
   1   chr1_39176483     HCab    T    G        0      0        2 
   1   chr1_39176483     HPrz    T    G        0      0        2 
   1   chr1_39176483     ZBoe    T    G        0      0        2 
   1   chr1_39176483     ZGre    T    G        0      0        2 
   1   chr1_39176483     ZHar    T    G        0      0        2 
   1   chr1_39176483   Sample    T    G        1      2        2 
   1   chr1_39210978     AAsi    T    A        0      0        2 
   1   chr1_39210978     AKia    T    A        0      0        2 
   1   chr1_39210978     AOna    T    A        0      0        2 
   1   chr1_39210978     ASom    T    A        0      0        2 
   1   chr1_39210978     HCab    T    A        0      0        2 
   1   chr1_39210978     HPrz    T    A        0      0        2 
   1   chr1_39210978     ZBoe    T    A      0.5      1        2 
   1   chr1_39210978     ZGre    T    A        0      0        2 
   1   chr1_39210978     ZHar    T    A        0      0        2 
   1   chr1_39210978   Sample    T    A        0      0        2 
   1   chr1_39212219     AAsi    G    C        0      0        2 
   1   chr1_39212219     AKia    G    C        0      0        2 
   1   chr1_39212219     AOna    G    C        0      0        2 
   1   chr1_39212219     ASom    G    C        0      0        2 
   1   chr1_39212219     HCab    G    C        1      2        2 
   1   chr1_39212219     HPrz    G    C        1      2        2 
   1   chr1_39212219     ZBoe    G    C        0      0        2 
   1   chr1_39212219     ZGre    G    C        0      0        2 
   1   chr1_39212219     ZHar    G    C        0      0        2 
   1   chr1_39212219   Sample    G    C        0      0        2 
   1   chr1_39252523     AAsi    A    T        0      0        2 
   1   chr1_39252523     AKia    A    T      0.5      1        2 
   1   chr1_39252523     AOna    A    T        1      2        2 
   1   chr1_39252523     ASom    A    T        0      0        2 
   1   chr1_39252523     HCab    A    T        0      0        2 
   1   chr1_39252523     HPrz    A    T        0      0        2 
   1   chr1_39252523     ZBoe    A    T        0      0        2 
   1   chr1_39252523     ZGre    A    T        0      0        2 
   1   chr1_39252523     ZHar    A    T        0      0        2 
   1   chr1_39252523   Sample    A    T        0      0        2 
   1   chr1_39264002     AAsi    G    C        0      0        2 
   1   chr1_39264002     AKia    G    C        0      0        2 
   1   chr1_39264002     AOna    G    C        0      0        2 
   1   chr1_39264002     ASom    G    C        0      0        2 
   1   chr1_39264002     HCab    G    C        0      0        2 
   1   chr1_39264002     HPrz    G    C        0      0        2 
   1   chr1_39264002     ZBoe    G    C        1      2        2 
   1   chr1_39264002     ZGre    G    C        0      0        2 
   1   chr1_39264002     ZHar    G    C        1      2        2 
   1   chr1_39264002   Sample    G    C        0      0        2 
   1   chr1_39268208     AAsi    C    A        0      0        2 
   1   chr1_39268208     AKia    C    A      0.5      1        2 
   1   chr1_39268208     AOna    C    A        0      0        2 
   1   chr1_39268208     ASom    C    A        0      0        2 
   1   chr1_39268208     HCab    C    A        0      0        2 
   1   chr1_39268208     HPrz    C    A        0      0        2 
   1   chr1_39268208     ZBoe    C    A        0      0        2 
   1   chr1_39268208     ZGre    C    A        0      0        2 
   1   chr1_39268208     ZHar    C    A        0      0        2 
   1   chr1_39268208   Sample    C    A        0      0        2 
   1   chr1_39279848     AAsi    C    A        0      0        2 
   1   chr1_39279848     AKia    C    A      0.5      1        2 
   1   chr1_39279848     AOna    C    A        1      2        2 
   1   chr1_39279848     ASom    C    A        0      0        2 
   1   chr1_39279848     HCab    C    A        0      0        2 
   1   chr1_39279848     HPrz    C    A        0      0        2 
   1   chr1_39279848     ZBoe    C    A        0      0        2 
   1   chr1_39279848     ZGre    C    A        0      0        2 
   1   chr1_39279848     ZHar    C    A        0      0        2 
   1   chr1_39279848   Sample    C    A        0      0        2 
   1   chr1_39299883     AAsi    G    C        0      0        2 
   1   chr1_39299883     AKia    G    C        0      0        2 
   1   chr1_39299883     AOna    G    C        0      0        2 
   1   chr1_39299883     ASom    G    C        0      0        2 
   1   chr1_39299883     HCab    G    C        1      2        2 
   1   chr1_39299883     HPrz    G    C        1      2        2 
   1   chr1_39299883     ZBoe    G    C        0      0        2 
   1   chr1_39299883     ZGre    G    C        0      0        2 
   1   chr1_39299883     ZHar    G    C        0      0        2 
   1   chr1_39299883   Sample    G    C        0      0        2 
   1   chr1_39300822     AAsi    A    C        0      0        2 
   1   chr1_39300822     AKia    A    C        0      0        2 
   1   chr1_39300822     AOna    A    C        0      0        2 
   1   chr1_39300822     ASom    A    C        0      0        2 
   1   chr1_39300822     HCab    A    C        1      2        2 
   1   chr1_39300822     HPrz    A    C        1      2        2 
   1   chr1_39300822     ZBoe    A    C        0      0        2 
   1   chr1_39300822     ZGre    A    C        0      0        2 
   1   chr1_39300822     ZHar    A    C        0      0        2 
   1   chr1_39300822   Sample    A    C        0      0        2 
   1   chr1_39315247     AAsi    C    A        0      0        2 
   1   chr1_39315247     AKia    C    A        0      0        2 
   1   chr1_39315247     AOna    C    A        0      0        2 
   1   chr1_39315247     ASom    C    A        0      0        2 
   1   chr1_39315247     HCab    C    A        1      2        2 
   1   chr1_39315247     HPrz    C    A      0.5      1        2 
   1   chr1_39315247     ZBoe    C    A        0      0        2 
   1   chr1_39315247     ZGre    C    A        0      0        2 
   1   chr1_39315247     ZHar    C    A        0      0        2 
   1   chr1_39315247   Sample    C    A        0      0        2 
   1   chr1_39336657     AAsi    G    C        0      0        2 
   1   chr1_39336657     AKia    G    C        0      0        2 
   1   chr1_39336657     AOna    G    C        0      0        2 
   1   chr1_39336657     ASom    G    C        0      0        2 
   1   chr1_39336657     HCab    G    C        0      0        2 
   1   chr1_39336657     HPrz    G    C        0      0        2 
   1   chr1_39336657     ZBoe    G    C        0      0        2 
   1   chr1_39336657     ZGre    G    C        1      2        2 
   1   chr1_39336657     ZHar    G    C        0      0        2 
   1   chr1_39336657   Sample    G    C        0      0        2 
   1   chr1_39351246     AAsi    C    G        0      0        2 
   1   chr1_39351246     AKia    C    G        0      0        2 
   1   chr1_39351246     AOna    C    G        0      0        2 
   1   chr1_39351246     ASom    C    G        0      0        2 
   1   chr1_39351246     HCab    C    G        0      0        2 
   1   chr1_39351246     HPrz    C    G        0      0        2 
   1   chr1_39351246     ZBoe    C    G      0.5      1        2 
   1   chr1_39351246     ZGre    C    G        0      0        2 
   1   chr1_39351246     ZHar    C    G        1      2        2 
   1   chr1_39351246   Sample    C    G        0      0        2 
   1   chr1_39355591     AAsi    T    A        1      2        2 
   1   chr1_39355591     AKia    T    A        0      0        2 
   1   chr1_39355591     AOna    T    A        0      0        2 
   1   chr1_39355591     ASom    T    A        1      2        2 
   1   chr1_39355591     HCab    T    A        0      0        2 
   1   chr1_39355591     HPrz    T    A        0      0        2 
   1   chr1_39355591     ZBoe    T    A        0      0        2 
   1   chr1_39355591     ZGre    T    A        0      0        2 
   1   chr1_39355591     ZHar    T    A        0      0        2 
   1   chr1_39355591   Sample    T    A        1      2        2 
   1   chr1_39357782     AAsi    A    T        0      0        2 
   1   chr1_39357782     AKia    A    T        0      0        2 
   1   chr1_39357782     AOna    A    T        0      0        2 
   1   chr1_39357782     ASom    A    T        0      0        2 
   1   chr1_39357782     HCab    A    T      0.5      1        2 
   1   chr1_39357782     HPrz    A    T        0      0        2 
   1   chr1_39357782     ZBoe    A    T        0      0        2 
   1   chr1_39357782     ZGre    A    T        0      0        2 
   1   chr1_39357782     ZHar    A    T        0      0        2 
   1   chr1_39357782   Sample    A    T        0      0        2 
   1   chr1_39365368     AAsi    C    G      0.5      1        2 
   1   chr1_39365368     AKia    C    G        0      0        2 
   1   chr1_39365368     AOna    C    G        0      0        2 
   1   chr1_39365368     ASom    C    G        0      0        2 
   1   chr1_39365368     HCab    C    G        0      0        2 
   1   chr1_39365368     HPrz    C    G        0      0        2 
   1   chr1_39365368     ZBoe    C    G        0      0        2 
   1   chr1_39365368     ZGre    C    G        0      0        2 
   1   chr1_39365368     ZHar    C    G        0      0        2 
   1   chr1_39365368   Sample    C    G        0      0        2 
   1   chr1_39377676     AAsi    C    A        0      0        2 
   1   chr1_39377676     AKia    C    A        0      0        2 
   1   chr1_39377676     AOna    C    A        0      0        2 
   1   chr1_39377676     ASom    C    A        0      0        2 
   1   chr1_39377676     HCab    C    A        0      0        2 
   1   chr1_39377676     HPrz    C    A        0      0        2 
   1   chr1_39377676     ZBoe    C    A        1      2        2 
   1   chr1_39377676     ZGre    C    A        0      0        2 
   1   chr1_39377676     ZHar    C    A        0      0        2 
   1   chr1_39377676   Sample    C    A        0      0        2 
   1   chr1_39381706     AAsi    C    G        0      0        2 
   1   chr1_39381706     AKia    C    G        0      0        2 
   1   chr1_39381706     AOna    C    G        0      0        2 
   1   chr1_39381706     ASom    C    G        0      0        2 
   1   chr1_39381706     HCab    C    G        1      2        2 
   1   chr1_39381706     HPrz    C    G        1      2        2 
   1   chr1_39381706     ZBoe    C    G        0      0        2 
   1   chr1_39381706     ZGre    C    G        0      0        2 
   1   chr1_39381706     ZHar    C    G        0      0        2 
   1   chr1_39381706   Sample    C    G        0      0        2 
   1   chr1_39415545     AAsi    G    C        0      0        2 
   1   chr1_39415545     AKia    G    C        0      0        2 
   1   chr1_39415545     AOna    G    C        0      0        2 
   1   chr1_39415545     ASom    G    C        0      0        2 
   1   chr1_39415545     HCab    G    C        0      0        2 
   1   chr1_39415545     HPrz    G    C        0      0        2 
   1   chr1_39415545     ZBoe    G    C        1      2        2 
   1   chr1_39415545     ZGre    G    C        0      0        2 
   1   chr1_39415545     ZHar    G    C        0      0        2 
   1   chr1_39415545   Sample    G    C        0      0        2 
   1   chr1_39451545     AAsi    G    T        0      0        2 
   1   chr1_39451545     AKia    G    T        0      0        2 
   1   chr1_39451545     AOna    G    T        0      0        2 
   1   chr1_39451545     ASom    G    T        0      0        2 
   1   chr1_39451545     HCab    G    T        0      0        2 
   1   chr1_39451545     HPrz    G    T        0      0        2 
   1   chr1_39451545     ZBoe    G    T        0      0        2 
   1   chr1_39451545     ZGre    G    T        0      0        2 
   1   chr1_39451545     ZHar    G    T        1      2        2 
   1   chr1_39451545   Sample    G    T        0      0        2 
   1   chr1_39484639     AAsi    C    G        0      0        2 
   1   chr1_39484639     AKia    C    G        0      0        2 
   1   chr1_39484639     AOna    C    G        0      0        2 
   1   chr1_39484639     ASom    C    G        0      0        2 
   1   chr1_39484639     HCab    C    G        1      2        2 
   1   chr1_39484639     HPrz    C    G        1      2        2 
   1   chr1_39484639     ZBoe    C    G        0      0        2 
   1   chr1_39484639     ZGre    C    G        0      0        2 
   1   chr1_39484639     ZHar    C    G        0      0        2 
   1   chr1_39484639   Sample    C    G        0      0        2 
   1   chr1_39495365     AAsi    C    A        0      0        2 
   1   chr1_39495365     AKia    C    A        0      0        2 
   1   chr1_39495365     AOna    C    A      0.5      1        2 
   1   chr1_39495365     ASom    C    A        0      0        2 
   1   chr1_39495365     HCab    C    A        0      0        2 
   1   chr1_39495365     HPrz    C    A        0      0        2 
   1   chr1_39495365     ZBoe    C    A        0      0        2 
   1   chr1_39495365     ZGre    C    A        0      0        2 
   1   chr1_39495365     ZHar    C    A        0      0        2 
   1   chr1_39495365   Sample    C    A        0      0        2 
   1   chr1_39499901     AAsi    T    A        0      0        2 
   1   chr1_39499901     AKia    T    A        0      0        2 
   1   chr1_39499901     AOna    T    A        0      0        2 
   1   chr1_39499901     ASom    T    A        0      0        2 
   1   chr1_39499901     HCab    T    A        0      0        2 
   1   chr1_39499901     HPrz    T    A        1      2        2 
   1   chr1_39499901     ZBoe    T    A        0      0        2 
   1   chr1_39499901     ZGre    T    A        0      0        2 
   1   chr1_39499901     ZHar    T    A        0      0        2 
   1   chr1_39499901   Sample    T    A        0      0        2 
   1   chr1_39505116     AAsi    T    A        0      0        2 
   1   chr1_39505116     AKia    T    A        0      0        2 
   1   chr1_39505116     AOna    T    A        0      0        2 
   1   chr1_39505116     ASom    T    A        0      0        2 
   1   chr1_39505116     HCab    T    A        0      0        2 
   1   chr1_39505116     HPrz    T    A        0      0        2 
   1   chr1_39505116     ZBoe    T    A      0.5      1        2 
   1   chr1_39505116     ZGre    T    A        1      2        2 
   1   chr1_39505116     ZHar    T    A        0      0        2 
   1   chr1_39505116   Sample    T    A        0      0        2 
   1   chr1_39507740     AAsi    C    A        0      0        2 
   1   chr1_39507740     AKia    C    A        0      0        2 
   1   chr1_39507740     AOna    C    A        0      0        2 
   1   chr1_39507740     ASom    C    A        0      0        2 
   1   chr1_39507740     HCab    C    A        0      0        2 
   1   chr1_39507740     HPrz    C    A        0      0        2 
   1   chr1_39507740     ZBoe    C    A      0.5      1        2 
   1   chr1_39507740     ZGre    C    A        0      0        2 
   1   chr1_39507740     ZHar    C    A        0      0        2 
   1   chr1_39507740   Sample    C    A        0      0        2 
   1   chr1_39521467     AAsi    T    A        0      0        2 
   1   chr1_39521467     AKia    T    A        0      0        2 
   1   chr1_39521467     AOna    T    A        0      0        2 
   1   chr1_39521467     ASom    T    A        0      0        2 
   1   chr1_39521467     HCab    T    A        1      2        2 
   1   chr1_39521467     HPrz    T    A        1      2        2 
   1   chr1_39521467     ZBoe    T    A        0      0        2 
   1   chr1_39521467     ZGre    T    A        0      0        2 
   1   chr1_39521467     ZHar    T    A        0      0        2 
   1   chr1_39521467   Sample    T    A        0      0        2 
   1   chr1_39533955     AAsi    G    C        1      2        2 
   1   chr1_39533955     AKia    G    C        0      0        2 
   1   chr1_39533955     AOna    G    C        0      0        2 
   1   chr1_39533955     ASom    G    C        1      2        2 
   1   chr1_39533955     HCab    G    C        0      0        2 
   1   chr1_39533955     HPrz    G    C        0      0        2 
   1   chr1_39533955     ZBoe    G    C        0      0        2 
   1   chr1_39533955     ZGre    G    C        0      0        2 
   1   chr1_39533955     ZHar    G    C        0      0        2 
   1   chr1_39533955   Sample    G    C        1      2        2 
   1   chr1_39540898     AAsi    G    T      0.5      1        2 
   1   chr1_39540898     AKia    G    T        0      0        2 
   1   chr1_39540898     AOna    G    T        0      0        2 
   1   chr1_39540898     ASom    G    T        0      0        2 
   1   chr1_39540898     HCab    G    T        0      0        2 
   1   chr1_39540898     HPrz    G    T        0      0        2 
   1   chr1_39540898     ZBoe    G    T        0      0        2 
   1   chr1_39540898     ZGre    G    T        0      0        2 
   1   chr1_39540898     ZHar    G    T        0      0        2 
   1   chr1_39540898   Sample    G    T        0      0        2 
   1   chr1_39575991     AAsi    T    G        0      0        2 
   1   chr1_39575991     AKia    T    G        1      2        2 
   1   chr1_39575991     AOna    T    G        1      2        2 
   1   chr1_39575991     ASom    T    G        0      0        2 
   1   chr1_39575991     HCab    T    G        0      0        2 
   1   chr1_39575991     HPrz    T    G        0      0        2 
   1   chr1_39575991     ZBoe    T    G        0      0        2 
   1   chr1_39575991     ZGre    T    G        0      0        2 
   1   chr1_39575991     ZHar    T    G        0      0        2 
   1   chr1_39575991   Sample    T    G        0      0        2 
   1   chr1_39606667     AAsi    A    C        0      0        2 
   1   chr1_39606667     AKia    A    C        0      0        2 
   1   chr1_39606667     AOna    A    C        0      0        2 
   1   chr1_39606667     ASom    A    C        0      0        2 
   1   chr1_39606667     HCab    A    C        1      2        2 
   1   chr1_39606667     HPrz    A    C        1      2        2 
   1   chr1_39606667     ZBoe    A    C        0      0        2 
   1   chr1_39606667     ZGre    A    C        0      0        2 
   1   chr1_39606667     ZHar    A    C        0      0        2 
   1   chr1_39606667   Sample    A    C        0      0        2 
   1   chr1_39625679     AAsi    C    G        0      0        2 
   1   chr1_39625679     AKia    C    G        0      0        2 
   1   chr1_39625679     AOna    C    G        0      0        2 
   1   chr1_39625679     ASom    C    G        0      0        2 
   1   chr1_39625679     HCab    C    G        1      2        2 
   1   chr1_39625679     HPrz    C    G        1      2        2 
   1   chr1_39625679     ZBoe    C    G        0      0        2 
   1   chr1_39625679     ZGre    C    G        0      0        2 
   1   chr1_39625679     ZHar    C    G        0      0        2 
   1   chr1_39625679   Sample    C    G        0      0        2 
   1   chr1_39664862     AAsi    G    C        0      0        2 
   1   chr1_39664862     AKia    G    C        0      0        2 
   1   chr1_39664862     AOna    G    C        0      0        2 
   1   chr1_39664862     ASom    G    C        0      0        2 
   1   chr1_39664862     HCab    G    C        1      2        2 
   1   chr1_39664862     HPrz    G    C        1      2        2 
   1   chr1_39664862     ZBoe    G    C        0      0        2 
   1   chr1_39664862     ZGre    G    C        0      0        2 
   1   chr1_39664862     ZHar    G    C        0      0        2 
   1   chr1_39664862   Sample    G    C        0      0        2 
   1   chr1_39692095     AAsi    T    G        1      2        2 
   1   chr1_39692095     AKia    T    G        0      0        2 
   1   chr1_39692095     AOna    T    G      0.5      1        2 
   1   chr1_39692095     ASom    T    G        1      2        2 
   1   chr1_39692095     HCab    T    G        0      0        2 
   1   chr1_39692095     HPrz    T    G        0      0        2 
   1   chr1_39692095     ZBoe    T    G        0      0        2 
   1   chr1_39692095     ZGre    T    G        0      0        2 
   1   chr1_39692095     ZHar    T    G        0      0        2 
   1   chr1_39692095   Sample    T    G        1      2        2 
   1   chr1_39715136     AAsi    T    G        0      0        2 
   1   chr1_39715136     AKia    T    G      0.5      1        2 
   1   chr1_39715136     AOna    T    G      0.5      1        2 
   1   chr1_39715136     ASom    T    G        0      0        2 
   1   chr1_39715136     HCab    T    G        0      0        2 
   1   chr1_39715136     HPrz    T    G        0      0        2 
   1   chr1_39715136     ZBoe    T    G        0      0        2 
   1   chr1_39715136     ZGre    T    G        0      0        2 
   1   chr1_39715136     ZHar    T    G        0      0        2 
   1   chr1_39715136   Sample    T    G        0      0        2 
   1   chr1_39731901     AAsi    A    C        0      0        2 
   1   chr1_39731901     AKia    A    C      0.5      1        2 
   1   chr1_39731901     AOna    A    C        0      0        2 
   1   chr1_39731901     ASom    A    C        0      0        2 
   1   chr1_39731901     HCab    A    C        0      0        2 
   1   chr1_39731901     HPrz    A    C        0      0        2 
   1   chr1_39731901     ZBoe    A    C        0      0        2 
   1   chr1_39731901     ZGre    A    C        0      0        2 
   1   chr1_39731901     ZHar    A    C        0      0        2 
   1   chr1_39731901   Sample    A    C        0      0        2 
   1   chr1_39777840     AAsi    G    C        0      0        2 
   1   chr1_39777840     AKia    G    C        0      0        2 
   1   chr1_39777840     AOna    G    C      0.5      1        2 
   1   chr1_39777840     ASom    G    C        0      0        2 
   1   chr1_39777840     HCab    G    C        0      0        2 
   1   chr1_39777840     HPrz    G    C        0      0        2 
   1   chr1_39777840     ZBoe    G    C        0      0        2 
   1   chr1_39777840     ZGre    G    C        0      0        2 
   1   chr1_39777840     ZHar    G    C        0      0        2 
   1   chr1_39777840   Sample    G    C        0      0        2 
   1   chr1_39796873     AAsi    C    G        0      0        2 
   1   chr1_39796873     AKia    C    G        0      0        2 
   1   chr1_39796873     AOna    C    G        0      0        2 
   1   chr1_39796873     ASom    C    G        0      0        2 
   1   chr1_39796873     HCab    C    G        0      0        2 
   1   chr1_39796873     HPrz    C    G        0      0        2 
   1   chr1_39796873     ZBoe    C    G      0.5      1        2 
   1   chr1_39796873     ZGre    C    G        0      0        2 
   1   chr1_39796873     ZHar    C    G        0      0        2 
   1   chr1_39796873   Sample    C    G        0      0        2 
   1   chr1_39804247     AAsi    A    C        0      0        2 
   1   chr1_39804247     AKia    A    C        0      0        2 
   1   chr1_39804247     AOna    A    C        0      0        2 
   1   chr1_39804247     ASom    A    C      0.5      1        2 
   1   chr1_39804247     HCab    A    C        0      0        2 
   1   chr1_39804247     HPrz    A    C        0      0        2 
   1   chr1_39804247     ZBoe    A    C        0      0        2 
   1   chr1_39804247     ZGre    A    C        0      0        2 
   1   chr1_39804247     ZHar    A    C        0      0        2 
   1   chr1_39804247   Sample    A    C        0      0        2 
   1   chr1_39817110     AAsi    A    T        0      0        2 
   1   chr1_39817110     AKia    A    T        0      0        2 
   1   chr1_39817110     AOna    A    T        0      0        2 
   1   chr1_39817110     ASom    A    T        0      0        2 
   1   chr1_39817110     HCab    A    T        0      0        2 
   1   chr1_39817110     HPrz    A    T      0.5      1        2 
   1   chr1_39817110     ZBoe    A    T        0      0        2 
   1   chr1_39817110     ZGre    A    T        0      0        2 
   1   chr1_39817110     ZHar    A    T        0      0        2 
   1   chr1_39817110   Sample    A    T        0      0        2 
   1   chr1_39856697     AAsi    G    T        0      0        2 
   1   chr1_39856697     AKia    G    T        0      0        2 
   1   chr1_39856697     AOna    G    T        1      2        2 
   1   chr1_39856697     ASom    G    T        0      0        2 
   1   chr1_39856697     HCab    G    T        0      0        2 
   1   chr1_39856697     HPrz    G    T        0      0        2 
   1   chr1_39856697     ZBoe    G    T        0      0        2 
   1   chr1_39856697     ZGre    G    T        0      0        2 
   1   chr1_39856697     ZHar    G    T        0      0        2 
   1   chr1_39856697   Sample    G    T        0      0        2 
   1   chr1_39925285     AAsi    C    A        0      0        2 
   1   chr1_39925285     AKia    C    A        1      2        2 
   1   chr1_39925285     AOna    C    A        1      2        2 
   1   chr1_39925285     ASom    C    A        0      0        2 
   1   chr1_39925285     HCab    C    A        1      2        2 
   1   chr1_39925285     HPrz    C    A        1      2        2 
   1   chr1_39925285     ZBoe    C    A      0.5      1        2 
   1   chr1_39925285     ZGre    C    A        0      0        2 
   1   chr1_39925285     ZHar    C    A        0      0        2 
   1   chr1_39925285   Sample    C    A        0      0        2 
   1   chr1_39925351     AAsi    C    A        0      0        2 
   1   chr1_39925351     AKia    C    A        0      0        2 
   1   chr1_39925351     AOna    C    A        1      2        2 
   1   chr1_39925351     ASom    C    A        0      0        2 
   1   chr1_39925351     HCab    C    A        0      0        2 
   1   chr1_39925351     HPrz    C    A        0      0        2 
   1   chr1_39925351     ZBoe    C    A      0.5      1        2 
   1   chr1_39925351     ZGre    C    A        0      0        2 
   1   chr1_39925351     ZHar    C    A        0      0        2 
   1   chr1_39925351   Sample    C    A        0      0        2 
   1   chr1_39929753     AAsi    A    T        0      0        2 
   1   chr1_39929753     AKia    A    T        0      0        2 
   1   chr1_39929753     AOna    A    T      0.5      1        2 
   1   chr1_39929753     ASom    A    T        0      0        2 
   1   chr1_39929753     HCab    A    T        0      0        2 
   1   chr1_39929753     HPrz    A    T        0      0        2 
   1   chr1_39929753     ZBoe    A    T        0      0        2 
   1   chr1_39929753     ZGre    A    T        0      0        2 
   1   chr1_39929753     ZHar    A    T        0      0        2 
   1   chr1_39929753   Sample    A    T        0      0        2 
   1   chr1_39934054     AAsi    A    C        0      0        2 
   1   chr1_39934054     AKia    A    C        1      2        2 
   1   chr1_39934054     AOna    A    C        0      0        2 
   1   chr1_39934054     ASom    A    C        0      0        2 
   1   chr1_39934054     HCab    A    C        0      0        2 
   1   chr1_39934054     HPrz    A    C        0      0        2 
   1   chr1_39934054     ZBoe    A    C        0      0        2 
   1   chr1_39934054     ZGre    A    C        0      0        2 
   1   chr1_39934054     ZHar    A    C        0      0        2 
   1   chr1_39934054   Sample    A    C        0      0        2 
   1   chr1_39972702     AAsi    A    C        0      0        2 
   1   chr1_39972702     AKia    A    C        1      2        2 
   1   chr1_39972702     AOna    A    C      0.5      1        2 
   1   chr1_39972702     ASom    A    C        0      0        2 
   1   chr1_39972702     HCab    A    C        0      0        2 
   1   chr1_39972702     HPrz    A    C        0      0        2 
   1   chr1_39972702     ZBoe    A    C        0      0        2 
   1   chr1_39972702     ZGre    A    C        0      0        2 
   1   chr1_39972702     ZHar    A    C        0      0        2 
   1   chr1_39972702   Sample    A    C        0      0        2 
   1   chr1_39980529     AAsi    G    C        0      0        2 
   1   chr1_39980529     AKia    G    C        0      0        2 
   1   chr1_39980529     AOna    G    C        0      0        2 
   1   chr1_39980529     ASom    G    C        0      0        2 
   1   chr1_39980529     HCab    G    C      0.5      1        2 
   1   chr1_39980529     HPrz    G    C      0.5      1        2 
   1   chr1_39980529     ZBoe    G    C        0      0        2 
   1   chr1_39980529     ZGre    G    C        0      0        2 
   1   chr1_39980529     ZHar    G    C        0      0        2 
   1   chr1_39980529   Sample    G    C        0      0        2 
   1   chr1_40012804     AAsi    A    C        0      0        2 
   1   chr1_40012804     AKia    A    C        0      0        2 
   1   chr1_40012804     AOna    A    C      0.5      1        2 
   1   chr1_40012804     ASom    A    C        0      0        2 
   1   chr1_40012804     HCab    A    C        0      0        2 
   1   chr1_40012804     HPrz    A    C        0      0        2 
   1   chr1_40012804     ZBoe    A    C        0      0        2 
   1   chr1_40012804     ZGre    A    C        0      0        2 
   1   chr1_40012804     ZHar    A    C        0      0        2 
   1   chr1_40012804   Sample    A    C        0      0        2 
   1   chr1_40014794     AAsi    A    T        0      0        2 
   1   chr1_40014794     AKia    A    T        0      0        2 
   1   chr1_40014794     AOna    A    T        0      0        2 
   1   chr1_40014794     ASom    A    T        0      0        2 
   1   chr1_40014794     HCab    A    T        1      2        2 
   1   chr1_40014794     HPrz    A    T        1      2        2 
   1   chr1_40014794     ZBoe    A    T        0      0        2 
   1   chr1_40014794     ZGre    A    T        0      0        2 
   1   chr1_40014794     ZHar    A    T        0      0        2 
   1   chr1_40014794   Sample    A    T        0      0        2 
   1   chr1_40062231     AAsi    T    G        0      0        2 
   1   chr1_40062231     AKia    T    G        0      0        2 
   1   chr1_40062231     AOna    T    G        0      0        2 
   1   chr1_40062231     ASom    T    G        0      0        2 
   1   chr1_40062231     HCab    T    G        0      0        2 
   1   chr1_40062231     HPrz    T    G        0      0        2 
   1   chr1_40062231     ZBoe    T    G      0.5      1        2 
   1   chr1_40062231     ZGre    T    G        0      0        2 
   1   chr1_40062231     ZHar    T    G        0      0        2 
   1   chr1_40062231   Sample    T    G        0      0        2 
   1   chr1_40074983     AAsi    C    G        0      0        2 
   1   chr1_40074983     AKia    C    G        0      0        2 
   1   chr1_40074983     AOna    C    G        0      0        2 
   1   chr1_40074983     ASom    C    G        0      0        2 
   1   chr1_40074983     HCab    C    G        1      2        2 
   1   chr1_40074983     HPrz    C    G        1      2        2 
   1   chr1_40074983     ZBoe    C    G        0      0        2 
   1   chr1_40074983     ZGre    C    G        0      0        2 
   1   chr1_40074983     ZHar    C    G        0      0        2 
   1   chr1_40074983   Sample    C    G        0      0        2 
   1   chr1_40086048     AAsi    A    T        0      0        2 
   1   chr1_40086048     AKia    A    T        1      2        2 
   1   chr1_40086048     AOna    A    T        1      2        2 
   1   chr1_40086048     ASom    A    T        0      0        2 
   1   chr1_40086048     HCab    A    T        0      0        2 
   1   chr1_40086048     HPrz    A    T        0      0        2 
   1   chr1_40086048     ZBoe    A    T        0      0        2 
   1   chr1_40086048     ZGre    A    T        0      0        2 
   1   chr1_40086048     ZHar    A    T        0      0        2 
   1   chr1_40086048   Sample    A    T        0      0        2 
   1   chr1_40173378     AAsi    G    C      0.5      1        2 
   1   chr1_40173378     AKia    G    C        0      0        2 
   1   chr1_40173378     AOna    G    C        0      0        2 
   1   chr1_40173378     ASom    G    C        0      0        2 
   1   chr1_40173378     HCab    G    C        0      0        2 
   1   chr1_40173378     HPrz    G    C        0      0        2 
   1   chr1_40173378     ZBoe    G    C        0      0        2 
   1   chr1_40173378     ZGre    G    C        0      0        2 
   1   chr1_40173378     ZHar    G    C        0      0        2 
   1   chr1_40173378   Sample    G    C        0      0        2 
   1   chr1_40194791     AAsi    G    T        0      0        2 
   1   chr1_40194791     AKia    G    T        0      0        2 
   1   chr1_40194791     AOna    G    T        0      0        2 
   1   chr1_40194791     ASom    G    T        0      0        2 
   1   chr1_40194791     HCab    G    T        1      2        2 
   1   chr1_40194791     HPrz    G    T        1      2        2 
   1   chr1_40194791     ZBoe    G    T        0      0        2 
   1   chr1_40194791     ZGre    G    T        0      0        2 
   1   chr1_40194791     ZHar    G    T        0      0        2 
   1   chr1_40194791   Sample    G    T        0      0        2 
   1   chr1_40198358     AAsi    G    C        0      0        2 
   1   chr1_40198358     AKia    G    C        0      0        2 
   1   chr1_40198358     AOna    G    C        0      0        2 
   1   chr1_40198358     ASom    G    C        0      0        2 
   1   chr1_40198358     HCab    G    C        1      2        2 
   1   chr1_40198358     HPrz    G    C        1      2        2 
   1   chr1_40198358     ZBoe    G    C        0      0        2 
   1   chr1_40198358     ZGre    G    C        0      0        2 
   1   chr1_40198358     ZHar    G    C        0      0        2 
   1   chr1_40198358   Sample    G    C        0      0        2 
   1   chr1_40214304     AAsi    C    A        0      0        2 
   1   chr1_40214304     AKia    C    A        0      0        2 
   1   chr1_40214304     AOna    C    A      0.5      1        2 
   1   chr1_40214304     ASom    C    A        0      0        2 
   1   chr1_40214304     HCab    C    A        0      0        2 
   1   chr1_40214304     HPrz    C    A        0      0        2 
   1   chr1_40214304     ZBoe    C    A        0      0        2 
   1   chr1_40214304     ZGre    C    A        0      0        2 
   1   chr1_40214304     ZHar    C    A        0      0        2 
   1   chr1_40214304   Sample    C    A        0      0        2 
   1   chr1_40254219     AAsi    A    T        0      0        2 
   1   chr1_40254219     AKia    A    T        0      0        2 
   1   chr1_40254219     AOna    A    T        0      0        2 
   1   chr1_40254219     ASom    A    T        0      0        2 
   1   chr1_40254219     HCab    A    T        1      2        2 
   1   chr1_40254219     HPrz    A    T        1      2        2 
   1   chr1_40254219     ZBoe    A    T        0      0        2 
   1   chr1_40254219     ZGre    A    T        0      0        2 
   1   chr1_40254219     ZHar    A    T        0      0        2 
   1   chr1_40254219   Sample    A    T        0      0        2 
   1   chr1_40262448     AAsi    G    T        0      0        2 
   1   chr1_40262448     AKia    G    T        0      0        2 
   1   chr1_40262448     AOna    G    T        0      0        2 
   1   chr1_40262448     ASom    G    T        0      0        2 
   1   chr1_40262448     HCab    G    T        0      0        2 
   1   chr1_40262448     HPrz    G    T      0.5      1        2 
   1   chr1_40262448     ZBoe    G    T        0      0        2 
   1   chr1_40262448     ZGre    G    T        0      0        2 
   1   chr1_40262448     ZHar    G    T        0      0        2 
   1   chr1_40262448   Sample    G    T        0      0        2 
   1   chr1_40268234     AAsi    C    A        0      0        2 
   1   chr1_40268234     AKia    C    A        0      0        2 
   1   chr1_40268234     AOna    C    A        0      0        2 
   1   chr1_40268234     ASom    C    A        0      0        2 
   1   chr1_40268234     HCab    C    A        0      0        2 
   1   chr1_40268234     HPrz    C    A      0.5      1        2 
   1   chr1_40268234     ZBoe    C    A        0      0        2 
   1   chr1_40268234     ZGre    C    A        0      0        2 
   1   chr1_40268234     ZHar    C    A        0      0        2 
   1   chr1_40268234   Sample    C    A        0      0        2 
   1   chr1_40269367     AAsi    C    G        0      0        2 
   1   chr1_40269367     AKia    C    G        0      0        2 
   1   chr1_40269367     AOna    C    G        0      0        2 
   1   chr1_40269367     ASom    C    G        0      0        2 
   1   chr1_40269367     HCab    C    G        0      0        2 
   1   chr1_40269367     HPrz    C    G        0      0        2 
   1   chr1_40269367     ZBoe    C    G        0      0        2 
   1   chr1_40269367     ZGre    C    G        0      0        2 
   1   chr1_40269367     ZHar    C    G        1      2        2 
   1   chr1_40269367   Sample    C    G        0      0        2 
   1   chr1_40289190     AAsi    G    T        0      0        2 
   1   chr1_40289190     AKia    G    T        0      0        2 
   1   chr1_40289190     AOna    G    T        0      0        2 
   1   chr1_40289190     ASom    G    T        1      2        2 
   1   chr1_40289190     HCab    G    T        0      0        2 
   1   chr1_40289190     HPrz    G    T        0      0        2 
   1   chr1_40289190     ZBoe    G    T        0      0        2 
   1   chr1_40289190     ZGre    G    T        0      0        2 
   1   chr1_40289190     ZHar    G    T        0      0        2 
   1   chr1_40289190   Sample    G    T        0      0        2 
   1   chr1_40320467     AAsi    G    C        0      0        2 
   1   chr1_40320467     AKia    G    C        0      0        2 
   1   chr1_40320467     AOna    G    C        0      0        2 
   1   chr1_40320467     ASom    G    C        0      0        2 
   1   chr1_40320467     HCab    G    C        0      0        2 
   1   chr1_40320467     HPrz    G    C        0      0        2 
   1   chr1_40320467     ZBoe    G    C        0      0        2 
   1   chr1_40320467     ZGre    G    C        1      2        2 
   1   chr1_40320467     ZHar    G    C        0      0        2 
   1   chr1_40320467   Sample    G    C        0      0        2 
   1   chr1_40320686     AAsi    A    C        0      0        2 
   1   chr1_40320686     AKia    A    C        0      0        2 
   1   chr1_40320686     AOna    A    C        0      0        2 
   1   chr1_40320686     ASom    A    C        0      0        2 
   1   chr1_40320686     HCab    A    C        0      0        2 
   1   chr1_40320686     HPrz    A    C        0      0        2 
   1   chr1_40320686     ZBoe    A    C      0.5      1        2 
   1   chr1_40320686     ZGre    A    C        0      0        2 
   1   chr1_40320686     ZHar    A    C        0      0        2 
   1   chr1_40320686   Sample    A    C        0      0        2 
   1   chr1_40348292     AAsi    C    G        0      0        2 
   1   chr1_40348292     AKia    C    G        0      0        2 
   1   chr1_40348292     AOna    C    G        0      0        2 
   1   chr1_40348292     ASom    C    G        0      0        2 
   1   chr1_40348292     HCab    C    G        1      2        2 
   1   chr1_40348292     HPrz    C    G        1      2        2 
   1   chr1_40348292     ZBoe    C    G        0      0        2 
   1   chr1_40348292     ZGre    C    G        0      0        2 
   1   chr1_40348292     ZHar    C    G        0      0        2 
   1   chr1_40348292   Sample    C    G        0      0        2 
   1   chr1_40352245     AAsi    T    G        0      0        2 
   1   chr1_40352245     AKia    T    G        0      0        2 
   1   chr1_40352245     AOna    T    G      0.5      1        2 
   1   chr1_40352245     ASom    T    G        0      0        2 
   1   chr1_40352245     HCab    T    G        0      0        2 
   1   chr1_40352245     HPrz    T    G        0      0        2 
   1   chr1_40352245     ZBoe    T    G        0      0        2 
   1   chr1_40352245     ZGre    T    G        0      0        2 
   1   chr1_40352245     ZHar    T    G        0      0        2 
   1   chr1_40352245   Sample    T    G        0      0        2 
   1   chr1_40374370     AAsi    T    G        0      0        2 
   1   chr1_40374370     AKia    T    G        0      0        2 
   1   chr1_40374370     AOna    T    G      0.5      1        2 
   1   chr1_40374370     ASom    T    G        0      0        2 
   1   chr1_40374370     HCab    T    G        0      0        2 
   1   chr1_40374370     HPrz    T    G        0      0        2 
   1   chr1_40374370     ZBoe    T    G        0      0        2 
   1   chr1_40374370     ZGre    T    G        0      0        2 
   1   chr1_40374370     ZHar    T    G        0      0        2 
   1   chr1_40374370   Sample    T    G        0      0        2 
   1   chr1_40406883     AAsi    T    A        0      0        2 
   1   chr1_40406883     AKia    T    A        0      0        2 
   1   chr1_40406883     AOna    T    A        0      0        2 
   1   chr1_40406883     ASom    T    A        0      0        2 
   1   chr1_40406883     HCab    T    A        1      2        2 
   1   chr1_40406883     HPrz    T    A        1      2        2 
   1   chr1_40406883     ZBoe    T    A        0      0        2 
   1   chr1_40406883     ZGre    T    A        0      0        2 
   1   chr1_40406883     ZHar    T    A        0      0        2 
   1   chr1_40406883   Sample    T    A        0      0        2 
   1   chr1_40427058     AAsi    A    T        0      0        2 
   1   chr1_40427058     AKia    A    T        0      0        2 
   1   chr1_40427058     AOna    A    T        0      0        2 
   1   chr1_40427058     ASom    A    T        0      0        2 
   1   chr1_40427058     HCab    A    T        0      0        2 
   1   chr1_40427058     HPrz    A    T      0.5      1        2 
   1   chr1_40427058     ZBoe    A    T        0      0        2 
   1   chr1_40427058     ZGre    A    T        0      0        2 
   1   chr1_40427058     ZHar    A    T        0      0        2 
   1   chr1_40427058   Sample    A    T        0      0        2 
   1   chr1_40431285     AAsi    C    A        0      0        2 
   1   chr1_40431285     AKia    C    A        0      0        2 
   1   chr1_40431285     AOna    C    A        0      0        2 
   1   chr1_40431285     ASom    C    A        0      0        2 
   1   chr1_40431285     HCab    C    A        0      0        2 
   1   chr1_40431285     HPrz    C    A        0      0        2 
   1   chr1_40431285     ZBoe    C    A        1      2        2 
   1   chr1_40431285     ZGre    C    A        1      2        2 
   1   chr1_40431285     ZHar    C    A        0      0        2 
   1   chr1_40431285   Sample    C    A        0      0        2 
   1   chr1_40438781     AAsi    C    G        0      0        2 
   1   chr1_40438781     AKia    C    G        1      2        2 
   1   chr1_40438781     AOna    C    G        0      0        2 
   1   chr1_40438781     ASom    C    G        0      0        2 
   1   chr1_40438781     HCab    C    G        0      0        2 
   1   chr1_40438781     HPrz    C    G        0      0        2 
   1   chr1_40438781     ZBoe    C    G        0      0        2 
   1   chr1_40438781     ZGre    C    G        0      0        2 
   1   chr1_40438781     ZHar    C    G        0      0        2 
   1   chr1_40438781   Sample    C    G        0      0        2 
   1   chr1_40442824     AAsi    C    A        0      0        2 
   1   chr1_40442824     AKia    C    A        0      0        2 
   1   chr1_40442824     AOna    C    A        0      0        2 
   1   chr1_40442824     ASom    C    A        0      0        2 
   1   chr1_40442824     HCab    C    A        0      0        2 
   1   chr1_40442824     HPrz    C    A        0      0        2 
   1   chr1_40442824     ZBoe    C    A        0      0        2 
   1   chr1_40442824     ZGre    C    A        1      2        2 
   1   chr1_40442824     ZHar    C    A        0      0        2 
   1   chr1_40442824   Sample    C    A        0      0        2 
   1   chr1_40453272     AAsi    G    C        0      0        2 
   1   chr1_40453272     AKia    G    C        0      0        2 
   1   chr1_40453272     AOna    G    C        0      0        2 
   1   chr1_40453272     ASom    G    C        0      0        2 
   1   chr1_40453272     HCab    G    C        0      0        2 
   1   chr1_40453272     HPrz    G    C        0      0        2 
   1   chr1_40453272     ZBoe    G    C        1      2        2 
   1   chr1_40453272     ZGre    G    C        1      2        2 
   1   chr1_40453272     ZHar    G    C        0      0        2 
   1   chr1_40453272   Sample    G    C        0      0        2 
   1   chr1_40467918     AAsi    T    G        0      0        2 
   1   chr1_40467918     AKia    T    G        0      0        2 
   1   chr1_40467918     AOna    T    G        0      0        2 
   1   chr1_40467918     ASom    T    G        0      0        2 
   1   chr1_40467918     HCab    T    G      0.5      1        2 
   1   chr1_40467918     HPrz    T    G        0      0        2 
   1   chr1_40467918     ZBoe    T    G        0      0        2 
   1   chr1_40467918     ZGre    T    G        0      0        2 
   1   chr1_40467918     ZHar    T    G        0      0        2 
   1   chr1_40467918   Sample    T    G        0      0        2 
   1   chr1_40469747     AAsi    T    G        1      2        2 
   1   chr1_40469747     AKia    T    G        0      0        2 
   1   chr1_40469747     AOna    T    G        0      0        2 
   1   chr1_40469747     ASom    T    G        1      2        2 
   1   chr1_40469747     HCab    T    G        0      0        2 
   1   chr1_40469747     HPrz    T    G        0      0        2 
   1   chr1_40469747     ZBoe    T    G        0      0        2 
   1   chr1_40469747     ZGre    T    G        0      0        2 
   1   chr1_40469747     ZHar    T    G        0      0        2 
   1   chr1_40469747   Sample    T    G        0      0        2 
   1   chr1_40470771     AAsi    T    A        0      0        2 
   1   chr1_40470771     AKia    T    A        0      0        2 
   1   chr1_40470771     AOna    T    A        0      0        2 
   1   chr1_40470771     ASom    T    A        0      0        2 
   1   chr1_40470771     HCab    T    A        0      0        2 
   1   chr1_40470771     HPrz    T    A        0      0        2 
   1   chr1_40470771     ZBoe    T    A        0      0        2 
   1   chr1_40470771     ZGre    T    A        0      0        2 
   1   chr1_40470771     ZHar    T    A      0.5      1        2 
   1   chr1_40470771   Sample    T    A        0      0        2 
   1   chr1_40471256     AAsi    T    G        0      0        2 
   1   chr1_40471256     AKia    T    G        0      0        2 
   1   chr1_40471256     AOna    T    G        0      0        2 
   1   chr1_40471256     ASom    T    G        0      0        2 
   1   chr1_40471256     HCab    T    G      0.5      1        2 
   1   chr1_40471256     HPrz    T    G        0      0        2 
   1   chr1_40471256     ZBoe    T    G        0      0        2 
   1   chr1_40471256     ZGre    T    G        0      0        2 
   1   chr1_40471256     ZHar    T    G        0      0        2 
   1   chr1_40471256   Sample    T    G        0      0        2 
   1   chr1_40519123     AAsi    T    G        0      0        2 
   1   chr1_40519123     AKia    T    G        1      2        2 
   1   chr1_40519123     AOna    T    G        1      2        2 
   1   chr1_40519123     ASom    T    G        0      0        2 
   1   chr1_40519123     HCab    T    G        1      2        2 
   1   chr1_40519123     HPrz    T    G        1      2        2 
   1   chr1_40519123     ZBoe    T    G        0      0        2 
   1   chr1_40519123     ZGre    T    G        0      0        2 
   1   chr1_40519123     ZHar    T    G        0      0        2 
   1   chr1_40519123   Sample    T    G        0      0        2 
   1   chr1_40541041     AAsi    G    C        1      2        2 
   1   chr1_40541041     AKia    G    C        0      0        2 
   1   chr1_40541041     AOna    G    C        0      0        2 
   1   chr1_40541041     ASom    G    C        1      2        2 
   1   chr1_40541041     HCab    G    C        0      0        2 
   1   chr1_40541041     HPrz    G    C        0      0        2 
   1   chr1_40541041     ZBoe    G    C        0      0        2 
   1   chr1_40541041     ZGre    G    C        0      0        2 
   1   chr1_40541041     ZHar    G    C        0      0        2 
   1   chr1_40541041   Sample    G    C        1      2        2 
   1   chr1_40546271     AAsi    G    C        0      0        2 
   1   chr1_40546271     AKia    G    C        0      0        2 
   1   chr1_40546271     AOna    G    C        0      0        2 
   1   chr1_40546271     ASom    G    C        0      0        2 
   1   chr1_40546271     HCab    G    C        0      0        2 
   1   chr1_40546271     HPrz    G    C        0      0        2 
   1   chr1_40546271     ZBoe    G    C        0      0        2 
   1   chr1_40546271     ZGre    G    C        0      0        2 
   1   chr1_40546271     ZHar    G    C        1      2        2 
   1   chr1_40546271   Sample    G    C        0      0        2 
   1   chr1_40622192     AAsi    G    T        0      0        2 
   1   chr1_40622192     AKia    G    T        0      0        2 
   1   chr1_40622192     AOna    G    T        0      0        2 
   1   chr1_40622192     ASom    G    T        0      0        2 
   1   chr1_40622192     HCab    G    T        1      2        2 
   1   chr1_40622192     HPrz    G    T        1      2        2 
   1   chr1_40622192     ZBoe    G    T        0      0        2 
   1   chr1_40622192     ZGre    G    T        0      0        2 
   1   chr1_40622192     ZHar    G    T        0      0        2 
   1   chr1_40622192   Sample    G    T        0      0        2 
   1   chr1_40643377     AAsi    A    T        0      0        2 
   1   chr1_40643377     AKia    A    T        0      0        2 
   1   chr1_40643377     AOna    A    T        0      0        2 
   1   chr1_40643377     ASom    A    T        0      0        2 
   1   chr1_40643377     HCab    A    T      0.5      1        2 
   1   chr1_40643377     HPrz    A    T        0      0        2 
   1   chr1_40643377     ZBoe    A    T        0      0        2 
   1   chr1_40643377     ZGre    A    T        0      0        2 
   1   chr1_40643377     ZHar    A    T        0      0        2 
   1   chr1_40643377   Sample    A    T        0      0        2 
   1   chr1_40658872     AAsi    T    A        0      0        2 
   1   chr1_40658872     AKia    T    A        0      0        2 
   1   chr1_40658872     AOna    T    A        0      0        2 
   1   chr1_40658872     ASom    T    A        0      0        2 
   1   chr1_40658872     HCab    T    A        0      0        2 
   1   chr1_40658872     HPrz    T    A        0      0        2 
   1   chr1_40658872     ZBoe    T    A        0      0        2 
   1   chr1_40658872     ZGre    T    A        0      0        2 
   1   chr1_40658872     ZHar    T    A        1      2        2 
   1   chr1_40658872   Sample    T    A        0      0        2 
   1   chr1_40667418     AAsi    T    A        0      0        2 
   1   chr1_40667418     AKia    T    A        0      0        2 
   1   chr1_40667418     AOna    T    A        0      0        2 
   1   chr1_40667418     ASom    T    A        0      0        2 
   1   chr1_40667418     HCab    T    A        1      2        2 
   1   chr1_40667418     HPrz    T    A        1      2        2 
   1   chr1_40667418     ZBoe    T    A        0      0        2 
   1   chr1_40667418     ZGre    T    A        0      0        2 
   1   chr1_40667418     ZHar    T    A        0      0        2 
   1   chr1_40667418   Sample    T    A        0      0        2 
   1   chr1_40670666     AAsi    A    T        0      0        2 
   1   chr1_40670666     AKia    A    T      0.5      1        2 
   1   chr1_40670666     AOna    A    T        0      0        2 
   1   chr1_40670666     ASom    A    T        0      0        2 
   1   chr1_40670666     HCab    A    T        0      0        2 
   1   chr1_40670666     HPrz    A    T        0      0        2 
   1   chr1_40670666     ZBoe    A    T        0      0        2 
   1   chr1_40670666     ZGre    A    T        0      0        2 
   1   chr1_40670666     ZHar    A    T        0      0        2 
   1   chr1_40670666   Sample    A    T        0      0        2 
   1   chr1_40704015     AAsi    A    C        0      0        2 
   1   chr1_40704015     AKia    A    C        0      0        2 
   1   chr1_40704015     AOna    A    C        0      0        2 
   1   chr1_40704015     ASom    A    C        0      0        2 
   1   chr1_40704015     HCab    A    C        1      2        2 
   1   chr1_40704015     HPrz    A    C        1      2        2 
   1   chr1_40704015     ZBoe    A    C        0      0        2 
   1   chr1_40704015     ZGre    A    C        0      0        2 
   1   chr1_40704015     ZHar    A    C        0      0        2 
   1   chr1_40704015   Sample    A    C        0      0        2 
   1   chr1_40725377     AAsi    A    C        0      0        2 
   1   chr1_40725377     AKia    A    C        0      0        2 
   1   chr1_40725377     AOna    A    C        0      0        2 
   1   chr1_40725377     ASom    A    C        0      0        2 
   1   chr1_40725377     HCab    A    C        0      0        2 
   1   chr1_40725377     HPrz    A    C        1      2        2 
   1   chr1_40725377     ZBoe    A    C        0      0        2 
   1   chr1_40725377     ZGre    A    C        0      0        2 
   1   chr1_40725377     ZHar    A    C        0      0        2 
   1   chr1_40725377   Sample    A    C        0      0        2 
   1   chr1_40743290     AAsi    A    C        0      0        2 
   1   chr1_40743290     AKia    A    C        0      0        2 
   1   chr1_40743290     AOna    A    C        0      0        2 
   1   chr1_40743290     ASom    A    C        0      0        2 
   1   chr1_40743290     HCab    A    C        0      0        2 
   1   chr1_40743290     HPrz    A    C        0      0        2 
   1   chr1_40743290     ZBoe    A    C        0      0        2 
   1   chr1_40743290     ZGre    A    C        1      2        2 
   1   chr1_40743290     ZHar    A    C        0      0        2 
   1   chr1_40743290   Sample    A    C        0      0        2 
   1   chr1_40759017     AAsi    G    T        0      0        2 
   1   chr1_40759017     AKia    G    T        0      0        2 
   1   chr1_40759017     AOna    G    T        0      0        2 
   1   chr1_40759017     ASom    G    T        0      0        2 
   1   chr1_40759017     HCab    G    T        1      2        2 
   1   chr1_40759017     HPrz    G    T        1      2        2 
   1   chr1_40759017     ZBoe    G    T        0      0        2 
   1   chr1_40759017     ZGre    G    T        0      0        2 
   1   chr1_40759017     ZHar    G    T        0      0        2 
   1   chr1_40759017   Sample    G    T        0      0        2 
   1   chr1_40765964     AAsi    G    C        0      0        2 
   1   chr1_40765964     AKia    G    C        0      0        2 
   1   chr1_40765964     AOna    G    C        0      0        2 
   1   chr1_40765964     ASom    G    C        0      0        2 
   1   chr1_40765964     HCab    G    C        1      2        2 
   1   chr1_40765964     HPrz    G    C        1      2        2 
   1   chr1_40765964     ZBoe    G    C        0      0        2 
   1   chr1_40765964     ZGre    G    C        0      0        2 
   1   chr1_40765964     ZHar    G    C        0      0        2 
   1   chr1_40765964   Sample    G    C        0      0        2 
   1   chr1_40770528     AAsi    C    G        0      0        2 
   1   chr1_40770528     AKia    C    G        0      0        2 
   1   chr1_40770528     AOna    C    G        0      0        2 
   1   chr1_40770528     ASom    C    G        0      0        2 
   1   chr1_40770528     HCab    C    G        0      0        2 
   1   chr1_40770528     HPrz    C    G        0      0        2 
   1   chr1_40770528     ZBoe    C    G        0      0        2 
   1   chr1_40770528     ZGre    C    G      0.5      1        2 
   1   chr1_40770528     ZHar    C    G        0      0        2 
   1   chr1_40770528   Sample    C    G        0      0        2 
   1   chr1_40775261     AAsi    T    A        0      0        2 
   1   chr1_40775261     AKia    T    A        0      0        2 
   1   chr1_40775261     AOna    T    A        0      0        2 
   1   chr1_40775261     ASom    T    A        0      0        2 
   1   chr1_40775261     HCab    T    A        1      2        2 
   1   chr1_40775261     HPrz    T    A        1      2        2 
   1   chr1_40775261     ZBoe    T    A        0      0        2 
   1   chr1_40775261     ZGre    T    A        0      0        2 
   1   chr1_40775261     ZHar    T    A        0      0        2 
   1   chr1_40775261   Sample    T    A        0      0        2 
   1   chr1_40791833     AAsi    C    G      0.5      1        2 
   1   chr1_40791833     AKia    C    G        0      0        2 
   1   chr1_40791833     AOna    C    G        0      0        2 
   1   chr1_40791833     ASom    C    G        0      0        2 
   1   chr1_40791833     HCab    C    G        0      0        2 
   1   chr1_40791833     HPrz    C    G        0      0        2 
   1   chr1_40791833     ZBoe    C    G        0      0        2 
   1   chr1_40791833     ZGre    C    G        0      0        2 
   1   chr1_40791833     ZHar    C    G        0      0        2 
   1   chr1_40791833   Sample    C    G        0      0        2 
   1   chr1_40792909     AAsi    G    T        0      0        2 
   1   chr1_40792909     AKia    G    T        0      0        2 
   1   chr1_40792909     AOna    G    T      0.5      1        2 
   1   chr1_40792909     ASom    G    T        0      0        2 
   1   chr1_40792909     HCab    G    T        0      0        2 
   1   chr1_40792909     HPrz    G    T        0      0        2 
   1   chr1_40792909     ZBoe    G    T        0      0        2 
   1   chr1_40792909     ZGre    G    T        0      0        2 
   1   chr1_40792909     ZHar    G    T        0      0        2 
   1   chr1_40792909   Sample    G    T        0      0        2 
   1   chr1_40801876     AAsi    A    C      0.5      1        2 
   1   chr1_40801876     AKia    A    C        0      0        2 
   1   chr1_40801876     AOna    A    C        0      0        2 
   1   chr1_40801876     ASom    A    C        0      0        2 
   1   chr1_40801876     HCab    A    C        0      0        2 
   1   chr1_40801876     HPrz    A    C        0      0        2 
   1   chr1_40801876     ZBoe    A    C        0      0        2 
   1   chr1_40801876     ZGre    A    C        0      0        2 
   1   chr1_40801876     ZHar    A    C        0      0        2 
   1   chr1_40801876   Sample    A    C        0      0        2 
   1   chr1_40816406     AAsi    T    G        0      0        2 
   1   chr1_40816406     AKia    T    G        0      0        2 
   1   chr1_40816406     AOna    T    G        0      0        2 
   1   chr1_40816406     ASom    T    G        0      0        2 
   1   chr1_40816406     HCab    T    G        1      2        2 
   1   chr1_40816406     HPrz    T    G        1      2        2 
   1   chr1_40816406     ZBoe    T    G        0      0        2 
   1   chr1_40816406     ZGre    T    G        0      0        2 
   1   chr1_40816406     ZHar    T    G        0      0        2 
   1   chr1_40816406   Sample    T    G        0      0        2 
   1   chr1_40825997     AAsi    G    T        0      0        2 
   1   chr1_40825997     AKia    G    T        0      0        2 
   1   chr1_40825997     AOna    G    T        0      0        2 
   1   chr1_40825997     ASom    G    T        0      0        2 
   1   chr1_40825997     HCab    G    T        0      0        2 
   1   chr1_40825997     HPrz    G    T        0      0        2 
   1   chr1_40825997     ZBoe    G    T        0      0        2 
   1   chr1_40825997     ZGre    G    T        0      0        2 
   1   chr1_40825997     ZHar    G    T      0.5      1        2 
   1   chr1_40825997   Sample    G    T        0      0        2 
   1   chr1_40828568     AAsi    A    C        0      0        2 
   1   chr1_40828568     AKia    A    C        0      0        2 
   1   chr1_40828568     AOna    A    C        0      0        2 
   1   chr1_40828568     ASom    A    C        0      0        2 
   1   chr1_40828568     HCab    A    C        0      0        2 
   1   chr1_40828568     HPrz    A    C        0      0        2 
   1   chr1_40828568     ZBoe    A    C        0      0        2 
   1   chr1_40828568     ZGre    A    C        1      2        2 
   1   chr1_40828568     ZHar    A    C        0      0        2 
   1   chr1_40828568   Sample    A    C        0      0        2 
   1   chr1_40839964     AAsi    G    T        0      0        2 
   1   chr1_40839964     AKia    G    T        0      0        2 
   1   chr1_40839964     AOna    G    T        0      0        2 
   1   chr1_40839964     ASom    G    T        0      0        2 
   1   chr1_40839964     HCab    G    T        1      2        2 
   1   chr1_40839964     HPrz    G    T        1      2        2 
   1   chr1_40839964     ZBoe    G    T        0      0        2 
   1   chr1_40839964     ZGre    G    T        0      0        2 
   1   chr1_40839964     ZHar    G    T        0      0        2 
   1   chr1_40839964   Sample    G    T        0      0        2 
   1   chr1_40855393     AAsi    T    A        0      0        2 
   1   chr1_40855393     AKia    T    A        0      0        2 
   1   chr1_40855393     AOna    T    A        0      0        2 
   1   chr1_40855393     ASom    T    A        0      0        2 
   1   chr1_40855393     HCab    T    A        0      0        2 
   1   chr1_40855393     HPrz    T    A        0      0        2 
   1   chr1_40855393     ZBoe    T    A        0      0        2 
   1   chr1_40855393     ZGre    T    A        0      0        2 
   1   chr1_40855393     ZHar    T    A      0.5      1        2 
   1   chr1_40855393   Sample    T    A        0      0        2 
   1   chr1_40898652     AAsi    A    C        0      0        2 
   1   chr1_40898652     AKia    A    C        0      0        2 
   1   chr1_40898652     AOna    A    C        0      0        2 
   1   chr1_40898652     ASom    A    C        0      0        2 
   1   chr1_40898652     HCab    A    C        0      0        2 
   1   chr1_40898652     HPrz    A    C        0      0        2 
   1   chr1_40898652     ZBoe    A    C        0      0        2 
   1   chr1_40898652     ZGre    A    C        0      0        2 
   1   chr1_40898652     ZHar    A    C        1      2        2 
   1   chr1_40898652   Sample    A    C        0      0        2 
   1   chr1_40916085     AAsi    C    A        0      0        2 
   1   chr1_40916085     AKia    C    A        0      0        2 
   1   chr1_40916085     AOna    C    A        0      0        2 
   1   chr1_40916085     ASom    C    A        1      2        2 
   1   chr1_40916085     HCab    C    A        0      0        2 
   1   chr1_40916085     HPrz    C    A        0      0        2 
   1   chr1_40916085     ZBoe    C    A        0      0        2 
   1   chr1_40916085     ZGre    C    A        0      0        2 
   1   chr1_40916085     ZHar    C    A        0      0        2 
   1   chr1_40916085   Sample    C    A        0      0        2 
   1   chr1_40938268     AAsi    A    T        0      0        2 
   1   chr1_40938268     AKia    A    T        0      0        2 
   1   chr1_40938268     AOna    A    T        0      0        2 
   1   chr1_40938268     ASom    A    T        0      0        2 
   1   chr1_40938268     HCab    A    T        0      0        2 
   1   chr1_40938268     HPrz    A    T        0      0        2 
   1   chr1_40938268     ZBoe    A    T        0      0        2 
   1   chr1_40938268     ZGre    A    T      0.5      1        2 
   1   chr1_40938268     ZHar    A    T        0      0        2 
   1   chr1_40938268   Sample    A    T        0      0        2 
   1   chr1_40942761     AAsi    C    G        0      0        2 
   1   chr1_40942761     AKia    C    G        0      0        2 
   1   chr1_40942761     AOna    C    G        0      0        2 
   1   chr1_40942761     ASom    C    G        0      0        2 
   1   chr1_40942761     HCab    C    G        1      2        2 
   1   chr1_40942761     HPrz    C    G        1      2        2 
   1   chr1_40942761     ZBoe    C    G        0      0        2 
   1   chr1_40942761     ZGre    C    G        0      0        2 
   1   chr1_40942761     ZHar    C    G        0      0        2 
   1   chr1_40942761   Sample    C    G        0      0        2 
   1   chr1_40952522     AAsi    A    T        0      0        2 
   1   chr1_40952522     AKia    A    T        0      0        2 
   1   chr1_40952522     AOna    A    T        0      0        2 
   1   chr1_40952522     ASom    A    T        0      0        2 
   1   chr1_40952522     HCab    A    T        1      2        2 
   1   chr1_40952522     HPrz    A    T        1      2        2 
   1   chr1_40952522     ZBoe    A    T        0      0        2 
   1   chr1_40952522     ZGre    A    T        0      0        2 
   1   chr1_40952522     ZHar    A    T        0      0        2 
   1   chr1_40952522   Sample    A    T        0      0        2 
   1   chr1_40986705     AAsi    A    C        0      0        2 
   1   chr1_40986705     AKia    A    C        0      0        2 
   1   chr1_40986705     AOna    A    C        0      0        2 
   1   chr1_40986705     ASom    A    C        0      0        2 
   1   chr1_40986705     HCab    A    C        0      0        2 
   1   chr1_40986705     HPrz    A    C        0      0        2 
   1   chr1_40986705     ZBoe    A    C        1      2        2 
   1   chr1_40986705     ZGre    A    C        0      0        2 
   1   chr1_40986705     ZHar    A    C        0      0        2 
   1   chr1_40986705   Sample    A    C        0      0        2 
   1   chr1_41015240     AAsi    A    C        0      0        2 
   1   chr1_41015240     AKia    A    C        0      0        2 
   1   chr1_41015240     AOna    A    C        0      0        2 
   1   chr1_41015240     ASom    A    C        0      0        2 
   1   chr1_41015240     HCab    A    C        1      2        2 
   1   chr1_41015240     HPrz    A    C        1      2        2 
   1   chr1_41015240     ZBoe    A    C        0      0        2 
   1   chr1_41015240     ZGre    A    C        0      0        2 
   1   chr1_41015240     ZHar    A    C        0      0        2 
   1   chr1_41015240   Sample    A    C        0      0        2 
   1   chr1_41024325     AAsi    G    C        0      0        2 
   1   chr1_41024325     AKia    G    C        0      0        2 
   1   chr1_41024325     AOna    G    C        0      0        2 
   1   chr1_41024325     ASom    G    C        0      0        2 
   1   chr1_41024325     HCab    G    C        0      0        2 
   1   chr1_41024325     HPrz    G    C        0      0        2 
   1   chr1_41024325     ZBoe    G    C        0      0        2 
   1   chr1_41024325     ZGre    G    C        1      2        2 
   1   chr1_41024325     ZHar    G    C        0      0        2 
   1   chr1_41024325   Sample    G    C        0      0        2 
   1   chr1_41030334     AAsi    C    A        1      2        2 
   1   chr1_41030334     AKia    C    A        0      0        2 
   1   chr1_41030334     AOna    C    A        0      0        2 
   1   chr1_41030334     ASom    C    A        0      0        2 
   1   chr1_41030334     HCab    C    A        0      0        2 
   1   chr1_41030334     HPrz    C    A        0      0        2 
   1   chr1_41030334     ZBoe    C    A        0      0        2 
   1   chr1_41030334     ZGre    C    A        0      0        2 
   1   chr1_41030334     ZHar    C    A        0      0        2 
   1   chr1_41030334   Sample    C    A        0      0        2 
   1   chr1_41073325     AAsi    G    T        0      0        2 
   1   chr1_41073325     AKia    G    T        0      0        2 
   1   chr1_41073325     AOna    G    T        0      0        2 
   1   chr1_41073325     ASom    G    T        0      0        2 
   1   chr1_41073325     HCab    G    T        0      0        2 
   1   chr1_41073325     HPrz    G    T        0      0        2 
   1   chr1_41073325     ZBoe    G    T        0      0        2 
   1   chr1_41073325     ZGre    G    T        0      0        2 
   1   chr1_41073325     ZHar    G    T      0.5      1        2 
   1   chr1_41073325   Sample    G    T        0      0        2 
   1   chr1_41098738     AAsi    C    A        0      0        2 
   1   chr1_41098738     AKia    C    A        1      2        2 
   1   chr1_41098738     AOna    C    A        0      0        2 
   1   chr1_41098738     ASom    C    A        0      0        2 
   1   chr1_41098738     HCab    C    A        0      0        2 
   1   chr1_41098738     HPrz    C    A        0      0        2 
   1   chr1_41098738     ZBoe    C    A        0      0        2 
   1   chr1_41098738     ZGre    C    A        0      0        2 
   1   chr1_41098738     ZHar    C    A        0      0        2 
   1   chr1_41098738   Sample    C    A        0      0        2 
   1   chr1_41130439     AAsi    G    T        0      0        2 
   1   chr1_41130439     AKia    G    T        0      0        2 
   1   chr1_41130439     AOna    G    T        1      2        2 
   1   chr1_41130439     ASom    G    T        0      0        2 
   1   chr1_41130439     HCab    G    T        0      0        2 
   1   chr1_41130439     HPrz    G    T        0      0        2 
   1   chr1_41130439     ZBoe    G    T        0      0        2 
   1   chr1_41130439     ZGre    G    T        0      0        2 
   1   chr1_41130439     ZHar    G    T        0      0        2 
   1   chr1_41130439   Sample    G    T        0      0        2 
   1   chr1_41149420     AAsi    C    A        0      0        2 
   1   chr1_41149420     AKia    C    A        0      0        2 
   1   chr1_41149420     AOna    C    A        0      0        2 
   1   chr1_41149420     ASom    C    A        1      2        2 
   1   chr1_41149420     HCab    C    A        0      0        2 
   1   chr1_41149420     HPrz    C    A        0      0        2 
   1   chr1_41149420     ZBoe    C    A        0      0        2 
   1   chr1_41149420     ZGre    C    A        0      0        2 
   1   chr1_41149420     ZHar    C    A        0      0        2 
   1   chr1_41149420   Sample    C    A        0      0        2 
   1   chr1_41161104     AAsi    C    A        1      2        2 
   1   chr1_41161104     AKia    C    A        0      0        2 
   1   chr1_41161104     AOna    C    A        0      0        2 
   1   chr1_41161104     ASom    C    A        1      2        2 
   1   chr1_41161104     HCab    C    A        0      0        2 
   1   chr1_41161104     HPrz    C    A        0      0        2 
   1   chr1_41161104     ZBoe    C    A        0      0        2 
   1   chr1_41161104     ZGre    C    A        0      0        2 
   1   chr1_41161104     ZHar    C    A        0      0        2 
   1   chr1_41161104   Sample    C    A        1      2        2 
   1   chr1_41167770     AAsi    G    C        1      2        2 
   1   chr1_41167770     AKia    G    C        0      0        2 
   1   chr1_41167770     AOna    G    C        0      0        2 
   1   chr1_41167770     ASom    G    C        1      2        2 
   1   chr1_41167770     HCab    G    C        0      0        2 
   1   chr1_41167770     HPrz    G    C        0      0        2 
   1   chr1_41167770     ZBoe    G    C        0      0        2 
   1   chr1_41167770     ZGre    G    C        0      0        2 
   1   chr1_41167770     ZHar    G    C        0      0        2 
   1   chr1_41167770   Sample    G    C        1      2        2 
   1   chr1_41167887     AAsi    A    C        0      0        2 
   1   chr1_41167887     AKia    A    C        0      0        2 
   1   chr1_41167887     AOna    A    C        0      0        2 
   1   chr1_41167887     ASom    A    C        0      0        2 
   1   chr1_41167887     HCab    A    C        0      0        2 
   1   chr1_41167887     HPrz    A    C        0      0        2 
   1   chr1_41167887     ZBoe    A    C      0.5      1        2 
   1   chr1_41167887     ZGre    A    C        0      0        2 
   1   chr1_41167887     ZHar    A    C        0      0        2 
   1   chr1_41167887   Sample    A    C        0      0        2 
   1   chr1_41214582     AAsi    G    C        0      0        2 
   1   chr1_41214582     AKia    G    C        0      0        2 
   1   chr1_41214582     AOna    G    C        0      0        2 
   1   chr1_41214582     ASom    G    C        0      0        2 
   1   chr1_41214582     HCab    G    C        1      2        2 
   1   chr1_41214582     HPrz    G    C        1      2        2 
   1   chr1_41214582     ZBoe    G    C        0      0        2 
   1   chr1_41214582     ZGre    G    C        0      0        2 
   1   chr1_41214582     ZHar    G    C        0      0        2 
   1   chr1_41214582   Sample    G    C        0      0        2 
   1   chr1_41220639     AAsi    G    C        0      0        2 
   1   chr1_41220639     AKia    G    C        0      0        2 
   1   chr1_41220639     AOna    G    C        0      0        2 
   1   chr1_41220639     ASom    G    C        0      0        2 
   1   chr1_41220639     HCab    G    C        0      0        2 
   1   chr1_41220639     HPrz    G    C      0.5      1        2 
   1   chr1_41220639     ZBoe    G    C        0      0        2 
   1   chr1_41220639     ZGre    G    C        0      0        2 
   1   chr1_41220639     ZHar    G    C        0      0        2 
   1   chr1_41220639   Sample    G    C        0      0        2 
   1   chr1_41241201     AAsi    A    T        0      0        2 
   1   chr1_41241201     AKia    A    T        0      0        2 
   1   chr1_41241201     AOna    A    T        0      0        2 
   1   chr1_41241201     ASom    A    T        0      0        2 
   1   chr1_41241201     HCab    A    T        0      0        2 
   1   chr1_41241201     HPrz    A    T        0      0        2 
   1   chr1_41241201     ZBoe    A    T        1      2        2 
   1   chr1_41241201     ZGre    A    T        0      0        2 
   1   chr1_41241201     ZHar    A    T        0      0        2 
   1   chr1_41241201   Sample    A    T        0      0        2 
   1   chr1_41259230     AAsi    C    G        0      0        2 
   1   chr1_41259230     AKia    C    G        0      0        2 
   1   chr1_41259230     AOna    C    G        0      0        2 
   1   chr1_41259230     ASom    C    G        0      0        2 
   1   chr1_41259230     HCab    C    G        1      2        2 
   1   chr1_41259230     HPrz    C    G        1      2        2 
   1   chr1_41259230     ZBoe    C    G        0      0        2 
   1   chr1_41259230     ZGre    C    G        0      0        2 
   1   chr1_41259230     ZHar    C    G        0      0        2 
   1   chr1_41259230   Sample    C    G        0      0        2 
   1   chr1_41270273     AAsi    C    G        0      0        2 
   1   chr1_41270273     AKia    C    G        0      0        2 
   1   chr1_41270273     AOna    C    G        0      0        2 
   1   chr1_41270273     ASom    C    G        0      0        2 
   1   chr1_41270273     HCab    C    G        0      0        2 
   1   chr1_41270273     HPrz    C    G        0      0        2 
   1   chr1_41270273     ZBoe    C    G        0      0        2 
   1   chr1_41270273     ZGre    C    G        0      0        2 
   1   chr1_41270273     ZHar    C    G      0.5      1        2 
   1   chr1_41270273   Sample    C    G        0      0        2 
   1   chr1_41280919     AAsi    G    C        0      0        2 
   1   chr1_41280919     AKia    G    C        0      0        2 
   1   chr1_41280919     AOna    G    C        0      0        2 
   1   chr1_41280919     ASom    G    C        0      0        2 
   1   chr1_41280919     HCab    G    C        1      2        2 
   1   chr1_41280919     HPrz    G    C        1      2        2 
   1   chr1_41280919     ZBoe    G    C        0      0        2 
   1   chr1_41280919     ZGre    G    C        0      0        2 
   1   chr1_41280919     ZHar    G    C        0      0        2 
   1   chr1_41280919   Sample    G    C        0      0        2 
   1   chr1_41296406     AAsi    G    T        1      2        2 
   1   chr1_41296406     AKia    G    T        1      2        2 
   1   chr1_41296406     AOna    G    T        1      2        2 
   1   chr1_41296406     ASom    G    T        1      2        2 
   1   chr1_41296406     HCab    G    T        0      0        2 
   1   chr1_41296406     HPrz    G    T        0      0        2 
   1   chr1_41296406     ZBoe    G    T        0      0        2 
   1   chr1_41296406     ZGre    G    T        0      0        2 
   1   chr1_41296406     ZHar    G    T        0      0        2 
   1   chr1_41296406   Sample    G    T        1      2        2 
   1   chr1_41326402     AAsi    C    G        0      0        2 
   1   chr1_41326402     AKia    C    G        0      0        2 
   1   chr1_41326402     AOna    C    G        0      0        2 
   1   chr1_41326402     ASom    C    G        0      0        2 
   1   chr1_41326402     HCab    C    G      0.5      1        2 
   1   chr1_41326402     HPrz    C    G      0.5      1        2 
   1   chr1_41326402     ZBoe    C    G        0      0        2 
   1   chr1_41326402     ZGre    C    G        0      0        2 
   1   chr1_41326402     ZHar    C    G        0      0        2 
   1   chr1_41326402   Sample    C    G        0      0        2 
   1   chr1_41343152     AAsi    C    G        0      0        2 
   1   chr1_41343152     AKia    C    G        0      0        2 
   1   chr1_41343152     AOna    C    G        0      0        2 
   1   chr1_41343152     ASom    C    G        0      0        2 
   1   chr1_41343152     HCab    C    G        0      0        2 
   1   chr1_41343152     HPrz    C    G        0      0        2 
   1   chr1_41343152     ZBoe    C    G        0      0        2 
   1   chr1_41343152     ZGre    C    G        0      0        2 
   1   chr1_41343152     ZHar    C    G        1      2        2 
   1   chr1_41343152   Sample    C    G        0      0        2 
   1   chr1_41345581     AAsi    C    G        0      0        2 
   1   chr1_41345581     AKia    C    G        1      2        2 
   1   chr1_41345581     AOna    C    G        0      0        2 
   1   chr1_41345581     ASom    C    G        0      0        2 
   1   chr1_41345581     HCab    C    G        0      0        2 
   1   chr1_41345581     HPrz    C    G        0      0        2 
   1   chr1_41345581     ZBoe    C    G        0      0        2 
   1   chr1_41345581     ZGre    C    G        0      0        2 
   1   chr1_41345581     ZHar    C    G        0      0        2 
   1   chr1_41345581   Sample    C    G        0      0        2 
   1   chr1_41359171     AAsi    C    A        0      0        2 
   1   chr1_41359171     AKia    C    A        1      2        2 
   1   chr1_41359171     AOna    C    A        0      0        2 
   1   chr1_41359171     ASom    C    A        0      0        2 
   1   chr1_41359171     HCab    C    A        0      0        2 
   1   chr1_41359171     HPrz    C    A        0      0        2 
   1   chr1_41359171     ZBoe    C    A        0      0        2 
   1   chr1_41359171     ZGre    C    A        0      0        2 
   1   chr1_41359171     ZHar    C    A        0      0        2 
   1   chr1_41359171   Sample    C    A        0      0        2 
   1   chr1_41364135     AAsi    A    T        0      0        2 
   1   chr1_41364135     AKia    A    T        0      0        2 
   1   chr1_41364135     AOna    A    T        0      0        2 
   1   chr1_41364135     ASom    A    T        0      0        2 
   1   chr1_41364135     HCab    A    T        1      2        2 
   1   chr1_41364135     HPrz    A    T        1      2        2 
   1   chr1_41364135     ZBoe    A    T        0      0        2 
   1   chr1_41364135     ZGre    A    T        0      0        2 
   1   chr1_41364135     ZHar    A    T        0      0        2 
   1   chr1_41364135   Sample    A    T        0      0        2 
   1   chr1_41382317     AAsi    G    C        0      0        2 
   1   chr1_41382317     AKia    G    C        0      0        2 
   1   chr1_41382317     AOna    G    C        0      0        2 
   1   chr1_41382317     ASom    G    C        0      0        2 
   1   chr1_41382317     HCab    G    C        0      0        2 
   1   chr1_41382317     HPrz    G    C        0      0        2 
   1   chr1_41382317     ZBoe    G    C        0      0        2 
   1   chr1_41382317     ZGre    G    C        1      2        2 
   1   chr1_41382317     ZHar    G    C        0      0        2 
   1   chr1_41382317   Sample    G    C        0      0        2 
   1   chr1_41383541     AAsi    G    T      0.5      1        2 
   1   chr1_41383541     AKia    G    T        0      0        2 
   1   chr1_41383541     AOna    G    T        0      0        2 
   1   chr1_41383541     ASom    G    T        0      0        2 
   1   chr1_41383541     HCab    G    T        0      0        2 
   1   chr1_41383541     HPrz    G    T        0      0        2 
   1   chr1_41383541     ZBoe    G    T        0      0        2 
   1   chr1_41383541     ZGre    G    T        0      0        2 
   1   chr1_41383541     ZHar    G    T        0      0        2 
   1   chr1_41383541   Sample    G    T        1      2        2 
   1   chr1_41388318     AAsi    G    C        0      0        2 
   1   chr1_41388318     AKia    G    C        0      0        2 
   1   chr1_41388318     AOna    G    C      0.5      1        2 
   1   chr1_41388318     ASom    G    C        0      0        2 
   1   chr1_41388318     HCab    G    C        0      0        2 
   1   chr1_41388318     HPrz    G    C        0      0        2 
   1   chr1_41388318     ZBoe    G    C        0      0        2 
   1   chr1_41388318     ZGre    G    C        0      0        2 
   1   chr1_41388318     ZHar    G    C        0      0        2 
   1   chr1_41388318   Sample    G    C        0      0        2 
   1   chr1_41395624     AAsi    T    G        0      0        2 
   1   chr1_41395624     AKia    T    G        0      0        2 
   1   chr1_41395624     AOna    T    G        0      0        2 
   1   chr1_41395624     ASom    T    G        0      0        2 
   1   chr1_41395624     HCab    T    G        0      0        2 
   1   chr1_41395624     HPrz    T    G        0      0        2 
   1   chr1_41395624     ZBoe    T    G      0.5      1        2 
   1   chr1_41395624     ZGre    T    G        0      0        2 
   1   chr1_41395624     ZHar    T    G        0      0        2 
   1   chr1_41395624   Sample    T    G        0      0        2 
   1   chr1_41477843     AAsi    C    A        1      2        2 
   1   chr1_41477843     AKia    C    A        0      0        2 
   1   chr1_41477843     AOna    C    A        0      0        2 
   1   chr1_41477843     ASom    C    A        1      2        2 
   1   chr1_41477843     HCab    C    A        0      0        2 
   1   chr1_41477843     HPrz    C    A        0      0        2 
   1   chr1_41477843     ZBoe    C    A        0      0        2 
   1   chr1_41477843     ZGre    C    A        0      0        2 
   1   chr1_41477843     ZHar    C    A        0      0        2 
   1   chr1_41477843   Sample    C    A        1      2        2 
   1   chr1_41494207     AAsi    A    C        0      0        2 
   1   chr1_41494207     AKia    A    C        0      0        2 
   1   chr1_41494207     AOna    A    C        0      0        2 
   1   chr1_41494207     ASom    A    C        0      0        2 
   1   chr1_41494207     HCab    A    C        1      2        2 
   1   chr1_41494207     HPrz    A    C        1      2        2 
   1   chr1_41494207     ZBoe    A    C        0      0        2 
   1   chr1_41494207     ZGre    A    C        0      0        2 
   1   chr1_41494207     ZHar    A    C        0      0        2 
   1   chr1_41494207   Sample    A    C        0      0        2 
   1   chr1_41496409     AAsi    A    T        0      0        2 
   1   chr1_41496409     AKia    A    T        0      0        2 
   1   chr1_41496409     AOna    A    T      0.5      1        2 
   1   chr1_41496409     ASom    A    T        0      0        2 
   1   chr1_41496409     HCab    A    T        0      0        2 
   1   chr1_41496409     HPrz    A    T        0      0        2 
   1   chr1_41496409     ZBoe    A    T        0      0        2 
   1   chr1_41496409     ZGre    A    T        0      0        2 
   1   chr1_41496409     ZHar    A    T        0      0        2 
   1   chr1_41496409   Sample    A    T        0      0        2 
   1   chr1_41497232     AAsi    T    G        0      0        2 
   1   chr1_41497232     AKia    T    G        0      0        2 
   1   chr1_41497232     AOna    T    G        0      0        2 
   1   chr1_41497232     ASom    T    G        0      0        2 
   1   chr1_41497232     HCab    T    G        0      0        2 
   1   chr1_41497232     HPrz    T    G        0      0        2 
   1   chr1_41497232     ZBoe    T    G        0      0        2 
   1   chr1_41497232     ZGre    T    G        0      0        2 
   1   chr1_41497232     ZHar    T    G        1      2        2 
   1   chr1_41497232   Sample    T    G        0      0        2 
   1   chr1_41519895     AAsi    C    G        1      2        2 
   1   chr1_41519895     AKia    C    G        0      0        2 
   1   chr1_41519895     AOna    C    G        0      0        2 
   1   chr1_41519895     ASom    C    G        1      2        2 
   1   chr1_41519895     HCab    C    G        0      0        2 
   1   chr1_41519895     HPrz    C    G        0      0        2 
   1   chr1_41519895     ZBoe    C    G        0      0        2 
   1   chr1_41519895     ZGre    C    G        0      0        2 
   1   chr1_41519895     ZHar    C    G        0      0        2 
   1   chr1_41519895   Sample    C    G        1      2        2 
   1   chr1_41522843     AAsi    A    C        0      0        2 
   1   chr1_41522843     AKia    A    C        0      0        2 
   1   chr1_41522843     AOna    A    C        0      0        2 
   1   chr1_41522843     ASom    A    C        0      0        2 
   1   chr1_41522843     HCab    A    C        1      2        2 
   1   chr1_41522843     HPrz    A    C        1      2        2 
   1   chr1_41522843     ZBoe    A    C        0      0        2 
   1   chr1_41522843     ZGre    A    C        0      0        2 
   1   chr1_41522843     ZHar    A    C        0      0        2 
   1   chr1_41522843   Sample    A    C        0      0        2 
   1   chr1_41523608     AAsi    A    T        0      0        2 
   1   chr1_41523608     AKia    A    T        0      0        2 
   1   chr1_41523608     AOna    A    T        0      0        2 
   1   chr1_41523608     ASom    A    T        1      2        2 
   1   chr1_41523608     HCab    A    T        0      0        2 
   1   chr1_41523608     HPrz    A    T        0      0        2 
   1   chr1_41523608     ZBoe    A    T        0      0        2 
   1   chr1_41523608     ZGre    A    T        0      0        2 
   1   chr1_41523608     ZHar    A    T        0      0        2 
   1   chr1_41523608   Sample    A    T        0      0        2 
   1   chr1_41524517     AAsi    A    T        0      0        2 
   1   chr1_41524517     AKia    A    T        0      0        2 
   1   chr1_41524517     AOna    A    T        0      0        2 
   1   chr1_41524517     ASom    A    T        0      0        2 
   1   chr1_41524517     HCab    A    T        0      0        2 
   1   chr1_41524517     HPrz    A    T        0      0        2 
   1   chr1_41524517     ZBoe    A    T      0.5      1        2 
   1   chr1_41524517     ZGre    A    T        0      0        2 
   1   chr1_41524517     ZHar    A    T        0      0        2 
   1   chr1_41524517   Sample    A    T        0      0        2 
   1   chr1_41529960     AAsi    C    A        1      2        2 
   1   chr1_41529960     AKia    C    A        0      0        2 
   1   chr1_41529960     AOna    C    A        0      0        2 
   1   chr1_41529960     ASom    C    A        0      0        2 
   1   chr1_41529960     HCab    C    A        0      0        2 
   1   chr1_41529960     HPrz    C    A        0      0        2 
   1   chr1_41529960     ZBoe    C    A        0      0        2 
   1   chr1_41529960     ZGre    C    A        0      0        2 
   1   chr1_41529960     ZHar    C    A        0      0        2 
   1   chr1_41529960   Sample    C    A        0      0        2 
   1   chr1_41537702     AAsi    T    A        0      0        2 
   1   chr1_41537702     AKia    T    A        0      0        2 
   1   chr1_41537702     AOna    T    A        0      0        2 
   1   chr1_41537702     ASom    T    A        0      0        2 
   1   chr1_41537702     HCab    T    A        1      2        2 
   1   chr1_41537702     HPrz    T    A        1      2        2 
   1   chr1_41537702     ZBoe    T    A        0      0        2 
   1   chr1_41537702     ZGre    T    A        0      0        2 
   1   chr1_41537702     ZHar    T    A        0      0        2 
   1   chr1_41537702   Sample    T    A        0      0        2 
   1   chr1_41561614     AAsi    C    G        0      0        2 
   1   chr1_41561614     AKia    C    G      0.5      1        2 
   1   chr1_41561614     AOna    C    G      0.5      1        2 
   1   chr1_41561614     ASom    C    G        0      0        2 
   1   chr1_41561614     HCab    C    G        0      0        2 
   1   chr1_41561614     HPrz    C    G        0      0        2 
   1   chr1_41561614     ZBoe    C    G        0      0        2 
   1   chr1_41561614     ZGre    C    G        0      0        2 
   1   chr1_41561614     ZHar    C    G        0      0        2 
   1   chr1_41561614   Sample    C    G        0      0        2 
   1   chr1_41586201     AAsi    T    G        0      0        2 
   1   chr1_41586201     AKia    T    G        0      0        2 
   1   chr1_41586201     AOna    T    G      0.5      1        2 
   1   chr1_41586201     ASom    T    G        0      0        2 
   1   chr1_41586201     HCab    T    G        0      0        2 
   1   chr1_41586201     HPrz    T    G        0      0        2 
   1   chr1_41586201     ZBoe    T    G        0      0        2 
   1   chr1_41586201     ZGre    T    G        0      0        2 
   1   chr1_41586201     ZHar    T    G        0      0        2 
   1   chr1_41586201   Sample    T    G        0      0        2 
   1   chr1_41608130     AAsi    T    A        0      0        2 
   1   chr1_41608130     AKia    T    A        0      0        2 
   1   chr1_41608130     AOna    T    A        0      0        2 
   1   chr1_41608130     ASom    T    A        0      0        2 
   1   chr1_41608130     HCab    T    A        0      0        2 
   1   chr1_41608130     HPrz    T    A        0      0        2 
   1   chr1_41608130     ZBoe    T    A        0      0        2 
   1   chr1_41608130     ZGre    T    A        1      2        2 
   1   chr1_41608130     ZHar    T    A        0      0        2 
   1   chr1_41608130   Sample    T    A        0      0        2 
   1   chr1_41609149     AAsi    A    C        0      0        2 
   1   chr1_41609149     AKia    A    C        0      0        2 
   1   chr1_41609149     AOna    A    C        0      0        2 
   1   chr1_41609149     ASom    A    C        0      0        2 
   1   chr1_41609149     HCab    A    C        1      2        2 
   1   chr1_41609149     HPrz    A    C        1      2        2 
   1   chr1_41609149     ZBoe    A    C        0      0        2 
   1   chr1_41609149     ZGre    A    C        0      0        2 
   1   chr1_41609149     ZHar    A    C        0      0        2 
   1   chr1_41609149   Sample    A    C        0      0        2 
   1   chr1_41676645     AAsi    C    A        0      0        2 
   1   chr1_41676645     AKia    C    A      0.5      1        2 
   1   chr1_41676645     AOna    C    A      0.5      1        2 
   1   chr1_41676645     ASom    C    A        0      0        2 
   1   chr1_41676645     HCab    C    A        0      0        2 
   1   chr1_41676645     HPrz    C    A        0      0        2 
   1   chr1_41676645     ZBoe    C    A        0      0        2 
   1   chr1_41676645     ZGre    C    A        0      0        2 
   1   chr1_41676645     ZHar    C    A        0      0        2 
   1   chr1_41676645   Sample    C    A        0      0        2 
   1   chr1_41723932     AAsi    G    T        0      0        2 
   1   chr1_41723932     AKia    G    T        0      0        2 
   1   chr1_41723932     AOna    G    T        0      0        2 
   1   chr1_41723932     ASom    G    T        0      0        2 
   1   chr1_41723932     HCab    G    T        0      0        2 
   1   chr1_41723932     HPrz    G    T        0      0        2 
   1   chr1_41723932     ZBoe    G    T        0      0        2 
   1   chr1_41723932     ZGre    G    T        0      0        2 
   1   chr1_41723932     ZHar    G    T        1      2        2 
   1   chr1_41723932   Sample    G    T        0      0        2 
   1   chr1_41768264     AAsi    A    C        0      0        2 
   1   chr1_41768264     AKia    A    C        0      0        2 
   1   chr1_41768264     AOna    A    C        0      0        2 
   1   chr1_41768264     ASom    A    C        0      0        2 
   1   chr1_41768264     HCab    A    C      0.5      1        2 
   1   chr1_41768264     HPrz    A    C        0      0        2 
   1   chr1_41768264     ZBoe    A    C        0      0        2 
   1   chr1_41768264     ZGre    A    C        0      0        2 
   1   chr1_41768264     ZHar    A    C        0      0        2 
   1   chr1_41768264   Sample    A    C        0      0        2 
   1   chr1_41775799     AAsi    T    G        0      0        2 
   1   chr1_41775799     AKia    T    G        0      0        2 
   1   chr1_41775799     AOna    T    G        0      0        2 
   1   chr1_41775799     ASom    T    G        0      0        2 
   1   chr1_41775799     HCab    T    G        1      2        2 
   1   chr1_41775799     HPrz    T    G        1      2        2 
   1   chr1_41775799     ZBoe    T    G        0      0        2 
   1   chr1_41775799     ZGre    T    G        0      0        2 
   1   chr1_41775799     ZHar    T    G        0      0        2 
   1   chr1_41775799   Sample    T    G        0      0        2 
   1   chr1_41783869     AAsi    T    G        0      0        2 
   1   chr1_41783869     AKia    T    G      0.5      1        2 
   1   chr1_41783869     AOna    T    G        0      0        2 
   1   chr1_41783869     ASom    T    G        0      0        2 
   1   chr1_41783869     HCab    T    G        0      0        2 
   1   chr1_41783869     HPrz    T    G        0      0        2 
   1   chr1_41783869     ZBoe    T    G        0      0        2 
   1   chr1_41783869     ZGre    T    G        0      0        2 
   1   chr1_41783869     ZHar    T    G        0      0        2 
   1   chr1_41783869   Sample    T    G        0      0        2 
   1   chr1_41839260     AAsi    A    T        0      0        2 
   1   chr1_41839260     AKia    A    T        0      0        2 
   1   chr1_41839260     AOna    A    T        0      0        2 
   1   chr1_41839260     ASom    A    T        0      0        2 
   1   chr1_41839260     HCab    A    T        1      2        2 
   1   chr1_41839260     HPrz    A    T        1      2        2 
   1   chr1_41839260     ZBoe    A    T        0      0        2 
   1   chr1_41839260     ZGre    A    T        0      0        2 
   1   chr1_41839260     ZHar    A    T        0      0        2 
   1   chr1_41839260   Sample    A    T        0      0        2 
   1   chr1_41850695     AAsi    G    C        0      0        2 
   1   chr1_41850695     AKia    G    C        0      0        2 
   1   chr1_41850695     AOna    G    C        0      0        2 
   1   chr1_41850695     ASom    G    C        0      0        2 
   1   chr1_41850695     HCab    G    C        0      0        2 
   1   chr1_41850695     HPrz    G    C        0      0        2 
   1   chr1_41850695     ZBoe    G    C      0.5      1        2 
   1   chr1_41850695     ZGre    G    C        0      0        2 
   1   chr1_41850695     ZHar    G    C        0      0        2 
   1   chr1_41850695   Sample    G    C        0      0        2 
   1   chr1_41857513     AAsi    G    T        0      0        2 
   1   chr1_41857513     AKia    G    T        0      0        2 
   1   chr1_41857513     AOna    G    T        0      0        2 
   1   chr1_41857513     ASom    G    T        0      0        2 
   1   chr1_41857513     HCab    G    T        1      2        2 
   1   chr1_41857513     HPrz    G    T        1      2        2 
   1   chr1_41857513     ZBoe    G    T        0      0        2 
   1   chr1_41857513     ZGre    G    T        0      0        2 
   1   chr1_41857513     ZHar    G    T        0      0        2 
   1   chr1_41857513   Sample    G    T        0      0        2 
   1   chr1_41902601     AAsi    G    T        1      2        2 
   1   chr1_41902601     AKia    G    T        0      0        2 
   1   chr1_41902601     AOna    G    T        0      0        2 
   1   chr1_41902601     ASom    G    T        1      2        2 
   1   chr1_41902601     HCab    G    T        0      0        2 
   1   chr1_41902601     HPrz    G    T        0      0        2 
   1   chr1_41902601     ZBoe    G    T        0      0        2 
   1   chr1_41902601     ZGre    G    T        0      0        2 
   1   chr1_41902601     ZHar    G    T        0      0        2 
   1   chr1_41902601   Sample    G    T        1      2        2 
   1   chr1_41914507     AAsi    A    C        0      0        2 
   1   chr1_41914507     AKia    A    C        0      0        2 
   1   chr1_41914507     AOna    A    C        0      0        2 
   1   chr1_41914507     ASom    A    C        0      0        2 
   1   chr1_41914507     HCab    A    C        1      2        2 
   1   chr1_41914507     HPrz    A    C        1      2        2 
   1   chr1_41914507     ZBoe    A    C        0      0        2 
   1   chr1_41914507     ZGre    A    C        0      0        2 
   1   chr1_41914507     ZHar    A    C        0      0        2 
   1   chr1_41914507   Sample    A    C        0      0        2 
   1   chr1_41927065     AAsi    C    G        0      0        2 
   1   chr1_41927065     AKia    C    G        0      0        2 
   1   chr1_41927065     AOna    C    G        0      0        2 
   1   chr1_41927065     ASom    C    G        0      0        2 
   1   chr1_41927065     HCab    C    G        0      0        2 
   1   chr1_41927065     HPrz    C    G      0.5      1        2 
   1   chr1_41927065     ZBoe    C    G        0      0        2 
   1   chr1_41927065     ZGre    C    G        0      0        2 
   1   chr1_41927065     ZHar    C    G        0      0        2 
   1   chr1_41927065   Sample    C    G        0      0        2 
   1   chr1_41942021     AAsi    C    A        0      0        2 
   1   chr1_41942021     AKia    C    A      0.5      1        2 
   1   chr1_41942021     AOna    C    A        0      0        2 
   1   chr1_41942021     ASom    C    A        0      0        2 
   1   chr1_41942021     HCab    C    A        0      0        2 
   1   chr1_41942021     HPrz    C    A        0      0        2 
   1   chr1_41942021     ZBoe    C    A        0      0        2 
   1   chr1_41942021     ZGre    C    A        0      0        2 
   1   chr1_41942021     ZHar    C    A        0      0        2 
   1   chr1_41942021   Sample    C    A        0      0        2 
   1   chr1_41953922     AAsi    C    A        0      0        2 
   1   chr1_41953922     AKia    C    A        0      0        2 
   1   chr1_41953922     AOna    C    A        0      0        2 
   1   chr1_41953922     ASom    C    A        0      0        2 
   1   chr1_41953922     HCab    C    A        0      0        2 
   1   chr1_41953922     HPrz    C    A        0      0        2 
   1   chr1_41953922     ZBoe    C    A        0      0        2 
   1   chr1_41953922     ZGre    C    A        0      0        2 
   1   chr1_41953922     ZHar    C    A      0.5      1        2 
   1   chr1_41953922   Sample    C    A        0      0        2 
   1   chr1_41968356     AAsi    A    C        0      0        2 
   1   chr1_41968356     AKia    A    C        1      2        2 
   1   chr1_41968356     AOna    A    C        0      0        2 
   1   chr1_41968356     ASom    A    C        0      0        2 
   1   chr1_41968356     HCab    A    C        0      0        2 
   1   chr1_41968356     HPrz    A    C        0      0        2 
   1   chr1_41968356     ZBoe    A    C        0      0        2 
   1   chr1_41968356     ZGre    A    C        0      0        2 
   1   chr1_41968356     ZHar    A    C        0      0        2 
   1   chr1_41968356   Sample    A    C        0      0        2 
   1   chr1_41971066     AAsi    A    C        0      0        2 
   1   chr1_41971066     AKia    A    C        1      2        2 
   1   chr1_41971066     AOna    A    C        0      0        2 
   1   chr1_41971066     ASom    A    C        0      0        2 
   1   chr1_41971066     HCab    A    C        0      0        2 
   1   chr1_41971066     HPrz    A    C        0      0        2 
   1   chr1_41971066     ZBoe    A    C        1      2        2 
   1   chr1_41971066     ZGre    A    C        1      2        2 
   1   chr1_41971066     ZHar    A    C        1      2        2 
   1   chr1_41971066   Sample    A    C        0      0        2 
   1   chr1_41971273     AAsi    A    T        0      0        2 
   1   chr1_41971273     AKia    A    T        1      2        2 
   1   chr1_41971273     AOna    A    T        0      0        2 
   1   chr1_41971273     ASom    A    T        0      0        2 
   1   chr1_41971273     HCab    A    T        0      0        2 
   1   chr1_41971273     HPrz    A    T        0      0        2 
   1   chr1_41971273     ZBoe    A    T        0      0        2 
   1   chr1_41971273     ZGre    A    T        0      0        2 
   1   chr1_41971273     ZHar    A    T        0      0        2 
   1   chr1_41971273   Sample    A    T        0      0        2 
   1   chr1_41972553     AAsi    G    T        0      0        2 
   1   chr1_41972553     AKia    G    T        0      0        2 
   1   chr1_41972553     AOna    G    T        0      0        2 
   1   chr1_41972553     ASom    G    T        0      0        2 
   1   chr1_41972553     HCab    G    T        0      0        2 
   1   chr1_41972553     HPrz    G    T        0      0        2 
   1   chr1_41972553     ZBoe    G    T        0      0        2 
   1   chr1_41972553     ZGre    G    T      0.5      1        2 
   1   chr1_41972553     ZHar    G    T        0      0        2 
   1   chr1_41972553   Sample    G    T        0      0        2 
   1   chr1_41977016     AAsi    A    C        0      0        2 
   1   chr1_41977016     AKia    A    C        0      0        2 
   1   chr1_41977016     AOna    A    C      0.5      1        2 
   1   chr1_41977016     ASom    A    C        0      0        2 
   1   chr1_41977016     HCab    A    C        0      0        2 
   1   chr1_41977016     HPrz    A    C        0      0        2 
   1   chr1_41977016     ZBoe    A    C        0      0        2 
   1   chr1_41977016     ZGre    A    C        0      0        2 
   1   chr1_41977016     ZHar    A    C        0      0        2 
   1   chr1_41977016   Sample    A    C        0      0        2 
   1   chr1_41999451     AAsi    T    A        0      0        2 
   1   chr1_41999451     AKia    T    A        0      0        2 
   1   chr1_41999451     AOna    T    A        0      0        2 
   1   chr1_41999451     ASom    T    A        0      0        2 
   1   chr1_41999451     HCab    T    A      0.5      1        2 
   1   chr1_41999451     HPrz    T    A        0      0        2 
   1   chr1_41999451     ZBoe    T    A        0      0        2 
   1   chr1_41999451     ZGre    T    A        0      0        2 
   1   chr1_41999451     ZHar    T    A        0      0        2 
   1   chr1_41999451   Sample    T    A        0      0        2 
   1   chr1_42015819     AAsi    T    G        1      2        2 
   1   chr1_42015819     AKia    T    G        0      0        2 
   1   chr1_42015819     AOna    T    G        0      0        2 
   1   chr1_42015819     ASom    T    G        1      2        2 
   1   chr1_42015819     HCab    T    G        0      0        2 
   1   chr1_42015819     HPrz    T    G        0      0        2 
   1   chr1_42015819     ZBoe    T    G        0      0        2 
   1   chr1_42015819     ZGre    T    G        0      0        2 
   1   chr1_42015819     ZHar    T    G        0      0        2 
   1   chr1_42015819   Sample    T    G        1      2        2 
   1   chr1_42015938     AAsi    T    G        0      0        2 
   1   chr1_42015938     AKia    T    G        0      0        2 
   1   chr1_42015938     AOna    T    G      0.5      1        2 
   1   chr1_42015938     ASom    T    G        0      0        2 
   1   chr1_42015938     HCab    T    G        0      0        2 
   1   chr1_42015938     HPrz    T    G        0      0        2 
   1   chr1_42015938     ZBoe    T    G        0      0        2 
   1   chr1_42015938     ZGre    T    G        0      0        2 
   1   chr1_42015938     ZHar    T    G        0      0        2 
   1   chr1_42015938   Sample    T    G        0      0        2 
   1   chr1_42017563     AAsi    T    A        0      0        2 
   1   chr1_42017563     AKia    T    A        0      0        2 
   1   chr1_42017563     AOna    T    A        0      0        2 
   1   chr1_42017563     ASom    T    A        0      0        2 
   1   chr1_42017563     HCab    T    A        1      2        2 
   1   chr1_42017563     HPrz    T    A        1      2        2 
   1   chr1_42017563     ZBoe    T    A        0      0        2 
   1   chr1_42017563     ZGre    T    A        0      0        2 
   1   chr1_42017563     ZHar    T    A        0      0        2 
   1   chr1_42017563   Sample    T    A        0      0        2 
   1   chr1_42044529     AAsi    T    G        0      0        2 
   1   chr1_42044529     AKia    T    G        0      0        2 
   1   chr1_42044529     AOna    T    G        0      0        2 
   1   chr1_42044529     ASom    T    G        0      0        2 
   1   chr1_42044529     HCab    T    G        0      0        2 
   1   chr1_42044529     HPrz    T    G        0      0        2 
   1   chr1_42044529     ZBoe    T    G        0      0        2 
   1   chr1_42044529     ZGre    T    G        1      2        2 
   1   chr1_42044529     ZHar    T    G        0      0        2 
   1   chr1_42044529   Sample    T    G        0      0        2 
   1   chr1_42078703     AAsi    T    G      0.5      1        2 
   1   chr1_42078703     AKia    T    G        0      0        2 
   1   chr1_42078703     AOna    T    G        0      0        2 
   1   chr1_42078703     ASom    T    G        0      0        2 
   1   chr1_42078703     HCab    T    G        0      0        2 
   1   chr1_42078703     HPrz    T    G        0      0        2 
   1   chr1_42078703     ZBoe    T    G        0      0        2 
   1   chr1_42078703     ZGre    T    G        0      0        2 
   1   chr1_42078703     ZHar    T    G        0      0        2 
   1   chr1_42078703   Sample    T    G        1      2        2 
   1   chr1_42078871     AAsi    T    G        0      0        2 
   1   chr1_42078871     AKia    T    G        0      0        2 
   1   chr1_42078871     AOna    T    G      0.5      1        2 
   1   chr1_42078871     ASom    T    G        0      0        2 
   1   chr1_42078871     HCab    T    G        0      0        2 
   1   chr1_42078871     HPrz    T    G        0      0        2 
   1   chr1_42078871     ZBoe    T    G        0      0        2 
   1   chr1_42078871     ZGre    T    G        0      0        2 
   1   chr1_42078871     ZHar    T    G        0      0        2 
   1   chr1_42078871   Sample    T    G        0      0        2 
   1   chr1_42119418     AAsi    G    T        0      0        2 
   1   chr1_42119418     AKia    G    T        0      0        2 
   1   chr1_42119418     AOna    G    T        0      0        2 
   1   chr1_42119418     ASom    G    T        0      0        2 
   1   chr1_42119418     HCab    G    T      0.5      1        2 
   1   chr1_42119418     HPrz    G    T      0.5      1        2 
   1   chr1_42119418     ZBoe    G    T        0      0        2 
   1   chr1_42119418     ZGre    G    T        0      0        2 
   1   chr1_42119418     ZHar    G    T        0      0        2 
   1   chr1_42119418   Sample    G    T        0      0        2 
   1   chr1_42139694     AAsi    T    G        0      0        2 
   1   chr1_42139694     AKia    T    G        1      2        2 
   1   chr1_42139694     AOna    T    G        0      0        2 
   1   chr1_42139694     ASom    T    G        0      0        2 
   1   chr1_42139694     HCab    T    G        0      0        2 
   1   chr1_42139694     HPrz    T    G        0      0        2 
   1   chr1_42139694     ZBoe    T    G        0      0        2 
   1   chr1_42139694     ZGre    T    G        0      0        2 
   1   chr1_42139694     ZHar    T    G        0      0        2 
   1   chr1_42139694   Sample    T    G        0      0        2 
   1   chr1_42225442     AAsi    T    A        0      0        2 
   1   chr1_42225442     AKia    T    A        0      0        2 
   1   chr1_42225442     AOna    T    A        1      2        2 
   1   chr1_42225442     ASom    T    A        0      0        2 
   1   chr1_42225442     HCab    T    A        0      0        2 
   1   chr1_42225442     HPrz    T    A        0      0        2 
   1   chr1_42225442     ZBoe    T    A        0      0        2 
   1   chr1_42225442     ZGre    T    A        0      0        2 
   1   chr1_42225442     ZHar    T    A        0      0        2 
   1   chr1_42225442   Sample    T    A        0      0        2 
   1   chr1_42227475     AAsi    G    T        0      0        2 
   1   chr1_42227475     AKia    G    T        0      0        2 
   1   chr1_42227475     AOna    G    T        0      0        2 
   1   chr1_42227475     ASom    G    T        0      0        2 
   1   chr1_42227475     HCab    G    T        0      0        2 
   1   chr1_42227475     HPrz    G    T        0      0        2 
   1   chr1_42227475     ZBoe    G    T      0.5      1        2 
   1   chr1_42227475     ZGre    G    T        0      0        2 
   1   chr1_42227475     ZHar    G    T        0      0        2 
   1   chr1_42227475   Sample    G    T        0      0        2 
   1   chr1_42240147     AAsi    C    G        0      0        2 
   1   chr1_42240147     AKia    C    G        0      0        2 
   1   chr1_42240147     AOna    C    G        0      0        2 
   1   chr1_42240147     ASom    C    G        0      0        2 
   1   chr1_42240147     HCab    C    G        0      0        2 
   1   chr1_42240147     HPrz    C    G      0.5      1        2 
   1   chr1_42240147     ZBoe    C    G        0      0        2 
   1   chr1_42240147     ZGre    C    G        0      0        2 
   1   chr1_42240147     ZHar    C    G        0      0        2 
   1   chr1_42240147   Sample    C    G        0      0        2 
   1   chr1_42250527     AAsi    C    G        0      0        2 
   1   chr1_42250527     AKia    C    G        0      0        2 
   1   chr1_42250527     AOna    C    G        0      0        2 
   1   chr1_42250527     ASom    C    G        0      0        2 
   1   chr1_42250527     HCab    C    G      0.5      1        2 
   1   chr1_42250527     HPrz    C    G        0      0        2 
   1   chr1_42250527     ZBoe    C    G        0      0        2 
   1   chr1_42250527     ZGre    C    G        0      0        2 
   1   chr1_42250527     ZHar    C    G        0      0        2 
   1   chr1_42250527   Sample    C    G        0      0        2 
   1   chr1_42257381     AAsi    G    C        0      0        2 
   1   chr1_42257381     AKia    G    C        0      0        2 
   1   chr1_42257381     AOna    G    C        0      0        2 
   1   chr1_42257381     ASom    G    C        0      0        2 
   1   chr1_42257381     HCab    G    C        1      2        2 
   1   chr1_42257381     HPrz    G    C        1      2        2 
   1   chr1_42257381     ZBoe    G    C        0      0        2 
   1   chr1_42257381     ZGre    G    C        0      0        2 
   1   chr1_42257381     ZHar    G    C        0      0        2 
   1   chr1_42257381   Sample    G    C        0      0        2 
   1   chr1_42264654     AAsi    G    T        0      0        2 
   1   chr1_42264654     AKia    G    T        1      2        2 
   1   chr1_42264654     AOna    G    T        1      2        2 
   1   chr1_42264654     ASom    G    T        0      0        2 
   1   chr1_42264654     HCab    G    T        0      0        2 
   1   chr1_42264654     HPrz    G    T        0      0        2 
   1   chr1_42264654     ZBoe    G    T        0      0        2 
   1   chr1_42264654     ZGre    G    T        0      0        2 
   1   chr1_42264654     ZHar    G    T        0      0        2 
   1   chr1_42264654   Sample    G    T        0      0        2 
   1   chr1_42279024     AAsi    T    G        0      0        2 
   1   chr1_42279024     AKia    T    G        0      0        2 
   1   chr1_42279024     AOna    T    G        0      0        2 
   1   chr1_42279024     ASom    T    G        0      0        2 
   1   chr1_42279024     HCab    T    G        1      2        2 
   1   chr1_42279024     HPrz    T    G        1      2        2 
   1   chr1_42279024     ZBoe    T    G        0      0        2 
   1   chr1_42279024     ZGre    T    G        0      0        2 
   1   chr1_42279024     ZHar    T    G        0      0        2 
   1   chr1_42279024   Sample    T    G        0      0        2 
   1   chr1_42339351     AAsi    G    T        0      0        2 
   1   chr1_42339351     AKia    G    T        0      0        2 
   1   chr1_42339351     AOna    G    T        0      0        2 
   1   chr1_42339351     ASom    G    T        0      0        2 
   1   chr1_42339351     HCab    G    T      0.5      1        2 
   1   chr1_42339351     HPrz    G    T        0      0        2 
   1   chr1_42339351     ZBoe    G    T        0      0        2 
   1   chr1_42339351     ZGre    G    T        0      0        2 
   1   chr1_42339351     ZHar    G    T        0      0        2 
   1   chr1_42339351   Sample    G    T        0      0        2 
   1   chr1_42345942     AAsi    A    C        0      0        2 
   1   chr1_42345942     AKia    A    C        0      0        2 
   1   chr1_42345942     AOna    A    C      0.5      1        2 
   1   chr1_42345942     ASom    A    C        0      0        2 
   1   chr1_42345942     HCab    A    C        0      0        2 
   1   chr1_42345942     HPrz    A    C        0      0        2 
   1   chr1_42345942     ZBoe    A    C        0      0        2 
   1   chr1_42345942     ZGre    A    C        0      0        2 
   1   chr1_42345942     ZHar    A    C        0      0        2 
   1   chr1_42345942   Sample    A    C        0      0        2 
   1   chr1_42361939     AAsi    G    C        0      0        2 
   1   chr1_42361939     AKia    G    C        0      0        2 
   1   chr1_42361939     AOna    G    C        0      0        2 
   1   chr1_42361939     ASom    G    C        0      0        2 
   1   chr1_42361939     HCab    G    C        0      0        2 
   1   chr1_42361939     HPrz    G    C      0.5      1        2 
   1   chr1_42361939     ZBoe    G    C        0      0        2 
   1   chr1_42361939     ZGre    G    C        0      0        2 
   1   chr1_42361939     ZHar    G    C        0      0        2 
   1   chr1_42361939   Sample    G    C        0      0        2 
   1   chr1_42366880     AAsi    G    T        0      0        2 
   1   chr1_42366880     AKia    G    T        1      2        2 
   1   chr1_42366880     AOna    G    T        0      0        2 
   1   chr1_42366880     ASom    G    T        0      0        2 
   1   chr1_42366880     HCab    G    T        0      0        2 
   1   chr1_42366880     HPrz    G    T        0      0        2 
   1   chr1_42366880     ZBoe    G    T        0      0        2 
   1   chr1_42366880     ZGre    G    T        0      0        2 
   1   chr1_42366880     ZHar    G    T        0      0        2 
   1   chr1_42366880   Sample    G    T        0      0        2 
   1   chr1_42369554     AAsi    G    T        0      0        2 
   1   chr1_42369554     AKia    G    T        0      0        2 
   1   chr1_42369554     AOna    G    T      0.5      1        2 
   1   chr1_42369554     ASom    G    T        0      0        2 
   1   chr1_42369554     HCab    G    T        0      0        2 
   1   chr1_42369554     HPrz    G    T        0      0        2 
   1   chr1_42369554     ZBoe    G    T        0      0        2 
   1   chr1_42369554     ZGre    G    T        0      0        2 
   1   chr1_42369554     ZHar    G    T        0      0        2 
   1   chr1_42369554   Sample    G    T        0      0        2 
   1   chr1_42372994     AAsi    T    A        0      0        2 
   1   chr1_42372994     AKia    T    A        0      0        2 
   1   chr1_42372994     AOna    T    A        0      0        2 
   1   chr1_42372994     ASom    T    A        0      0        2 
   1   chr1_42372994     HCab    T    A        0      0        2 
   1   chr1_42372994     HPrz    T    A        0      0        2 
   1   chr1_42372994     ZBoe    T    A        0      0        2 
   1   chr1_42372994     ZGre    T    A        1      2        2 
   1   chr1_42372994     ZHar    T    A        0      0        2 
   1   chr1_42372994   Sample    T    A        0      0        2 
   1   chr1_42406567     AAsi    T    G        0      0        2 
   1   chr1_42406567     AKia    T    G        0      0        2 
   1   chr1_42406567     AOna    T    G        0      0        2 
   1   chr1_42406567     ASom    T    G        0      0        2 
   1   chr1_42406567     HCab    T    G        0      0        2 
   1   chr1_42406567     HPrz    T    G      0.5      1        2 
   1   chr1_42406567     ZBoe    T    G        0      0        2 
   1   chr1_42406567     ZGre    T    G        0      0        2 
   1   chr1_42406567     ZHar    T    G        0      0        2 
   1   chr1_42406567   Sample    T    G        0      0        2 
   1   chr1_42436276     AAsi    G    C        0      0        2 
   1   chr1_42436276     AKia    G    C        0      0        2 
   1   chr1_42436276     AOna    G    C        0      0        2 
   1   chr1_42436276     ASom    G    C        0      0        2 
   1   chr1_42436276     HCab    G    C        1      2        2 
   1   chr1_42436276     HPrz    G    C        1      2        2 
   1   chr1_42436276     ZBoe    G    C        0      0        2 
   1   chr1_42436276     ZGre    G    C        0      0        2 
   1   chr1_42436276     ZHar    G    C        0      0        2 
   1   chr1_42436276   Sample    G    C        0      0        2 
   1   chr1_42462810     AAsi    G    C        0      0        2 
   1   chr1_42462810     AKia    G    C        0      0        2 
   1   chr1_42462810     AOna    G    C        1      2        2 
   1   chr1_42462810     ASom    G    C        0      0        2 
   1   chr1_42462810     HCab    G    C        0      0        2 
   1   chr1_42462810     HPrz    G    C        0      0        2 
   1   chr1_42462810     ZBoe    G    C        0      0        2 
   1   chr1_42462810     ZGre    G    C        0      0        2 
   1   chr1_42462810     ZHar    G    C        0      0        2 
   1   chr1_42462810   Sample    G    C        0      0        2 
   1   chr1_42484882     AAsi    A    T        0      0        2 
   1   chr1_42484882     AKia    A    T        0      0        2 
   1   chr1_42484882     AOna    A    T        0      0        2 
   1   chr1_42484882     ASom    A    T        0      0        2 
   1   chr1_42484882     HCab    A    T        1      2        2 
   1   chr1_42484882     HPrz    A    T        1      2        2 
   1   chr1_42484882     ZBoe    A    T        0      0        2 
   1   chr1_42484882     ZGre    A    T        0      0        2 
   1   chr1_42484882     ZHar    A    T        0      0        2 
   1   chr1_42484882   Sample    A    T        0      0        2 
   1   chr1_42514651     AAsi    T    G        0      0        2 
   1   chr1_42514651     AKia    T    G        0      0        2 
   1   chr1_42514651     AOna    T    G        0      0        2 
   1   chr1_42514651     ASom    T    G        0      0        2 
   1   chr1_42514651     HCab    T    G        0      0        2 
   1   chr1_42514651     HPrz    T    G        0      0        2 
   1   chr1_42514651     ZBoe    T    G      0.5      1        2 
   1   chr1_42514651     ZGre    T    G        0      0        2 
   1   chr1_42514651     ZHar    T    G        0      0        2 
   1   chr1_42514651   Sample    T    G        0      0        2 
   1   chr1_42542926     AAsi    T    A        0      0        2 
   1   chr1_42542926     AKia    T    A        0      0        2 
   1   chr1_42542926     AOna    T    A        0      0        2 
   1   chr1_42542926     ASom    T    A        0      0        2 
   1   chr1_42542926     HCab    T    A        0      0        2 
   1   chr1_42542926     HPrz    T    A        0      0        2 
   1   chr1_42542926     ZBoe    T    A        0      0        2 
   1   chr1_42542926     ZGre    T    A      0.5      1        2 
   1   chr1_42542926     ZHar    T    A        0      0        2 
   1   chr1_42542926   Sample    T    A        0      0        2 
   1   chr1_42550371     AAsi    C    A        1      2        2 
   1   chr1_42550371     AKia    C    A        1      2        2 
   1   chr1_42550371     AOna    C    A        1      2        2 
   1   chr1_42550371     ASom    C    A        1      2        2 
   1   chr1_42550371     HCab    C    A        0      0        2 
   1   chr1_42550371     HPrz    C    A        0      0        2 
   1   chr1_42550371     ZBoe    C    A        0      0        2 
   1   chr1_42550371     ZGre    C    A        0      0        2 
   1   chr1_42550371     ZHar    C    A        0      0        2 
   1   chr1_42550371   Sample    C    A        1      2        2 
   1   chr1_42570517     AAsi    G    T        0      0        2 
   1   chr1_42570517     AKia    G    T        0      0        2 
   1   chr1_42570517     AOna    G    T        0      0        2 
   1   chr1_42570517     ASom    G    T        0      0        2 
   1   chr1_42570517     HCab    G    T        0      0        2 
   1   chr1_42570517     HPrz    G    T        0      0        2 
   1   chr1_42570517     ZBoe    G    T        1      2        2 
   1   chr1_42570517     ZGre    G    T        0      0        2 
   1   chr1_42570517     ZHar    G    T        0      0        2 
   1   chr1_42570517   Sample    G    T        0      0        2 
   1   chr1_42577010     AAsi    C    A        0      0        2 
   1   chr1_42577010     AKia    C    A        0      0        2 
   1   chr1_42577010     AOna    C    A        0      0        2 
   1   chr1_42577010     ASom    C    A        0      0        2 
   1   chr1_42577010     HCab    C    A        0      0        2 
   1   chr1_42577010     HPrz    C    A        0      0        2 
   1   chr1_42577010     ZBoe    C    A        0      0        2 
   1   chr1_42577010     ZGre    C    A        0      0        2 
   1   chr1_42577010     ZHar    C    A        1      2        2 
   1   chr1_42577010   Sample    C    A        0      0        2 
   1   chr1_42600190     AAsi    C    G        0      0        2 
   1   chr1_42600190     AKia    C    G      0.5      1        2 
   1   chr1_42600190     AOna    C    G        0      0        2 
   1   chr1_42600190     ASom    C    G        0      0        2 
   1   chr1_42600190     HCab    C    G        0      0        2 
   1   chr1_42600190     HPrz    C    G        0      0        2 
   1   chr1_42600190     ZBoe    C    G        0      0        2 
   1   chr1_42600190     ZGre    C    G        0      0        2 
   1   chr1_42600190     ZHar    C    G        0      0        2 
   1   chr1_42600190   Sample    C    G        0      0        2 
   1   chr1_42623772     AAsi    T    G        0      0        2 
   1   chr1_42623772     AKia    T    G        0      0        2 
   1   chr1_42623772     AOna    T    G        0      0        2 
   1   chr1_42623772     ASom    T    G        0      0        2 
   1   chr1_42623772     HCab    T    G        0      0        2 
   1   chr1_42623772     HPrz    T    G      0.5      1        2 
   1   chr1_42623772     ZBoe    T    G        0      0        2 
   1   chr1_42623772     ZGre    T    G        0      0        2 
   1   chr1_42623772     ZHar    T    G        0      0        2 
   1   chr1_42623772   Sample    T    G        0      0        2 
   1   chr1_42644388     AAsi    G    C        0      0        2 
   1   chr1_42644388     AKia    G    C        0      0        2 
   1   chr1_42644388     AOna    G    C        0      0        2 
   1   chr1_42644388     ASom    G    C        0      0        2 
   1   chr1_42644388     HCab    G    C        0      0        2 
   1   chr1_42644388     HPrz    G    C        0      0        2 
   1   chr1_42644388     ZBoe    G    C        1      2        2 
   1   chr1_42644388     ZGre    G    C        0      0        2 
   1   chr1_42644388     ZHar    G    C        0      0        2 
   1   chr1_42644388   Sample    G    C        0      0        2 
   1   chr1_42665050     AAsi    A    T        0      0        2 
   1   chr1_42665050     AKia    A    T        0      0        2 
   1   chr1_42665050     AOna    A    T        0      0        2 
   1   chr1_42665050     ASom    A    T        0      0        2 
   1   chr1_42665050     HCab    A    T        1      2        2 
   1   chr1_42665050     HPrz    A    T        1      2        2 
   1   chr1_42665050     ZBoe    A    T        0      0        2 
   1   chr1_42665050     ZGre    A    T        0      0        2 
   1   chr1_42665050     ZHar    A    T        0      0        2 
   1   chr1_42665050   Sample    A    T        0      0        2 
   1   chr1_42685955     AAsi    G    T        0      0        2 
   1   chr1_42685955     AKia    G    T        0      0        2 
   1   chr1_42685955     AOna    G    T      0.5      1        2 
   1   chr1_42685955     ASom    G    T        0      0        2 
   1   chr1_42685955     HCab    G    T        0      0        2 
   1   chr1_42685955     HPrz    G    T        0      0        2 
   1   chr1_42685955     ZBoe    G    T        0      0        2 
   1   chr1_42685955     ZGre    G    T        0      0        2 
   1   chr1_42685955     ZHar    G    T        0      0        2 
   1   chr1_42685955   Sample    G    T        0      0        2 
   1   chr1_42723355     AAsi    A    T        0      0        2 
   1   chr1_42723355     AKia    A    T        0      0        2 
   1   chr1_42723355     AOna    A    T        0      0        2 
   1   chr1_42723355     ASom    A    T        0      0        2 
   1   chr1_42723355     HCab    A    T        1      2        2 
   1   chr1_42723355     HPrz    A    T        1      2        2 
   1   chr1_42723355     ZBoe    A    T        0      0        2 
   1   chr1_42723355     ZGre    A    T        0      0        2 
   1   chr1_42723355     ZHar    A    T        0      0        2 
   1   chr1_42723355   Sample    A    T        0      0        2 
   1   chr1_42733537     AAsi    T    A        0      0        2 
   1   chr1_42733537     AKia    T    A        0      0        2 
   1   chr1_42733537     AOna    T    A        0      0        2 
   1   chr1_42733537     ASom    T    A        0      0        2 
   1   chr1_42733537     HCab    T    A        1      2        2 
   1   chr1_42733537     HPrz    T    A        1      2        2 
   1   chr1_42733537     ZBoe    T    A        0      0        2 
   1   chr1_42733537     ZGre    T    A        0      0        2 
   1   chr1_42733537     ZHar    T    A        0      0        2 
   1   chr1_42733537   Sample    T    A        0      0        2 
   1   chr1_42741687     AAsi    G    C        0      0        2 
   1   chr1_42741687     AKia    G    C        0      0        2 
   1   chr1_42741687     AOna    G    C        0      0        2 
   1   chr1_42741687     ASom    G    C        0      0        2 
   1   chr1_42741687     HCab    G    C      0.5      1        2 
   1   chr1_42741687     HPrz    G    C        0      0        2 
   1   chr1_42741687     ZBoe    G    C        0      0        2 
   1   chr1_42741687     ZGre    G    C        0      0        2 
   1   chr1_42741687     ZHar    G    C        0      0        2 
   1   chr1_42741687   Sample    G    C        0      0        2 
   1   chr1_42745056     AAsi    T    G        0      0        2 
   1   chr1_42745056     AKia    T    G        0      0        2 
   1   chr1_42745056     AOna    T    G        0      0        2 
   1   chr1_42745056     ASom    T    G        0      0        2 
   1   chr1_42745056     HCab    T    G        0      0        2 
   1   chr1_42745056     HPrz    T    G        0      0        2 
   1   chr1_42745056     ZBoe    T    G        0      0        2 
   1   chr1_42745056     ZGre    T    G        0      0        2 
   1   chr1_42745056     ZHar    T    G        1      2        2 
   1   chr1_42745056   Sample    T    G        0      0        2 
   1   chr1_42746501     AAsi    A    C        0      0        2 
   1   chr1_42746501     AKia    A    C        0      0        2 
   1   chr1_42746501     AOna    A    C        0      0        2 
   1   chr1_42746501     ASom    A    C        0      0        2 
   1   chr1_42746501     HCab    A    C        1      2        2 
   1   chr1_42746501     HPrz    A    C        1      2        2 
   1   chr1_42746501     ZBoe    A    C        0      0        2 
   1   chr1_42746501     ZGre    A    C        0      0        2 
   1   chr1_42746501     ZHar    A    C        0      0        2 
   1   chr1_42746501   Sample    A    C        0      0        2 
   1   chr1_42759176     AAsi    G    T        0      0        2 
   1   chr1_42759176     AKia    G    T        0      0        2 
   1   chr1_42759176     AOna    G    T        0      0        2 
   1   chr1_42759176     ASom    G    T        0      0        2 
   1   chr1_42759176     HCab    G    T        0      0        2 
   1   chr1_42759176     HPrz    G    T        0      0        2 
   1   chr1_42759176     ZBoe    G    T        0      0        2 
   1   chr1_42759176     ZGre    G    T        0      0        2 
   1   chr1_42759176     ZHar    G    T        1      2        2 
   1   chr1_42759176   Sample    G    T        0      0        2 
   1   chr1_42776574     AAsi    A    C        0      0        2 
   1   chr1_42776574     AKia    A    C        0      0        2 
   1   chr1_42776574     AOna    A    C        0      0        2 
   1   chr1_42776574     ASom    A    C        0      0        2 
   1   chr1_42776574     HCab    A    C        1      2        2 
   1   chr1_42776574     HPrz    A    C        1      2        2 
   1   chr1_42776574     ZBoe    A    C        0      0        2 
   1   chr1_42776574     ZGre    A    C        0      0        2 
   1   chr1_42776574     ZHar    A    C        0      0        2 
   1   chr1_42776574   Sample    A    C        0      0        2 
   1   chr1_42790358     AAsi    C    A        0      0        2 
   1   chr1_42790358     AKia    C    A      0.5      1        2 
   1   chr1_42790358     AOna    C    A        0      0        2 
   1   chr1_42790358     ASom    C    A        0      0        2 
   1   chr1_42790358     HCab    C    A        0      0        2 
   1   chr1_42790358     HPrz    C    A        0      0        2 
   1   chr1_42790358     ZBoe    C    A        0      0        2 
   1   chr1_42790358     ZGre    C    A        0      0        2 
   1   chr1_42790358     ZHar    C    A        0      0        2 
   1   chr1_42790358   Sample    C    A        0      0        2 
   1   chr1_42796818     AAsi    G    C        0      0        2 
   1   chr1_42796818     AKia    G    C        0      0        2 
   1   chr1_42796818     AOna    G    C        0      0        2 
   1   chr1_42796818     ASom    G    C        0      0        2 
   1   chr1_42796818     HCab    G    C        1      2        2 
   1   chr1_42796818     HPrz    G    C        1      2        2 
   1   chr1_42796818     ZBoe    G    C        0      0        2 
   1   chr1_42796818     ZGre    G    C        0      0        2 
   1   chr1_42796818     ZHar    G    C        0      0        2 
   1   chr1_42796818   Sample    G    C        0      0        2 
   1   chr1_42836307     AAsi    C    G        0      0        2 
   1   chr1_42836307     AKia    C    G        0      0        2 
   1   chr1_42836307     AOna    C    G      0.5      1        2 
   1   chr1_42836307     ASom    C    G        0      0        2 
   1   chr1_42836307     HCab    C    G        0      0        2 
   1   chr1_42836307     HPrz    C    G        0      0        2 
   1   chr1_42836307     ZBoe    C    G        0      0        2 
   1   chr1_42836307     ZGre    C    G        0      0        2 
   1   chr1_42836307     ZHar    C    G        0      0        2 
   1   chr1_42836307   Sample    C    G        0      0        2 
   1   chr1_42845050     AAsi    T    G        0      0        2 
   1   chr1_42845050     AKia    T    G        0      0        2 
   1   chr1_42845050     AOna    T    G        0      0        2 
   1   chr1_42845050     ASom    T    G        0      0        2 
   1   chr1_42845050     HCab    T    G        0      0        2 
   1   chr1_42845050     HPrz    T    G        0      0        2 
   1   chr1_42845050     ZBoe    T    G        0      0        2 
   1   chr1_42845050     ZGre    T    G        0      0        2 
   1   chr1_42845050     ZHar    T    G      0.5      1        2 
   1   chr1_42845050   Sample    T    G        0      0        2 
   1   chr1_42873393     AAsi    T    A        0      0        2 
   1   chr1_42873393     AKia    T    A      0.5      1        2 
   1   chr1_42873393     AOna    T    A        0      0        2 
   1   chr1_42873393     ASom    T    A        0      0        2 
   1   chr1_42873393     HCab    T    A        0      0        2 
   1   chr1_42873393     HPrz    T    A        0      0        2 
   1   chr1_42873393     ZBoe    T    A        0      0        2 
   1   chr1_42873393     ZGre    T    A        0      0        2 
   1   chr1_42873393     ZHar    T    A        0      0        2 
   1   chr1_42873393   Sample    T    A        0      0        2 
   1   chr1_42873814     AAsi    G    C        0      0        2 
   1   chr1_42873814     AKia    G    C        0      0        2 
   1   chr1_42873814     AOna    G    C        1      2        2 
   1   chr1_42873814     ASom    G    C        0      0        2 
   1   chr1_42873814     HCab    G    C        0      0        2 
   1   chr1_42873814     HPrz    G    C        0      0        2 
   1   chr1_42873814     ZBoe    G    C        0      0        2 
   1   chr1_42873814     ZGre    G    C        0      0        2 
   1   chr1_42873814     ZHar    G    C        0      0        2 
   1   chr1_42873814   Sample    G    C        0      0        2 
   1   chr1_42881236     AAsi    G    T        0      0        2 
   1   chr1_42881236     AKia    G    T        0      0        2 
   1   chr1_42881236     AOna    G    T        0      0        2 
   1   chr1_42881236     ASom    G    T        0      0        2 
   1   chr1_42881236     HCab    G    T        0      0        2 
   1   chr1_42881236     HPrz    G    T        0      0        2 
   1   chr1_42881236     ZBoe    G    T        1      2        2 
   1   chr1_42881236     ZGre    G    T        0      0        2 
   1   chr1_42881236     ZHar    G    T        0      0        2 
   1   chr1_42881236   Sample    G    T        0      0        2 
   1   chr1_42891082     AAsi    A    C        0      0        2 
   1   chr1_42891082     AKia    A    C        0      0        2 
   1   chr1_42891082     AOna    A    C        0      0        2 
   1   chr1_42891082     ASom    A    C        0      0        2 
   1   chr1_42891082     HCab    A    C        0      0        2 
   1   chr1_42891082     HPrz    A    C        0      0        2 
   1   chr1_42891082     ZBoe    A    C        0      0        2 
   1   chr1_42891082     ZGre    A    C        0      0        2 
   1   chr1_42891082     ZHar    A    C      0.5      1        2 
   1   chr1_42891082   Sample    A    C        0      0        2 
   1   chr1_42901668     AAsi    G    C        0      0        2 
   1   chr1_42901668     AKia    G    C        0      0        2 
   1   chr1_42901668     AOna    G    C        0      0        2 
   1   chr1_42901668     ASom    G    C        0      0        2 
   1   chr1_42901668     HCab    G    C        0      0        2 
   1   chr1_42901668     HPrz    G    C        0      0        2 
   1   chr1_42901668     ZBoe    G    C      0.5      1        2 
   1   chr1_42901668     ZGre    G    C        0      0        2 
   1   chr1_42901668     ZHar    G    C        0      0        2 
   1   chr1_42901668   Sample    G    C        0      0        2 
   1   chr1_42903524     AAsi    A    T        0      0        2 
   1   chr1_42903524     AKia    A    T        0      0        2 
   1   chr1_42903524     AOna    A    T        0      0        2 
   1   chr1_42903524     ASom    A    T      0.5      1        2 
   1   chr1_42903524     HCab    A    T        0      0        2 
   1   chr1_42903524     HPrz    A    T        0      0        2 
   1   chr1_42903524     ZBoe    A    T        0      0        2 
   1   chr1_42903524     ZGre    A    T        0      0        2 
   1   chr1_42903524     ZHar    A    T        0      0        2 
   1   chr1_42903524   Sample    A    T        0      0        2 
   1   chr1_42907694     AAsi    C    G        0      0        2 
   1   chr1_42907694     AKia    C    G        0      0        2 
   1   chr1_42907694     AOna    C    G        0      0        2 
   1   chr1_42907694     ASom    C    G        0      0        2 
   1   chr1_42907694     HCab    C    G        1      2        2 
   1   chr1_42907694     HPrz    C    G        1      2        2 
   1   chr1_42907694     ZBoe    C    G        0      0        2 
   1   chr1_42907694     ZGre    C    G        0      0        2 
   1   chr1_42907694     ZHar    C    G        0      0        2 
   1   chr1_42907694   Sample    C    G        0      0        2 
   1   chr1_42908834     AAsi    A    T        0      0        2 
   1   chr1_42908834     AKia    A    T        0      0        2 
   1   chr1_42908834     AOna    A    T        0      0        2 
   1   chr1_42908834     ASom    A    T        0      0        2 
   1   chr1_42908834     HCab    A    T        0      0        2 
   1   chr1_42908834     HPrz    A    T      0.5      1        2 
   1   chr1_42908834     ZBoe    A    T        0      0        2 
   1   chr1_42908834     ZGre    A    T        0      0        2 
   1   chr1_42908834     ZHar    A    T        0      0        2 
   1   chr1_42908834   Sample    A    T        0      0        2 
   1   chr1_42914951     AAsi    T    A        0      0        2 
   1   chr1_42914951     AKia    T    A        0      0        2 
   1   chr1_42914951     AOna    T    A      0.5      1        2 
   1   chr1_42914951     ASom    T    A        0      0        2 
   1   chr1_42914951     HCab    T    A        0      0        2 
   1   chr1_42914951     HPrz    T    A        0      0        2 
   1   chr1_42914951     ZBoe    T    A        0      0        2 
   1   chr1_42914951     ZGre    T    A        0      0        2 
   1   chr1_42914951     ZHar    T    A        0      0        2 
   1   chr1_42914951   Sample    T    A        0      0        2 
   1   chr1_42926975     AAsi    G    T        0      0        2 
   1   chr1_42926975     AKia    G    T        0      0        2 
   1   chr1_42926975     AOna    G    T        0      0        2 
   1   chr1_42926975     ASom    G    T        0      0        2 
   1   chr1_42926975     HCab    G    T        1      2        2 
   1   chr1_42926975     HPrz    G    T        1      2        2 
   1   chr1_42926975     ZBoe    G    T        0      0        2 
   1   chr1_42926975     ZGre    G    T        0      0        2 
   1   chr1_42926975     ZHar    G    T        0      0        2 
   1   chr1_42926975   Sample    G    T        0      0        2 
   1   chr1_42961202     AAsi    G    T        0      0        2 
   1   chr1_42961202     AKia    G    T        0      0        2 
   1   chr1_42961202     AOna    G    T        0      0        2 
   1   chr1_42961202     ASom    G    T        0      0        2 
   1   chr1_42961202     HCab    G    T        0      0        2 
   1   chr1_42961202     HPrz    G    T        0      0        2 
   1   chr1_42961202     ZBoe    G    T        0      0        2 
   1   chr1_42961202     ZGre    G    T        0      0        2 
   1   chr1_42961202     ZHar    G    T      0.5      1        2 
   1   chr1_42961202   Sample    G    T        0      0        2 
   1   chr1_42973430     AAsi    G    C        0      0        2 
   1   chr1_42973430     AKia    G    C        0      0        2 
   1   chr1_42973430     AOna    G    C        0      0        2 
   1   chr1_42973430     ASom    G    C        0      0        2 
   1   chr1_42973430     HCab    G    C        1      2        2 
   1   chr1_42973430     HPrz    G    C        1      2        2 
   1   chr1_42973430     ZBoe    G    C        0      0        2 
   1   chr1_42973430     ZGre    G    C        0      0        2 
   1   chr1_42973430     ZHar    G    C        0      0        2 
   1   chr1_42973430   Sample    G    C        0      0        2 
   1   chr1_42975604     AAsi    T    A        0      0        2 
   1   chr1_42975604     AKia    T    A        0      0        2 
   1   chr1_42975604     AOna    T    A        0      0        2 
   1   chr1_42975604     ASom    T    A        0      0        2 
   1   chr1_42975604     HCab    T    A        0      0        2 
   1   chr1_42975604     HPrz    T    A        0      0        2 
   1   chr1_42975604     ZBoe    T    A      0.5      1        2 
   1   chr1_42975604     ZGre    T    A        0      0        2 
   1   chr1_42975604     ZHar    T    A        0      0        2 
   1   chr1_42975604   Sample    T    A        0      0        2 
   1   chr1_43033145     AAsi    G    T        0      0        2 
   1   chr1_43033145     AKia    G    T        0      0        2 
   1   chr1_43033145     AOna    G    T        0      0        2 
   1   chr1_43033145     ASom    G    T        0      0        2 
   1   chr1_43033145     HCab    G    T        1      2        2 
   1   chr1_43033145     HPrz    G    T        0      0        2 
   1   chr1_43033145     ZBoe    G    T        0      0        2 
   1   chr1_43033145     ZGre    G    T        0      0        2 
   1   chr1_43033145     ZHar    G    T        0      0        2 
   1   chr1_43033145   Sample    G    T        0      0        2 
   1   chr1_43035308     AAsi    T    A        0      0        2 
   1   chr1_43035308     AKia    T    A        0      0        2 
   1   chr1_43035308     AOna    T    A        0      0        2 
   1   chr1_43035308     ASom    T    A        0      0        2 
   1   chr1_43035308     HCab    T    A        1      2        2 
   1   chr1_43035308     HPrz    T    A        1      2        2 
   1   chr1_43035308     ZBoe    T    A        0      0        2 
   1   chr1_43035308     ZGre    T    A        0      0        2 
   1   chr1_43035308     ZHar    T    A        0      0        2 
   1   chr1_43035308   Sample    T    A        0      0        2 
   1   chr1_43036716     AAsi    A    C        0      0        2 
   1   chr1_43036716     AKia    A    C        0      0        2 
   1   chr1_43036716     AOna    A    C        0      0        2 
   1   chr1_43036716     ASom    A    C        0      0        2 
   1   chr1_43036716     HCab    A    C        1      2        2 
   1   chr1_43036716     HPrz    A    C        1      2        2 
   1   chr1_43036716     ZBoe    A    C        0      0        2 
   1   chr1_43036716     ZGre    A    C        0      0        2 
   1   chr1_43036716     ZHar    A    C        0      0        2 
   1   chr1_43036716   Sample    A    C        0      0        2 
   1   chr1_43037244     AAsi    G    T        0      0        2 
   1   chr1_43037244     AKia    G    T        0      0        2 
   1   chr1_43037244     AOna    G    T        1      2        2 
   1   chr1_43037244     ASom    G    T        0      0        2 
   1   chr1_43037244     HCab    G    T        0      0        2 
   1   chr1_43037244     HPrz    G    T        0      0        2 
   1   chr1_43037244     ZBoe    G    T        0      0        2 
   1   chr1_43037244     ZGre    G    T        0      0        2 
   1   chr1_43037244     ZHar    G    T        0      0        2 
   1   chr1_43037244   Sample    G    T        0      0        2 
   1   chr1_43051626     AAsi    C    A        0      0        2 
   1   chr1_43051626     AKia    C    A        0      0        2 
   1   chr1_43051626     AOna    C    A        0      0        2 
   1   chr1_43051626     ASom    C    A        0      0        2 
   1   chr1_43051626     HCab    C    A        1      2        2 
   1   chr1_43051626     HPrz    C    A        1      2        2 
   1   chr1_43051626     ZBoe    C    A        0      0        2 
   1   chr1_43051626     ZGre    C    A        0      0        2 
   1   chr1_43051626     ZHar    C    A        0      0        2 
   1   chr1_43051626   Sample    C    A        0      0        2 
   1   chr1_43087179     AAsi    T    G        0      0        2 
   1   chr1_43087179     AKia    T    G        0      0        2 
   1   chr1_43087179     AOna    T    G        0      0        2 
   1   chr1_43087179     ASom    T    G        0      0        2 
   1   chr1_43087179     HCab    T    G        1      2        2 
   1   chr1_43087179     HPrz    T    G        0      0        2 
   1   chr1_43087179     ZBoe    T    G        0      0        2 
   1   chr1_43087179     ZGre    T    G        0      0        2 
   1   chr1_43087179     ZHar    T    G        0      0        2 
   1   chr1_43087179   Sample    T    G        0      0        2 
   1   chr1_43126280     AAsi    T    A        0      0        2 
   1   chr1_43126280     AKia    T    A        0      0        2 
   1   chr1_43126280     AOna    T    A        0      0        2 
   1   chr1_43126280     ASom    T    A        0      0        2 
   1   chr1_43126280     HCab    T    A        0      0        2 
   1   chr1_43126280     HPrz    T    A        0      0        2 
   1   chr1_43126280     ZBoe    T    A        0      0        2 
   1   chr1_43126280     ZGre    T    A        0      0        2 
   1   chr1_43126280     ZHar    T    A        1      2        2 
   1   chr1_43126280   Sample    T    A        0      0        2 
   1   chr1_43126986     AAsi    C    A        0      0        2 
   1   chr1_43126986     AKia    C    A        0      0        2 
   1   chr1_43126986     AOna    C    A      0.5      1        2 
   1   chr1_43126986     ASom    C    A        0      0        2 
   1   chr1_43126986     HCab    C    A        0      0        2 
   1   chr1_43126986     HPrz    C    A        0      0        2 
   1   chr1_43126986     ZBoe    C    A        0      0        2 
   1   chr1_43126986     ZGre    C    A        0      0        2 
   1   chr1_43126986     ZHar    C    A        0      0        2 
   1   chr1_43126986   Sample    C    A        0      0        2 
   1   chr1_43130984     AAsi    C    A        0      0        2 
   1   chr1_43130984     AKia    C    A        0      0        2 
   1   chr1_43130984     AOna    C    A        0      0        2 
   1   chr1_43130984     ASom    C    A        0      0        2 
   1   chr1_43130984     HCab    C    A        1      2        2 
   1   chr1_43130984     HPrz    C    A        1      2        2 
   1   chr1_43130984     ZBoe    C    A        0      0        2 
   1   chr1_43130984     ZGre    C    A        0      0        2 
   1   chr1_43130984     ZHar    C    A        0      0        2 
   1   chr1_43130984   Sample    C    A        0      0        2 
   1   chr1_43138258     AAsi    A    C        0      0        2 
   1   chr1_43138258     AKia    A    C        0      0        2 
   1   chr1_43138258     AOna    A    C        0      0        2 
   1   chr1_43138258     ASom    A    C        0      0        2 
   1   chr1_43138258     HCab    A    C        0      0        2 
   1   chr1_43138258     HPrz    A    C      0.5      1        2 
   1   chr1_43138258     ZBoe    A    C        0      0        2 
   1   chr1_43138258     ZGre    A    C        0      0        2 
   1   chr1_43138258     ZHar    A    C        0      0        2 
   1   chr1_43138258   Sample    A    C        0      0        2 
   1   chr1_43141315     AAsi    G    T        0      0        2 
   1   chr1_43141315     AKia    G    T        0      0        2 
   1   chr1_43141315     AOna    G    T        0      0        2 
   1   chr1_43141315     ASom    G    T        0      0        2 
   1   chr1_43141315     HCab    G    T        1      2        2 
   1   chr1_43141315     HPrz    G    T        1      2        2 
   1   chr1_43141315     ZBoe    G    T        0      0        2 
   1   chr1_43141315     ZGre    G    T        0      0        2 
   1   chr1_43141315     ZHar    G    T        0      0        2 
   1   chr1_43141315   Sample    G    T        0      0        2 
   1   chr1_43205061     AAsi    G    T        0      0        2 
   1   chr1_43205061     AKia    G    T      0.5      1        2 
   1   chr1_43205061     AOna    G    T        1      2        2 
   1   chr1_43205061     ASom    G    T        0      0        2 
   1   chr1_43205061     HCab    G    T        0      0        2 
   1   chr1_43205061     HPrz    G    T        0      0        2 
   1   chr1_43205061     ZBoe    G    T        0      0        2 
   1   chr1_43205061     ZGre    G    T        0      0        2 
   1   chr1_43205061     ZHar    G    T        0      0        2 
   1   chr1_43205061   Sample    G    T        0      0        2 
   1   chr1_43230585     AAsi    T    G        0      0        2 
   1   chr1_43230585     AKia    T    G        0      0        2 
   1   chr1_43230585     AOna    T    G        0      0        2 
   1   chr1_43230585     ASom    T    G        0      0        2 
   1   chr1_43230585     HCab    T    G        1      2        2 
   1   chr1_43230585     HPrz    T    G        1      2        2 
   1   chr1_43230585     ZBoe    T    G        0      0        2 
   1   chr1_43230585     ZGre    T    G        0      0        2 
   1   chr1_43230585     ZHar    T    G        0      0        2 
   1   chr1_43230585   Sample    T    G        0      0        2 
   1   chr1_43237062     AAsi    G    C        0      0        2 
   1   chr1_43237062     AKia    G    C        0      0        2 
   1   chr1_43237062     AOna    G    C      0.5      1        2 
   1   chr1_43237062     ASom    G    C        0      0        2 
   1   chr1_43237062     HCab    G    C        0      0        2 
   1   chr1_43237062     HPrz    G    C        0      0        2 
   1   chr1_43237062     ZBoe    G    C        0      0        2 
   1   chr1_43237062     ZGre    G    C        0      0        2 
   1   chr1_43237062     ZHar    G    C        0      0        2 
   1   chr1_43237062   Sample    G    C        0      0        2 
   1   chr1_43249119     AAsi    G    T        0      0        2 
   1   chr1_43249119     AKia    G    T        0      0        2 
   1   chr1_43249119     AOna    G    T        0      0        2 
   1   chr1_43249119     ASom    G    T        0      0        2 
   1   chr1_43249119     HCab    G    T        0      0        2 
   1   chr1_43249119     HPrz    G    T        0      0        2 
   1   chr1_43249119     ZBoe    G    T        0      0        2 
   1   chr1_43249119     ZGre    G    T        0      0        2 
   1   chr1_43249119     ZHar    G    T        1      2        2 
   1   chr1_43249119   Sample    G    T        0      0        2 
   1   chr1_43287768     AAsi    A    C        0      0        2 
   1   chr1_43287768     AKia    A    C        0      0        2 
   1   chr1_43287768     AOna    A    C        0      0        2 
   1   chr1_43287768     ASom    A    C        0      0        2 
   1   chr1_43287768     HCab    A    C        1      2        2 
   1   chr1_43287768     HPrz    A    C        1      2        2 
   1   chr1_43287768     ZBoe    A    C        0      0        2 
   1   chr1_43287768     ZGre    A    C        0      0        2 
   1   chr1_43287768     ZHar    A    C        0      0        2 
   1   chr1_43287768   Sample    A    C        0      0        2 
   1   chr1_43313580     AAsi    T    G        0      0        2 
   1   chr1_43313580     AKia    T    G        0      0        2 
   1   chr1_43313580     AOna    T    G      0.5      1        2 
   1   chr1_43313580     ASom    T    G        0      0        2 
   1   chr1_43313580     HCab    T    G        0      0        2 
   1   chr1_43313580     HPrz    T    G        0      0        2 
   1   chr1_43313580     ZBoe    T    G        0      0        2 
   1   chr1_43313580     ZGre    T    G        0      0        2 
   1   chr1_43313580     ZHar    T    G        0      0        2 
   1   chr1_43313580   Sample    T    G        0      0        2 
   1   chr1_43314732     AAsi    C    G        0      0        2 
   1   chr1_43314732     AKia    C    G        0      0        2 
   1   chr1_43314732     AOna    C    G        0      0        2 
   1   chr1_43314732     ASom    C    G        1      2        2 
   1   chr1_43314732     HCab    C    G        0      0        2 
   1   chr1_43314732     HPrz    C    G        0      0        2 
   1   chr1_43314732     ZBoe    C    G        0      0        2 
   1   chr1_43314732     ZGre    C    G        0      0        2 
   1   chr1_43314732     ZHar    C    G        0      0        2 
   1   chr1_43314732   Sample    C    G        0      0        2 
   1   chr1_43335028     AAsi    G    C        0      0        2 
   1   chr1_43335028     AKia    G    C        0      0        2 
   1   chr1_43335028     AOna    G    C        0      0        2 
   1   chr1_43335028     ASom    G    C        0      0        2 
   1   chr1_43335028     HCab    G    C        1      2        2 
   1   chr1_43335028     HPrz    G    C        1      2        2 
   1   chr1_43335028     ZBoe    G    C        0      0        2 
   1   chr1_43335028     ZGre    G    C        0      0        2 
   1   chr1_43335028     ZHar    G    C        0      0        2 
   1   chr1_43335028   Sample    G    C        0      0        2 
   1   chr1_43362975     AAsi    G    C        0      0        2 
   1   chr1_43362975     AKia    G    C        0      0        2 
   1   chr1_43362975     AOna    G    C        0      0        2 
   1   chr1_43362975     ASom    G    C      0.5      1        2 
   1   chr1_43362975     HCab    G    C        0      0        2 
   1   chr1_43362975     HPrz    G    C        0      0        2 
   1   chr1_43362975     ZBoe    G    C        0      0        2 
   1   chr1_43362975     ZGre    G    C        0      0        2 
   1   chr1_43362975     ZHar    G    C        0      0        2 
   1   chr1_43362975   Sample    G    C        0      0        2 
   1   chr1_43373465     AAsi    A    C        0      0        2 
   1   chr1_43373465     AKia    A    C        0      0        2 
   1   chr1_43373465     AOna    A    C        0      0        2 
   1   chr1_43373465     ASom    A    C        0      0        2 
   1   chr1_43373465     HCab    A    C        1      2        2 
   1   chr1_43373465     HPrz    A    C        1      2        2 
   1   chr1_43373465     ZBoe    A    C        0      0        2 
   1   chr1_43373465     ZGre    A    C        0      0        2 
   1   chr1_43373465     ZHar    A    C        0      0        2 
   1   chr1_43373465   Sample    A    C        0      0        2 
   1   chr1_43375706     AAsi    A    C        0      0        2 
   1   chr1_43375706     AKia    A    C        0      0        2 
   1   chr1_43375706     AOna    A    C        0      0        2 
   1   chr1_43375706     ASom    A    C        0      0        2 
   1   chr1_43375706     HCab    A    C      0.5      1        2 
   1   chr1_43375706     HPrz    A    C        0      0        2 
   1   chr1_43375706     ZBoe    A    C        0      0        2 
   1   chr1_43375706     ZGre    A    C        0      0        2 
   1   chr1_43375706     ZHar    A    C        0      0        2 
   1   chr1_43375706   Sample    A    C        0      0        2 
   1   chr1_43380563     AAsi    A    C        0      0        2 
   1   chr1_43380563     AKia    A    C        0      0        2 
   1   chr1_43380563     AOna    A    C        0      0        2 
   1   chr1_43380563     ASom    A    C        0      0        2 
   1   chr1_43380563     HCab    A    C        0      0        2 
   1   chr1_43380563     HPrz    A    C        0      0        2 
   1   chr1_43380563     ZBoe    A    C        0      0        2 
   1   chr1_43380563     ZGre    A    C        0      0        2 
   1   chr1_43380563     ZHar    A    C      0.5      1        2 
   1   chr1_43380563   Sample    A    C        0      0        2 
   1   chr1_43388271     AAsi    C    G        0      0        2 
   1   chr1_43388271     AKia    C    G        0      0        2 
   1   chr1_43388271     AOna    C    G        0      0        2 
   1   chr1_43388271     ASom    C    G        0      0        2 
   1   chr1_43388271     HCab    C    G        1      2        2 
   1   chr1_43388271     HPrz    C    G        1      2        2 
   1   chr1_43388271     ZBoe    C    G        0      0        2 
   1   chr1_43388271     ZGre    C    G        0      0        2 
   1   chr1_43388271     ZHar    C    G        0      0        2 
   1   chr1_43388271   Sample    C    G        0      0        2 
   1   chr1_43392796     AAsi    T    A        0      0        2 
   1   chr1_43392796     AKia    T    A        0      0        2 
   1   chr1_43392796     AOna    T    A      0.5      1        2 
   1   chr1_43392796     ASom    T    A        0      0        2 
   1   chr1_43392796     HCab    T    A        0      0        2 
   1   chr1_43392796     HPrz    T    A        0      0        2 
   1   chr1_43392796     ZBoe    T    A        0      0        2 
   1   chr1_43392796     ZGre    T    A        0      0        2 
   1   chr1_43392796     ZHar    T    A        0      0        2 
   1   chr1_43392796   Sample    T    A        0      0        2 
   1   chr1_43404843     AAsi    G    C        1      2        2 
   1   chr1_43404843     AKia    G    C        1      2        2 
   1   chr1_43404843     AOna    G    C        1      2        2 
   1   chr1_43404843     ASom    G    C        1      2        2 
   1   chr1_43404843     HCab    G    C        0      0        2 
   1   chr1_43404843     HPrz    G    C        0      0        2 
   1   chr1_43404843     ZBoe    G    C        0      0        2 
   1   chr1_43404843     ZGre    G    C        0      0        2 
   1   chr1_43404843     ZHar    G    C        0      0        2 
   1   chr1_43404843   Sample    G    C        1      2        2 
   1   chr1_43412159     AAsi    T    G        1      2        2 
   1   chr1_43412159     AKia    T    G        0      0        2 
   1   chr1_43412159     AOna    T    G        0      0        2 
   1   chr1_43412159     ASom    T    G        1      2        2 
   1   chr1_43412159     HCab    T    G        0      0        2 
   1   chr1_43412159     HPrz    T    G        0      0        2 
   1   chr1_43412159     ZBoe    T    G        0      0        2 
   1   chr1_43412159     ZGre    T    G        0      0        2 
   1   chr1_43412159     ZHar    T    G        0      0        2 
   1   chr1_43412159   Sample    T    G        1      2        2 
   1   chr1_43419924     AAsi    C    A        0      0        2 
   1   chr1_43419924     AKia    C    A        0      0        2 
   1   chr1_43419924     AOna    C    A        0      0        2 
   1   chr1_43419924     ASom    C    A        0      0        2 
   1   chr1_43419924     HCab    C    A        0      0        2 
   1   chr1_43419924     HPrz    C    A        0      0        2 
   1   chr1_43419924     ZBoe    C    A        0      0        2 
   1   chr1_43419924     ZGre    C    A        0      0        2 
   1   chr1_43419924     ZHar    C    A      0.5      1        2 
   1   chr1_43419924   Sample    C    A        0      0        2 
   1   chr1_43433632     AAsi    A    C        0      0        2 
   1   chr1_43433632     AKia    A    C        1      2        2 
   1   chr1_43433632     AOna    A    C      0.5      1        2 
   1   chr1_43433632     ASom    A    C        0      0        2 
   1   chr1_43433632     HCab    A    C        0      0        2 
   1   chr1_43433632     HPrz    A    C        0      0        2 
   1   chr1_43433632     ZBoe    A    C        0      0        2 
   1   chr1_43433632     ZGre    A    C        0      0        2 
   1   chr1_43433632     ZHar    A    C        0      0        2 
   1   chr1_43433632   Sample    A    C        0      0        2 
   1   chr1_43448530     AAsi    G    C        0      0        2 
   1   chr1_43448530     AKia    G    C        0      0        2 
   1   chr1_43448530     AOna    G    C        0      0        2 
   1   chr1_43448530     ASom    G    C        0      0        2 
   1   chr1_43448530     HCab    G    C        0      0        2 
   1   chr1_43448530     HPrz    G    C        0      0        2 
   1   chr1_43448530     ZBoe    G    C        0      0        2 
   1   chr1_43448530     ZGre    G    C        1      2        2 
   1   chr1_43448530     ZHar    G    C        0      0        2 
   1   chr1_43448530   Sample    G    C        0      0        2 
   1   chr1_43468890     AAsi    G    C        0      0        2 
   1   chr1_43468890     AKia    G    C        0      0        2 
   1   chr1_43468890     AOna    G    C        0      0        2 
   1   chr1_43468890     ASom    G    C        0      0        2 
   1   chr1_43468890     HCab    G    C        0      0        2 
   1   chr1_43468890     HPrz    G    C        0      0        2 
   1   chr1_43468890     ZBoe    G    C        0      0        2 
   1   chr1_43468890     ZGre    G    C        1      2        2 
   1   chr1_43468890     ZHar    G    C        0      0        2 
   1   chr1_43468890   Sample    G    C        0      0        2 
   1   chr1_43499680     AAsi    C    A        0      0        2 
   1   chr1_43499680     AKia    C    A        0      0        2 
   1   chr1_43499680     AOna    C    A        0      0        2 
   1   chr1_43499680     ASom    C    A        0      0        2 
   1   chr1_43499680     HCab    C    A        1      2        2 
   1   chr1_43499680     HPrz    C    A        1      2        2 
   1   chr1_43499680     ZBoe    C    A        0      0        2 
   1   chr1_43499680     ZGre    C    A        0      0        2 
   1   chr1_43499680     ZHar    C    A        0      0        2 
   1   chr1_43499680   Sample    C    A        0      0        2 
   1   chr1_43528848     AAsi    A    T        0      0        2 
   1   chr1_43528848     AKia    A    T        0      0        2 
   1   chr1_43528848     AOna    A    T        1      2        2 
   1   chr1_43528848     ASom    A    T        0      0        2 
   1   chr1_43528848     HCab    A    T        0      0        2 
   1   chr1_43528848     HPrz    A    T        0      0        2 
   1   chr1_43528848     ZBoe    A    T        0      0        2 
   1   chr1_43528848     ZGre    A    T        0      0        2 
   1   chr1_43528848     ZHar    A    T        0      0        2 
   1   chr1_43528848   Sample    A    T        0      0        2 
   1   chr1_43557863     AAsi    A    T        0      0        2 
   1   chr1_43557863     AKia    A    T        0      0        2 
   1   chr1_43557863     AOna    A    T        0      0        2 
   1   chr1_43557863     ASom    A    T        0      0        2 
   1   chr1_43557863     HCab    A    T        0      0        2 
   1   chr1_43557863     HPrz    A    T        0      0        2 
   1   chr1_43557863     ZBoe    A    T        0      0        2 
   1   chr1_43557863     ZGre    A    T        0      0        2 
   1   chr1_43557863     ZHar    A    T        1      2        2 
   1   chr1_43557863   Sample    A    T        0      0        2 
   1   chr1_43559470     AAsi    C    G        0      0        2 
   1   chr1_43559470     AKia    C    G        0      0        2 
   1   chr1_43559470     AOna    C    G      0.5      1        2 
   1   chr1_43559470     ASom    C    G        0      0        2 
   1   chr1_43559470     HCab    C    G        1      2        2 
   1   chr1_43559470     HPrz    C    G        1      2        2 
   1   chr1_43559470     ZBoe    C    G        0      0        2 
   1   chr1_43559470     ZGre    C    G        0      0        2 
   1   chr1_43559470     ZHar    C    G        0      0        2 
   1   chr1_43559470   Sample    C    G        0      0        2 
   1   chr1_43576044     AAsi    C    G        0      0        2 
   1   chr1_43576044     AKia    C    G        1      2        2 
   1   chr1_43576044     AOna    C    G        0      0        2 
   1   chr1_43576044     ASom    C    G        0      0        2 
   1   chr1_43576044     HCab    C    G        0      0        2 
   1   chr1_43576044     HPrz    C    G        0      0        2 
   1   chr1_43576044     ZBoe    C    G        0      0        2 
   1   chr1_43576044     ZGre    C    G        0      0        2 
   1   chr1_43576044     ZHar    C    G        0      0        2 
   1   chr1_43576044   Sample    C    G        0      0        2 
   1   chr1_43588451     AAsi    G    C        0      0        2 
   1   chr1_43588451     AKia    G    C        0      0        2 
   1   chr1_43588451     AOna    G    C        0      0        2 
   1   chr1_43588451     ASom    G    C        0      0        2 
   1   chr1_43588451     HCab    G    C        0      0        2 
   1   chr1_43588451     HPrz    G    C        0      0        2 
   1   chr1_43588451     ZBoe    G    C      0.5      1        2 
   1   chr1_43588451     ZGre    G    C        0      0        2 
   1   chr1_43588451     ZHar    G    C        0      0        2 
   1   chr1_43588451   Sample    G    C        0      0        2 
   1   chr1_43620441     AAsi    C    G        0      0        2 
   1   chr1_43620441     AKia    C    G        0      0        2 
   1   chr1_43620441     AOna    C    G        0      0        2 
   1   chr1_43620441     ASom    C    G        0      0        2 
   1   chr1_43620441     HCab    C    G        0      0        2 
   1   chr1_43620441     HPrz    C    G        0      0        2 
   1   chr1_43620441     ZBoe    C    G        0      0        2 
   1   chr1_43620441     ZGre    C    G        0      0        2 
   1   chr1_43620441     ZHar    C    G        1      2        2 
   1   chr1_43620441   Sample    C    G        0      0        2 
   1   chr1_43666752     AAsi    C    G        0      0        2 
   1   chr1_43666752     AKia    C    G        0      0        2 
   1   chr1_43666752     AOna    C    G        0      0        2 
   1   chr1_43666752     ASom    C    G        0      0        2 
   1   chr1_43666752     HCab    C    G      0.5      1        2 
   1   chr1_43666752     HPrz    C    G        0      0        2 
   1   chr1_43666752     ZBoe    C    G        0      0        2 
   1   chr1_43666752     ZGre    C    G        0      0        2 
   1   chr1_43666752     ZHar    C    G      0.5      1        2 
   1   chr1_43666752   Sample    C    G        0      0        2 
   1   chr1_43679455     AAsi    A    T        0      0        2 
   1   chr1_43679455     AKia    A    T        0      0        2 
   1   chr1_43679455     AOna    A    T        0      0        2 
   1   chr1_43679455     ASom    A    T        0      0        2 
   1   chr1_43679455     HCab    A    T        0      0        2 
   1   chr1_43679455     HPrz    A    T        0      0        2 
   1   chr1_43679455     ZBoe    A    T        0      0        2 
   1   chr1_43679455     ZGre    A    T        0      0        2 
   1   chr1_43679455     ZHar    A    T      0.5      1        2 
   1   chr1_43679455   Sample    A    T        0      0        2 
   1   chr1_43717479     AAsi    G    T        0      0        2 
   1   chr1_43717479     AKia    G    T        0      0        2 
   1   chr1_43717479     AOna    G    T        0      0        2 
   1   chr1_43717479     ASom    G    T      0.5      1        2 
   1   chr1_43717479     HCab    G    T        0      0        2 
   1   chr1_43717479     HPrz    G    T        0      0        2 
   1   chr1_43717479     ZBoe    G    T        0      0        2 
   1   chr1_43717479     ZGre    G    T        0      0        2 
   1   chr1_43717479     ZHar    G    T        0      0        2 
   1   chr1_43717479   Sample    G    T        0      0        2 
   1   chr1_43732104     AAsi    G    C        0      0        2 
   1   chr1_43732104     AKia    G    C        0      0        2 
   1   chr1_43732104     AOna    G    C        0      0        2 
   1   chr1_43732104     ASom    G    C        0      0        2 
   1   chr1_43732104     HCab    G    C        0      0        2 
   1   chr1_43732104     HPrz    G    C        0      0        2 
   1   chr1_43732104     ZBoe    G    C        0      0        2 
   1   chr1_43732104     ZGre    G    C        1      2        2 
   1   chr1_43732104     ZHar    G    C        0      0        2 
   1   chr1_43732104   Sample    G    C        0      0        2 
   1   chr1_43747775     AAsi    G    T        0      0        2 
   1   chr1_43747775     AKia    G    T        0      0        2 
   1   chr1_43747775     AOna    G    T        0      0        2 
   1   chr1_43747775     ASom    G    T        0      0        2 
   1   chr1_43747775     HCab    G    T        0      0        2 
   1   chr1_43747775     HPrz    G    T      0.5      1        2 
   1   chr1_43747775     ZBoe    G    T        0      0        2 
   1   chr1_43747775     ZGre    G    T        0      0        2 
   1   chr1_43747775     ZHar    G    T        0      0        2 
   1   chr1_43747775   Sample    G    T        0      0        2 
   1   chr1_43751216     AAsi    A    C        0      0        2 
   1   chr1_43751216     AKia    A    C        0      0        2 
   1   chr1_43751216     AOna    A    C      0.5      1        2 
   1   chr1_43751216     ASom    A    C        0      0        2 
   1   chr1_43751216     HCab    A    C        0      0        2 
   1   chr1_43751216     HPrz    A    C        0      0        2 
   1   chr1_43751216     ZBoe    A    C        0      0        2 
   1   chr1_43751216     ZGre    A    C        0      0        2 
   1   chr1_43751216     ZHar    A    C        0      0        2 
   1   chr1_43751216   Sample    A    C        0      0        2 
   1   chr1_43778391     AAsi    T    A        0      0        2 
   1   chr1_43778391     AKia    T    A        0      0        2 
   1   chr1_43778391     AOna    T    A        0      0        2 
   1   chr1_43778391     ASom    T    A        0      0        2 
   1   chr1_43778391     HCab    T    A        0      0        2 
   1   chr1_43778391     HPrz    T    A        0      0        2 
   1   chr1_43778391     ZBoe    T    A        0      0        2 
   1   chr1_43778391     ZGre    T    A        0      0        2 
   1   chr1_43778391     ZHar    T    A        1      2        2 
   1   chr1_43778391   Sample    T    A        0      0        2 
   1   chr1_43816843     AAsi    G    C        0      0        2 
   1   chr1_43816843     AKia    G    C        0      0        2 
   1   chr1_43816843     AOna    G    C        0      0        2 
   1   chr1_43816843     ASom    G    C        0      0        2 
   1   chr1_43816843     HCab    G    C        1      2        2 
   1   chr1_43816843     HPrz    G    C        1      2        2 
   1   chr1_43816843     ZBoe    G    C        0      0        2 
   1   chr1_43816843     ZGre    G    C        0      0        2 
   1   chr1_43816843     ZHar    G    C        0      0        2 
   1   chr1_43816843   Sample    G    C        0      0        2 
   1   chr1_43817822     AAsi    G    T        0      0        2 
   1   chr1_43817822     AKia    G    T        0      0        2 
   1   chr1_43817822     AOna    G    T        0      0        2 
   1   chr1_43817822     ASom    G    T        0      0        2 
   1   chr1_43817822     HCab    G    T        0      0        2 
   1   chr1_43817822     HPrz    G    T        0      0        2 
   1   chr1_43817822     ZBoe    G    T        0      0        2 
   1   chr1_43817822     ZGre    G    T        0      0        2 
   1   chr1_43817822     ZHar    G    T      0.5      1        2 
   1   chr1_43817822   Sample    G    T        0      0        2 
   1   chr1_43822681     AAsi    T    A      0.5      1        2 
   1   chr1_43822681     AKia    T    A        0      0        2 
   1   chr1_43822681     AOna    T    A        0      0        2 
   1   chr1_43822681     ASom    T    A        0      0        2 
   1   chr1_43822681     HCab    T    A        0      0        2 
   1   chr1_43822681     HPrz    T    A        0      0        2 
   1   chr1_43822681     ZBoe    T    A        0      0        2 
   1   chr1_43822681     ZGre    T    A        0      0        2 
   1   chr1_43822681     ZHar    T    A        0      0        2 
   1   chr1_43822681   Sample    T    A        0      0        2 
   1   chr1_43832783     AAsi    C    A        0      0        2 
   1   chr1_43832783     AKia    C    A        0      0        2 
   1   chr1_43832783     AOna    C    A        0      0        2 
   1   chr1_43832783     ASom    C    A        0      0        2 
   1   chr1_43832783     HCab    C    A        0      0        2 
   1   chr1_43832783     HPrz    C    A        0      0        2 
   1   chr1_43832783     ZBoe    C    A        0      0        2 
   1   chr1_43832783     ZGre    C    A        0      0        2 
   1   chr1_43832783     ZHar    C    A      0.5      1        2 
   1   chr1_43832783   Sample    C    A        0      0        2 
   1   chr1_43833182     AAsi    A    C      0.5      1        2 
   1   chr1_43833182     AKia    A    C        0      0        2 
   1   chr1_43833182     AOna    A    C        0      0        2 
   1   chr1_43833182     ASom    A    C        0      0        2 
   1   chr1_43833182     HCab    A    C        0      0        2 
   1   chr1_43833182     HPrz    A    C        0      0        2 
   1   chr1_43833182     ZBoe    A    C        0      0        2 
   1   chr1_43833182     ZGre    A    C        0      0        2 
   1   chr1_43833182     ZHar    A    C        0      0        2 
   1   chr1_43833182   Sample    A    C        0      0        2 
   1   chr1_43837858     AAsi    A    C        0      0        2 
   1   chr1_43837858     AKia    A    C        0      0        2 
   1   chr1_43837858     AOna    A    C        0      0        2 
   1   chr1_43837858     ASom    A    C        0      0        2 
   1   chr1_43837858     HCab    A    C        0      0        2 
   1   chr1_43837858     HPrz    A    C      0.5      1        2 
   1   chr1_43837858     ZBoe    A    C        0      0        2 
   1   chr1_43837858     ZGre    A    C        0      0        2 
   1   chr1_43837858     ZHar    A    C        0      0        2 
   1   chr1_43837858   Sample    A    C        0      0        2 
   1   chr1_43868540     AAsi    T    A        0      0        2 
   1   chr1_43868540     AKia    T    A        0      0        2 
   1   chr1_43868540     AOna    T    A        0      0        2 
   1   chr1_43868540     ASom    T    A        0      0        2 
   1   chr1_43868540     HCab    T    A        0      0        2 
   1   chr1_43868540     HPrz    T    A        0      0        2 
   1   chr1_43868540     ZBoe    T    A      0.5      1        2 
   1   chr1_43868540     ZGre    T    A        0      0        2 
   1   chr1_43868540     ZHar    T    A        0      0        2 
   1   chr1_43868540   Sample    T    A        0      0        2 
   1   chr1_43874559     AAsi    A    T        0      0        2 
   1   chr1_43874559     AKia    A    T        0      0        2 
   1   chr1_43874559     AOna    A    T        0      0        2 
   1   chr1_43874559     ASom    A    T        0      0        2 
   1   chr1_43874559     HCab    A    T        0      0        2 
   1   chr1_43874559     HPrz    A    T        0      0        2 
   1   chr1_43874559     ZBoe    A    T        0      0        2 
   1   chr1_43874559     ZGre    A    T        0      0        2 
   1   chr1_43874559     ZHar    A    T      0.5      1        2 
   1   chr1_43874559   Sample    A    T        0      0        2 
   1   chr1_43896500     AAsi    A    T        0      0        2 
   1   chr1_43896500     AKia    A    T        0      0        2 
   1   chr1_43896500     AOna    A    T        1      2        2 
   1   chr1_43896500     ASom    A    T        0      0        2 
   1   chr1_43896500     HCab    A    T        0      0        2 
   1   chr1_43896500     HPrz    A    T        0      0        2 
   1   chr1_43896500     ZBoe    A    T        0      0        2 
   1   chr1_43896500     ZGre    A    T        0      0        2 
   1   chr1_43896500     ZHar    A    T        0      0        2 
   1   chr1_43896500   Sample    A    T        0      0        2 
   1   chr1_43948066     AAsi    G    C        0      0        2 
   1   chr1_43948066     AKia    G    C        0      0        2 
   1   chr1_43948066     AOna    G    C        0      0        2 
   1   chr1_43948066     ASom    G    C        0      0        2 
   1   chr1_43948066     HCab    G    C        0      0        2 
   1   chr1_43948066     HPrz    G    C        0      0        2 
   1   chr1_43948066     ZBoe    G    C        0      0        2 
   1   chr1_43948066     ZGre    G    C        1      2        2 
   1   chr1_43948066     ZHar    G    C        0      0        2 
   1   chr1_43948066   Sample    G    C        0      0        2 
   1   chr1_43969778     AAsi    G    C        0      0        2 
   1   chr1_43969778     AKia    G    C        0      0        2 
   1   chr1_43969778     AOna    G    C        1      2        2 
   1   chr1_43969778     ASom    G    C        0      0        2 
   1   chr1_43969778     HCab    G    C        0      0        2 
   1   chr1_43969778     HPrz    G    C        0      0        2 
   1   chr1_43969778     ZBoe    G    C        0      0        2 
   1   chr1_43969778     ZGre    G    C        0      0        2 
   1   chr1_43969778     ZHar    G    C        0      0        2 
   1   chr1_43969778   Sample    G    C        0      0        2 
   1   chr1_43984807     AAsi    T    G        0      0        2 
   1   chr1_43984807     AKia    T    G        0      0        2 
   1   chr1_43984807     AOna    T    G        0      0        2 
   1   chr1_43984807     ASom    T    G        0      0        2 
   1   chr1_43984807     HCab    T    G        1      2        2 
   1   chr1_43984807     HPrz    T    G        1      2        2 
   1   chr1_43984807     ZBoe    T    G        0      0        2 
   1   chr1_43984807     ZGre    T    G        0      0        2 
   1   chr1_43984807     ZHar    T    G        0      0        2 
   1   chr1_43984807   Sample    T    G        0      0        2 
   1   chr1_43988743     AAsi    G    C        0      0        2 
   1   chr1_43988743     AKia    G    C        0      0        2 
   1   chr1_43988743     AOna    G    C        0      0        2 
   1   chr1_43988743     ASom    G    C        0      0        2 
   1   chr1_43988743     HCab    G    C        0      0        2 
   1   chr1_43988743     HPrz    G    C        0      0        2 
   1   chr1_43988743     ZBoe    G    C        0      0        2 
   1   chr1_43988743     ZGre    G    C        0      0        2 
   1   chr1_43988743     ZHar    G    C        1      2        2 
   1   chr1_43988743   Sample    G    C        0      0        2 
   1   chr1_44006559     AAsi    C    G        0      0        2 
   1   chr1_44006559     AKia    C    G        0      0        2 
   1   chr1_44006559     AOna    C    G      0.5      1        2 
   1   chr1_44006559     ASom    C    G        0      0        2 
   1   chr1_44006559     HCab    C    G        0      0        2 
   1   chr1_44006559     HPrz    C    G        0      0        2 
   1   chr1_44006559     ZBoe    C    G        0      0        2 
   1   chr1_44006559     ZGre    C    G        0      0        2 
   1   chr1_44006559     ZHar    C    G        0      0        2 
   1   chr1_44006559   Sample    C    G        0      0        2 
   1   chr1_44019326     AAsi    C    A        0      0        2 
   1   chr1_44019326     AKia    C    A        0      0        2 
   1   chr1_44019326     AOna    C    A        0      0        2 
   1   chr1_44019326     ASom    C    A        0      0        2 
   1   chr1_44019326     HCab    C    A        0      0        2 
   1   chr1_44019326     HPrz    C    A        0      0        2 
   1   chr1_44019326     ZBoe    C    A        0      0        2 
   1   chr1_44019326     ZGre    C    A        0      0        2 
   1   chr1_44019326     ZHar    C    A        1      2        2 
   1   chr1_44019326   Sample    C    A        0      0        2 
   1   chr1_44036091     AAsi    G    C        0      0        2 
   1   chr1_44036091     AKia    G    C        0      0        2 
   1   chr1_44036091     AOna    G    C        0      0        2 
   1   chr1_44036091     ASom    G    C        0      0        2 
   1   chr1_44036091     HCab    G    C        1      2        2 
   1   chr1_44036091     HPrz    G    C        1      2        2 
   1   chr1_44036091     ZBoe    G    C        0      0        2 
   1   chr1_44036091     ZGre    G    C        0      0        2 
   1   chr1_44036091     ZHar    G    C        0      0        2 
   1   chr1_44036091   Sample    G    C        0      0        2 
   1   chr1_44056543     AAsi    T    A        0      0        2 
   1   chr1_44056543     AKia    T    A        0      0        2 
   1   chr1_44056543     AOna    T    A        0      0        2 
   1   chr1_44056543     ASom    T    A        0      0        2 
   1   chr1_44056543     HCab    T    A        1      2        2 
   1   chr1_44056543     HPrz    T    A        1      2        2 
   1   chr1_44056543     ZBoe    T    A        0      0        2 
   1   chr1_44056543     ZGre    T    A        0      0        2 
   1   chr1_44056543     ZHar    T    A        0      0        2 
   1   chr1_44056543   Sample    T    A        0      0        2 
   1   chr1_44079728     AAsi    A    T        0      0        2 
   1   chr1_44079728     AKia    A    T      0.5      1        2 
   1   chr1_44079728     AOna    A    T        0      0        2 
   1   chr1_44079728     ASom    A    T        0      0        2 
   1   chr1_44079728     HCab    A    T        0      0        2 
   1   chr1_44079728     HPrz    A    T        0      0        2 
   1   chr1_44079728     ZBoe    A    T        0      0        2 
   1   chr1_44079728     ZGre    A    T        0      0        2 
   1   chr1_44079728     ZHar    A    T        0      0        2 
   1   chr1_44079728   Sample    A    T        0      0        2 
   1   chr1_44082866     AAsi    C    G        0      0        2 
   1   chr1_44082866     AKia    C    G        0      0        2 
   1   chr1_44082866     AOna    C    G        0      0        2 
   1   chr1_44082866     ASom    C    G        0      0        2 
   1   chr1_44082866     HCab    C    G        0      0        2 
   1   chr1_44082866     HPrz    C    G        0      0        2 
   1   chr1_44082866     ZBoe    C    G        0      0        2 
   1   chr1_44082866     ZGre    C    G        0      0        2 
   1   chr1_44082866     ZHar    C    G      0.5      1        2 
   1   chr1_44082866   Sample    C    G        0      0        2 
   1   chr1_44116414     AAsi    G    C        0      0        2 
   1   chr1_44116414     AKia    G    C        0      0        2 
   1   chr1_44116414     AOna    G    C      0.5      1        2 
   1   chr1_44116414     ASom    G    C        0      0        2 
   1   chr1_44116414     HCab    G    C        0      0        2 
   1   chr1_44116414     HPrz    G    C        0      0        2 
   1   chr1_44116414     ZBoe    G    C        0      0        2 
   1   chr1_44116414     ZGre    G    C        0      0        2 
   1   chr1_44116414     ZHar    G    C        0      0        2 
   1   chr1_44116414   Sample    G    C        0      0        2 
   1   chr1_44132094     AAsi    T    G        0      0        2 
   1   chr1_44132094     AKia    T    G        0      0        2 
   1   chr1_44132094     AOna    T    G        0      0        2 
   1   chr1_44132094     ASom    T    G        0      0        2 
   1   chr1_44132094     HCab    T    G        1      2        2 
   1   chr1_44132094     HPrz    T    G      0.5      1        2 
   1   chr1_44132094     ZBoe    T    G        0      0        2 
   1   chr1_44132094     ZGre    T    G        0      0        2 
   1   chr1_44132094     ZHar    T    G        0      0        2 
   1   chr1_44132094   Sample    T    G        0      0        2 
   1   chr1_44172697     AAsi    C    G      0.5      1        2 
   1   chr1_44172697     AKia    C    G        0      0        2 
   1   chr1_44172697     AOna    C    G        0      0        2 
   1   chr1_44172697     ASom    C    G        0      0        2 
   1   chr1_44172697     HCab    C    G        0      0        2 
   1   chr1_44172697     HPrz    C    G        0      0        2 
   1   chr1_44172697     ZBoe    C    G        0      0        2 
   1   chr1_44172697     ZGre    C    G        0      0        2 
   1   chr1_44172697     ZHar    C    G        0      0        2 
   1   chr1_44172697   Sample    C    G        0      0        2 
   1   chr1_44191532     AAsi    C    A        0      0        2 
   1   chr1_44191532     AKia    C    A        0      0        2 
   1   chr1_44191532     AOna    C    A        0      0        2 
   1   chr1_44191532     ASom    C    A        0      0        2 
   1   chr1_44191532     HCab    C    A        0      0        2 
   1   chr1_44191532     HPrz    C    A        0      0        2 
   1   chr1_44191532     ZBoe    C    A        0      0        2 
   1   chr1_44191532     ZGre    C    A        1      2        2 
   1   chr1_44191532     ZHar    C    A        0      0        2 
   1   chr1_44191532   Sample    C    A        0      0        2 
   1   chr1_44205567     AAsi    C    A        0      0        2 
   1   chr1_44205567     AKia    C    A        1      2        2 
   1   chr1_44205567     AOna    C    A        1      2        2 
   1   chr1_44205567     ASom    C    A        0      0        2 
   1   chr1_44205567     HCab    C    A        0      0        2 
   1   chr1_44205567     HPrz    C    A        0      0        2 
   1   chr1_44205567     ZBoe    C    A        0      0        2 
   1   chr1_44205567     ZGre    C    A        0      0        2 
   1   chr1_44205567     ZHar    C    A        0      0        2 
   1   chr1_44205567   Sample    C    A        0      0        2 
   1   chr1_44226425     AAsi    G    T        0      0        2 
   1   chr1_44226425     AKia    G    T        0      0        2 
   1   chr1_44226425     AOna    G    T        0      0        2 
   1   chr1_44226425     ASom    G    T        0      0        2 
   1   chr1_44226425     HCab    G    T        0      0        2 
   1   chr1_44226425     HPrz    G    T      0.5      1        2 
   1   chr1_44226425     ZBoe    G    T        0      0        2 
   1   chr1_44226425     ZGre    G    T        0      0        2 
   1   chr1_44226425     ZHar    G    T        0      0        2 
   1   chr1_44226425   Sample    G    T        0      0        2 
   1   chr1_44243223     AAsi    A    C        0      0        2 
   1   chr1_44243223     AKia    A    C        0      0        2 
   1   chr1_44243223     AOna    A    C        0      0        2 
   1   chr1_44243223     ASom    A    C        0      0        2 
   1   chr1_44243223     HCab    A    C        1      2        2 
   1   chr1_44243223     HPrz    A    C        1      2        2 
   1   chr1_44243223     ZBoe    A    C        0      0        2 
   1   chr1_44243223     ZGre    A    C        0      0        2 
   1   chr1_44243223     ZHar    A    C        0      0        2 
   1   chr1_44243223   Sample    A    C        0      0        2 
   1   chr1_44248712     AAsi    T    G        0      0        2 
   1   chr1_44248712     AKia    T    G        1      2        2 
   1   chr1_44248712     AOna    T    G        1      2        2 
   1   chr1_44248712     ASom    T    G        0      0        2 
   1   chr1_44248712     HCab    T    G        1      2        2 
   1   chr1_44248712     HPrz    T    G        1      2        2 
   1   chr1_44248712     ZBoe    T    G        0      0        2 
   1   chr1_44248712     ZGre    T    G        0      0        2 
   1   chr1_44248712     ZHar    T    G        0      0        2 
   1   chr1_44248712   Sample    T    G        0      0        2 
   1   chr1_44253573     AAsi    G    T        0      0        2 
   1   chr1_44253573     AKia    G    T        1      2        2 
   1   chr1_44253573     AOna    G    T        1      2        2 
   1   chr1_44253573     ASom    G    T        0      0        2 
   1   chr1_44253573     HCab    G    T        0      0        2 
   1   chr1_44253573     HPrz    G    T        0      0        2 
   1   chr1_44253573     ZBoe    G    T        0      0        2 
   1   chr1_44253573     ZGre    G    T        0      0        2 
   1   chr1_44253573     ZHar    G    T        0      0        2 
   1   chr1_44253573   Sample    G    T        0      0        2 
   1   chr1_44255295     AAsi    G    C        0      0        2 
   1   chr1_44255295     AKia    G    C        0      0        2 
   1   chr1_44255295     AOna    G    C        0      0        2 
   1   chr1_44255295     ASom    G    C        0      0        2 
   1   chr1_44255295     HCab    G    C        0      0        2 
   1   chr1_44255295     HPrz    G    C        0      0        2 
   1   chr1_44255295     ZBoe    G    C        0      0        2 
   1   chr1_44255295     ZGre    G    C        1      2        2 
   1   chr1_44255295     ZHar    G    C        0      0        2 
   1   chr1_44255295   Sample    G    C        0      0        2 
   1   chr1_44256253     AAsi    C    G        0      0        2 
   1   chr1_44256253     AKia    C    G        1      2        2 
   1   chr1_44256253     AOna    C    G        0      0        2 
   1   chr1_44256253     ASom    C    G        0      0        2 
   1   chr1_44256253     HCab    C    G        0      0        2 
   1   chr1_44256253     HPrz    C    G        0      0        2 
   1   chr1_44256253     ZBoe    C    G        1      2        2 
   1   chr1_44256253     ZGre    C    G        1      2        2 
   1   chr1_44256253     ZHar    C    G        1      2        2 
   1   chr1_44256253   Sample    C    G        0      0        2 
   1   chr1_44265771     AAsi    A    T        1      2        2 
   1   chr1_44265771     AKia    A    T        0      0        2 
   1   chr1_44265771     AOna    A    T        0      0        2 
   1   chr1_44265771     ASom    A    T        1      2        2 
   1   chr1_44265771     HCab    A    T        0      0        2 
   1   chr1_44265771     HPrz    A    T        0      0        2 
   1   chr1_44265771     ZBoe    A    T        0      0        2 
   1   chr1_44265771     ZGre    A    T        0      0        2 
   1   chr1_44265771     ZHar    A    T        0      0        2 
   1   chr1_44265771   Sample    A    T        1      2        2 
   1   chr1_44286275     AAsi    C    A        0      0        2 
   1   chr1_44286275     AKia    C    A        0      0        2 
   1   chr1_44286275     AOna    C    A        0      0        2 
   1   chr1_44286275     ASom    C    A        0      0        2 
   1   chr1_44286275     HCab    C    A        0      0        2 
   1   chr1_44286275     HPrz    C    A        0      0        2 
   1   chr1_44286275     ZBoe    C    A        0      0        2 
   1   chr1_44286275     ZGre    C    A        1      2        2 
   1   chr1_44286275     ZHar    C    A        0      0        2 
   1   chr1_44286275   Sample    C    A        0      0        2 
   1   chr1_44298942     AAsi    A    C        0      0        2 
   1   chr1_44298942     AKia    A    C      0.5      1        2 
   1   chr1_44298942     AOna    A    C        1      2        2 
   1   chr1_44298942     ASom    A    C        0      0        2 
   1   chr1_44298942     HCab    A    C        0      0        2 
   1   chr1_44298942     HPrz    A    C        0      0        2 
   1   chr1_44298942     ZBoe    A    C        0      0        2 
   1   chr1_44298942     ZGre    A    C        0      0        2 
   1   chr1_44298942     ZHar    A    C        0      0        2 
   1   chr1_44298942   Sample    A    C        0      0        2 
   1   chr1_44327613     AAsi    C    A        0      0        2 
   1   chr1_44327613     AKia    C    A        0      0        2 
   1   chr1_44327613     AOna    C    A        0      0        2 
   1   chr1_44327613     ASom    C    A        0      0        2 
   1   chr1_44327613     HCab    C    A        0      0        2 
   1   chr1_44327613     HPrz    C    A        0      0        2 
   1   chr1_44327613     ZBoe    C    A        0      0        2 
   1   chr1_44327613     ZGre    C    A        1      2        2 
   1   chr1_44327613     ZHar    C    A        0      0        2 
   1   chr1_44327613   Sample    C    A        0      0        2 
   1   chr1_44328919     AAsi    T    G        0      0        2 
   1   chr1_44328919     AKia    T    G        0      0        2 
   1   chr1_44328919     AOna    T    G        0      0        2 
   1   chr1_44328919     ASom    T    G        0      0        2 
   1   chr1_44328919     HCab    T    G        0      0        2 
   1   chr1_44328919     HPrz    T    G      0.5      1        2 
   1   chr1_44328919     ZBoe    T    G        0      0        2 
   1   chr1_44328919     ZGre    T    G        0      0        2 
   1   chr1_44328919     ZHar    T    G        0      0        2 
   1   chr1_44328919   Sample    T    G        0      0        2 
   1   chr1_44369581     AAsi    C    G        0      0        2 
```
