## Supplementary File 5. Zonkey (Schubert et al. 2017) report for donkey specimen Ancient5. for "No genetic evidence yet for hinnies at Mazongshan (400-160 BCE), northwestern China": excl_ts.frq.strat (part 3 of 91)

```
   1   chr1_44369581     AKia    C    G        0      0        2 
   1   chr1_44369581     AOna    C    G        0      0        2 
   1   chr1_44369581     ASom    C    G        0      0        2 
   1   chr1_44369581     HCab    C    G        0      0        2 
   1   chr1_44369581     HPrz    C    G        0      0        2 
   1   chr1_44369581     ZBoe    C    G      0.5      1        2 
   1   chr1_44369581     ZGre    C    G        0      0        2 
   1   chr1_44369581     ZHar    C    G        0      0        2 
   1   chr1_44369581   Sample    C    G        0      0        2 
   1   chr1_44611564     AAsi    G    T        0      0        2 
   1   chr1_44611564     AKia    G    T        0      0        2 
   1   chr1_44611564     AOna    G    T        0      0        2 
   1   chr1_44611564     ASom    G    T        0      0        2 
   1   chr1_44611564     HCab    G    T        0      0        2 
   1   chr1_44611564     HPrz    G    T        0      0        2 
   1   chr1_44611564     ZBoe    G    T        0      0        2 
   1   chr1_44611564     ZGre    G    T        0      0        2 
   1   chr1_44611564     ZHar    G    T        1      2        2 
   1   chr1_44611564   Sample    G    T        0      0        2 
   1   chr1_44630495     AAsi    C    A        0      0        2 
   1   chr1_44630495     AKia    C    A        0      0        2 
   1   chr1_44630495     AOna    C    A        0      0        2 
   1   chr1_44630495     ASom    C    A        0      0        2 
   1   chr1_44630495     HCab    C    A        1      2        2 
   1   chr1_44630495     HPrz    C    A        0      0        2 
   1   chr1_44630495     ZBoe    C    A        0      0        2 
   1   chr1_44630495     ZGre    C    A        0      0        2 
   1   chr1_44630495     ZHar    C    A        0      0        2 
   1   chr1_44630495   Sample    C    A        0      0        2 
   1   chr1_44656332     AAsi    G    C        0      0        2 
   1   chr1_44656332     AKia    G    C        0      0        2 
   1   chr1_44656332     AOna    G    C        0      0        2 
   1   chr1_44656332     ASom    G    C        0      0        2 
   1   chr1_44656332     HCab    G    C      0.5      1        2 
   1   chr1_44656332     HPrz    G    C        0      0        2 
   1   chr1_44656332     ZBoe    G    C        0      0        2 
   1   chr1_44656332     ZGre    G    C        0      0        2 
   1   chr1_44656332     ZHar    G    C        0      0        2 
   1   chr1_44656332   Sample    G    C        0      0        2 
   1   chr1_44679330     AAsi    C    G        0      0        2 
   1   chr1_44679330     AKia    C    G        0      0        2 
   1   chr1_44679330     AOna    C    G        0      0        2 
   1   chr1_44679330     ASom    C    G        0      0        2 
   1   chr1_44679330     HCab    C    G        0      0        2 
   1   chr1_44679330     HPrz    C    G        0      0        2 
   1   chr1_44679330     ZBoe    C    G      0.5      1        2 
   1   chr1_44679330     ZGre    C    G        0      0        2 
   1   chr1_44679330     ZHar    C    G        0      0        2 
   1   chr1_44679330   Sample    C    G        0      0        2 
   1   chr1_44694746     AAsi    A    T        0      0        2 
   1   chr1_44694746     AKia    A    T      0.5      1        2 
   1   chr1_44694746     AOna    A    T        0      0        2 
   1   chr1_44694746     ASom    A    T        0      0        2 
   1   chr1_44694746     HCab    A    T        0      0        2 
   1   chr1_44694746     HPrz    A    T        0      0        2 
   1   chr1_44694746     ZBoe    A    T        0      0        2 
   1   chr1_44694746     ZGre    A    T        0      0        2 
   1   chr1_44694746     ZHar    A    T        0      0        2 
   1   chr1_44694746   Sample    A    T        0      0        2 
   1   chr1_44700112     AAsi    C    G        0      0        2 
   1   chr1_44700112     AKia    C    G        0      0        2 
   1   chr1_44700112     AOna    C    G        0      0        2 
   1   chr1_44700112     ASom    C    G        0      0        2 
   1   chr1_44700112     HCab    C    G      0.5      1        2 
   1   chr1_44700112     HPrz    C    G        1      2        2 
   1   chr1_44700112     ZBoe    C    G        0      0        2 
   1   chr1_44700112     ZGre    C    G        0      0        2 
   1   chr1_44700112     ZHar    C    G        0      0        2 
   1   chr1_44700112   Sample    C    G        0      0        2 
   1   chr1_44731595     AAsi    G    C      0.5      1        2 
   1   chr1_44731595     AKia    G    C        0      0        2 
   1   chr1_44731595     AOna    G    C        0      0        2 
   1   chr1_44731595     ASom    G    C        0      0        2 
   1   chr1_44731595     HCab    G    C        0      0        2 
   1   chr1_44731595     HPrz    G    C        0      0        2 
   1   chr1_44731595     ZBoe    G    C        0      0        2 
   1   chr1_44731595     ZGre    G    C        0      0        2 
   1   chr1_44731595     ZHar    G    C        0      0        2 
   1   chr1_44731595   Sample    G    C        0      0        2 
   1   chr1_44734596     AAsi    C    G        0      0        2 
   1   chr1_44734596     AKia    C    G        0      0        2 
   1   chr1_44734596     AOna    C    G        0      0        2 
   1   chr1_44734596     ASom    C    G        0      0        2 
   1   chr1_44734596     HCab    C    G        0      0        2 
   1   chr1_44734596     HPrz    C    G        0      0        2 
   1   chr1_44734596     ZBoe    C    G        0      0        2 
   1   chr1_44734596     ZGre    C    G        0      0        2 
   1   chr1_44734596     ZHar    C    G        1      2        2 
   1   chr1_44734596   Sample    C    G        0      0        2 
   1   chr1_44734719     AAsi    T    G        0      0        2 
   1   chr1_44734719     AKia    T    G        0      0        2 
   1   chr1_44734719     AOna    T    G        0      0        2 
   1   chr1_44734719     ASom    T    G        0      0        2 
   1   chr1_44734719     HCab    T    G        1      2        2 
   1   chr1_44734719     HPrz    T    G        1      2        2 
   1   chr1_44734719     ZBoe    T    G        0      0        2 
   1   chr1_44734719     ZGre    T    G        0      0        2 
   1   chr1_44734719     ZHar    T    G        0      0        2 
   1   chr1_44734719   Sample    T    G        0      0        2 
   1   chr1_44738516     AAsi    A    T        1      2        2 
   1   chr1_44738516     AKia    A    T        0      0        2 
   1   chr1_44738516     AOna    A    T        0      0        2 
   1   chr1_44738516     ASom    A    T        1      2        2 
   1   chr1_44738516     HCab    A    T        0      0        2 
   1   chr1_44738516     HPrz    A    T        0      0        2 
   1   chr1_44738516     ZBoe    A    T        0      0        2 
   1   chr1_44738516     ZGre    A    T        0      0        2 
   1   chr1_44738516     ZHar    A    T        0      0        2 
   1   chr1_44738516   Sample    A    T        1      2        2 
   1   chr1_44743117     AAsi    G    T        0      0        2 
   1   chr1_44743117     AKia    G    T        0      0        2 
   1   chr1_44743117     AOna    G    T        0      0        2 
   1   chr1_44743117     ASom    G    T        0      0        2 
   1   chr1_44743117     HCab    G    T        0      0        2 
   1   chr1_44743117     HPrz    G    T        0      0        2 
   1   chr1_44743117     ZBoe    G    T        0      0        2 
   1   chr1_44743117     ZGre    G    T      0.5      1        2 
   1   chr1_44743117     ZHar    G    T        0      0        2 
   1   chr1_44743117   Sample    G    T        0      0        2 
   1   chr1_44752289     AAsi    C    G        0      0        2 
   1   chr1_44752289     AKia    C    G        1      2        2 
   1   chr1_44752289     AOna    C    G        0      0        2 
   1   chr1_44752289     ASom    C    G        0      0        2 
   1   chr1_44752289     HCab    C    G        0      0        2 
   1   chr1_44752289     HPrz    C    G        0      0        2 
   1   chr1_44752289     ZBoe    C    G        0      0        2 
   1   chr1_44752289     ZGre    C    G        0      0        2 
   1   chr1_44752289     ZHar    C    G        0      0        2 
   1   chr1_44752289   Sample    C    G        0      0        2 
   1   chr1_44786070     AAsi    G    T        0      0        2 
   1   chr1_44786070     AKia    G    T        0      0        2 
   1   chr1_44786070     AOna    G    T        0      0        2 
   1   chr1_44786070     ASom    G    T        0      0        2 
   1   chr1_44786070     HCab    G    T        1      2        2 
   1   chr1_44786070     HPrz    G    T        1      2        2 
   1   chr1_44786070     ZBoe    G    T        0      0        2 
   1   chr1_44786070     ZGre    G    T        0      0        2 
   1   chr1_44786070     ZHar    G    T        0      0        2 
   1   chr1_44786070   Sample    G    T        0      0        2 
   1   chr1_44798830     AAsi    G    T        0      0        2 
   1   chr1_44798830     AKia    G    T        0      0        2 
   1   chr1_44798830     AOna    G    T        0      0        2 
   1   chr1_44798830     ASom    G    T        0      0        2 
   1   chr1_44798830     HCab    G    T        0      0        2 
   1   chr1_44798830     HPrz    G    T        0      0        2 
   1   chr1_44798830     ZBoe    G    T        0      0        2 
   1   chr1_44798830     ZGre    G    T      0.5      1        2 
   1   chr1_44798830     ZHar    G    T        0      0        2 
   1   chr1_44798830   Sample    G    T        0      0        2 
   1   chr1_44800316     AAsi    G    C        0      0        2 
   1   chr1_44800316     AKia    G    C        1      2        2 
   1   chr1_44800316     AOna    G    C        0      0        2 
   1   chr1_44800316     ASom    G    C        0      0        2 
   1   chr1_44800316     HCab    G    C        0      0        2 
   1   chr1_44800316     HPrz    G    C        0      0        2 
   1   chr1_44800316     ZBoe    G    C        0      0        2 
   1   chr1_44800316     ZGre    G    C        0      0        2 
   1   chr1_44800316     ZHar    G    C        0      0        2 
   1   chr1_44800316   Sample    G    C        0      0        2 
   1   chr1_44802691     AAsi    C    A        0      0        2 
   1   chr1_44802691     AKia    C    A        0      0        2 
   1   chr1_44802691     AOna    C    A        0      0        2 
   1   chr1_44802691     ASom    C    A      0.5      1        2 
   1   chr1_44802691     HCab    C    A        0      0        2 
   1   chr1_44802691     HPrz    C    A        0      0        2 
   1   chr1_44802691     ZBoe    C    A        0      0        2 
   1   chr1_44802691     ZGre    C    A        0      0        2 
   1   chr1_44802691     ZHar    C    A        0      0        2 
   1   chr1_44802691   Sample    C    A        0      0        2 
   1   chr1_44854675     AAsi    G    T        1      2        2 
   1   chr1_44854675     AKia    G    T        0      0        2 
   1   chr1_44854675     AOna    G    T        0      0        2 
   1   chr1_44854675     ASom    G    T        0      0        2 
   1   chr1_44854675     HCab    G    T        0      0        2 
   1   chr1_44854675     HPrz    G    T        0      0        2 
   1   chr1_44854675     ZBoe    G    T        0      0        2 
   1   chr1_44854675     ZGre    G    T        0      0        2 
   1   chr1_44854675     ZHar    G    T        0      0        2 
   1   chr1_44854675   Sample    G    T        0      0        2 
   1   chr1_44880608     AAsi    T    G        0      0        2 
   1   chr1_44880608     AKia    T    G        0      0        2 
   1   chr1_44880608     AOna    T    G        0      0        2 
   1   chr1_44880608     ASom    T    G        0      0        2 
   1   chr1_44880608     HCab    T    G        0      0        2 
   1   chr1_44880608     HPrz    T    G        0      0        2 
   1   chr1_44880608     ZBoe    T    G        0      0        2 
   1   chr1_44880608     ZGre    T    G      0.5      1        2 
   1   chr1_44880608     ZHar    T    G        0      0        2 
   1   chr1_44880608   Sample    T    G        0      0        2 
   1   chr1_44893178     AAsi    G    C      0.5      1        2 
   1   chr1_44893178     AKia    G    C        0      0        2 
   1   chr1_44893178     AOna    G    C        0      0        2 
   1   chr1_44893178     ASom    G    C        0      0        2 
   1   chr1_44893178     HCab    G    C        0      0        2 
   1   chr1_44893178     HPrz    G    C        0      0        2 
   1   chr1_44893178     ZBoe    G    C        0      0        2 
   1   chr1_44893178     ZGre    G    C        0      0        2 
   1   chr1_44893178     ZHar    G    C        0      0        2 
   1   chr1_44893178   Sample    G    C        1      2        2 
   1   chr1_44930424     AAsi    G    T        0      0        2 
   1   chr1_44930424     AKia    G    T        0      0        2 
   1   chr1_44930424     AOna    G    T      0.5      1        2 
   1   chr1_44930424     ASom    G    T        0      0        2 
   1   chr1_44930424     HCab    G    T        0      0        2 
   1   chr1_44930424     HPrz    G    T        0      0        2 
   1   chr1_44930424     ZBoe    G    T        0      0        2 
   1   chr1_44930424     ZGre    G    T        0      0        2 
   1   chr1_44930424     ZHar    G    T        0      0        2 
   1   chr1_44930424   Sample    G    T        0      0        2 
   1   chr1_44935507     AAsi    A    C        0      0        2 
   1   chr1_44935507     AKia    A    C        0      0        2 
   1   chr1_44935507     AOna    A    C        0      0        2 
   1   chr1_44935507     ASom    A    C        0      0        2 
   1   chr1_44935507     HCab    A    C        1      2        2 
   1   chr1_44935507     HPrz    A    C        1      2        2 
   1   chr1_44935507     ZBoe    A    C        0      0        2 
   1   chr1_44935507     ZGre    A    C        0      0        2 
   1   chr1_44935507     ZHar    A    C        0      0        2 
   1   chr1_44935507   Sample    A    C        0      0        2 
   1   chr1_44953634     AAsi    C    G        0      0        2 
   1   chr1_44953634     AKia    C    G        0      0        2 
   1   chr1_44953634     AOna    C    G        0      0        2 
   1   chr1_44953634     ASom    C    G        1      2        2 
   1   chr1_44953634     HCab    C    G        0      0        2 
   1   chr1_44953634     HPrz    C    G        0      0        2 
   1   chr1_44953634     ZBoe    C    G        0      0        2 
   1   chr1_44953634     ZGre    C    G        0      0        2 
   1   chr1_44953634     ZHar    C    G        0      0        2 
   1   chr1_44953634   Sample    C    G        0      0        2 
   1   chr1_44954957     AAsi    C    A        0      0        2 
   1   chr1_44954957     AKia    C    A        0      0        2 
   1   chr1_44954957     AOna    C    A      0.5      1        2 
   1   chr1_44954957     ASom    C    A        0      0        2 
   1   chr1_44954957     HCab    C    A        0      0        2 
   1   chr1_44954957     HPrz    C    A        0      0        2 
   1   chr1_44954957     ZBoe    C    A        0      0        2 
   1   chr1_44954957     ZGre    C    A        0      0        2 
   1   chr1_44954957     ZHar    C    A        0      0        2 
   1   chr1_44954957   Sample    C    A        0      0        2 
   1   chr1_44980690     AAsi    C    A        0      0        2 
   1   chr1_44980690     AKia    C    A        0      0        2 
   1   chr1_44980690     AOna    C    A        0      0        2 
   1   chr1_44980690     ASom    C    A        0      0        2 
   1   chr1_44980690     HCab    C    A        0      0        2 
   1   chr1_44980690     HPrz    C    A        0      0        2 
   1   chr1_44980690     ZBoe    C    A        0      0        2 
   1   chr1_44980690     ZGre    C    A        0      0        2 
   1   chr1_44980690     ZHar    C    A        1      2        2 
   1   chr1_44980690   Sample    C    A        0      0        2 
   1   chr1_44991727     AAsi    A    T        0      0        2 
   1   chr1_44991727     AKia    A    T        0      0        2 
   1   chr1_44991727     AOna    A    T        0      0        2 
   1   chr1_44991727     ASom    A    T        0      0        2 
   1   chr1_44991727     HCab    A    T        0      0        2 
   1   chr1_44991727     HPrz    A    T      0.5      1        2 
   1   chr1_44991727     ZBoe    A    T        0      0        2 
   1   chr1_44991727     ZGre    A    T        0      0        2 
   1   chr1_44991727     ZHar    A    T        0      0        2 
   1   chr1_44991727   Sample    A    T        0      0        2 
   1   chr1_44991840     AAsi    G    T        0      0        2 
   1   chr1_44991840     AKia    G    T        0      0        2 
   1   chr1_44991840     AOna    G    T        0      0        2 
   1   chr1_44991840     ASom    G    T        0      0        2 
   1   chr1_44991840     HCab    G    T        0      0        2 
   1   chr1_44991840     HPrz    G    T        0      0        2 
   1   chr1_44991840     ZBoe    G    T        1      2        2 
   1   chr1_44991840     ZGre    G    T        0      0        2 
   1   chr1_44991840     ZHar    G    T        0      0        2 
   1   chr1_44991840   Sample    G    T        0      0        2 
   1   chr1_45007994     AAsi    A    C        0      0        2 
   1   chr1_45007994     AKia    A    C        0      0        2 
   1   chr1_45007994     AOna    A    C        0      0        2 
   1   chr1_45007994     ASom    A    C        0      0        2 
   1   chr1_45007994     HCab    A    C        0      0        2 
   1   chr1_45007994     HPrz    A    C        0      0        2 
   1   chr1_45007994     ZBoe    A    C        0      0        2 
   1   chr1_45007994     ZGre    A    C        1      2        2 
   1   chr1_45007994     ZHar    A    C        0      0        2 
   1   chr1_45007994   Sample    A    C        0      0        2 
   1   chr1_45020218     AAsi    C    A        0      0        2 
   1   chr1_45020218     AKia    C    A        1      2        2 
   1   chr1_45020218     AOna    C    A        1      2        2 
   1   chr1_45020218     ASom    C    A        0      0        2 
   1   chr1_45020218     HCab    C    A        0      0        2 
   1   chr1_45020218     HPrz    C    A        0      0        2 
   1   chr1_45020218     ZBoe    C    A        0      0        2 
   1   chr1_45020218     ZGre    C    A        0      0        2 
   1   chr1_45020218     ZHar    C    A        0      0        2 
   1   chr1_45020218   Sample    C    A        0      0        2 
   1   chr1_45027623     AAsi    C    A        1      2        2 
   1   chr1_45027623     AKia    C    A        0      0        2 
   1   chr1_45027623     AOna    C    A        0      0        2 
   1   chr1_45027623     ASom    C    A        0      0        2 
   1   chr1_45027623     HCab    C    A        0      0        2 
   1   chr1_45027623     HPrz    C    A        0      0        2 
   1   chr1_45027623     ZBoe    C    A        0      0        2 
   1   chr1_45027623     ZGre    C    A        0      0        2 
   1   chr1_45027623     ZHar    C    A        0      0        2 
   1   chr1_45027623   Sample    C    A        1      2        2 
   1   chr1_45036617     AAsi    G    C        0      0        2 
   1   chr1_45036617     AKia    G    C        0      0        2 
   1   chr1_45036617     AOna    G    C        0      0        2 
   1   chr1_45036617     ASom    G    C        0      0        2 
   1   chr1_45036617     HCab    G    C        0      0        2 
   1   chr1_45036617     HPrz    G    C        0      0        2 
   1   chr1_45036617     ZBoe    G    C        0      0        2 
   1   chr1_45036617     ZGre    G    C        1      2        2 
   1   chr1_45036617     ZHar    G    C        0      0        2 
   1   chr1_45036617   Sample    G    C        0      0        2 
   1   chr1_45085015     AAsi    G    T        0      0        2 
   1   chr1_45085015     AKia    G    T        0      0        2 
   1   chr1_45085015     AOna    G    T        0      0        2 
   1   chr1_45085015     ASom    G    T        0      0        2 
   1   chr1_45085015     HCab    G    T        0      0        2 
   1   chr1_45085015     HPrz    G    T        0      0        2 
   1   chr1_45085015     ZBoe    G    T        0      0        2 
   1   chr1_45085015     ZGre    G    T      0.5      1        2 
   1   chr1_45085015     ZHar    G    T        0      0        2 
   1   chr1_45085015   Sample    G    T        0      0        2 
   1   chr1_45100110     AAsi    G    C        0      0        2 
   1   chr1_45100110     AKia    G    C        0      0        2 
   1   chr1_45100110     AOna    G    C        0      0        2 
   1   chr1_45100110     ASom    G    C        0      0        2 
   1   chr1_45100110     HCab    G    C        0      0        2 
   1   chr1_45100110     HPrz    G    C        0      0        2 
   1   chr1_45100110     ZBoe    G    C        0      0        2 
   1   chr1_45100110     ZGre    G    C      0.5      1        2 
   1   chr1_45100110     ZHar    G    C        0      0        2 
   1   chr1_45100110   Sample    G    C        0      0        2 
   1   chr1_45107879     AAsi    A    C        0      0        2 
   1   chr1_45107879     AKia    A    C        0      0        2 
   1   chr1_45107879     AOna    A    C        0      0        2 
   1   chr1_45107879     ASom    A    C        0      0        2 
   1   chr1_45107879     HCab    A    C      0.5      1        2 
   1   chr1_45107879     HPrz    A    C        0      0        2 
   1   chr1_45107879     ZBoe    A    C        0      0        2 
   1   chr1_45107879     ZGre    A    C        0      0        2 
   1   chr1_45107879     ZHar    A    C        0      0        2 
   1   chr1_45107879   Sample    A    C        0      0        2 
   1   chr1_45118238     AAsi    C    A        0      0        2 
   1   chr1_45118238     AKia    C    A        0      0        2 
   1   chr1_45118238     AOna    C    A        0      0        2 
   1   chr1_45118238     ASom    C    A        0      0        2 
   1   chr1_45118238     HCab    C    A        1      2        2 
   1   chr1_45118238     HPrz    C    A        1      2        2 
   1   chr1_45118238     ZBoe    C    A        0      0        2 
   1   chr1_45118238     ZGre    C    A        0      0        2 
   1   chr1_45118238     ZHar    C    A        0      0        2 
   1   chr1_45118238   Sample    C    A        0      0        2 
   1   chr1_45134405     AAsi    C    A        0      0        2 
   1   chr1_45134405     AKia    C    A        0      0        2 
   1   chr1_45134405     AOna    C    A        0      0        2 
   1   chr1_45134405     ASom    C    A        0      0        2 
   1   chr1_45134405     HCab    C    A        1      2        2 
   1   chr1_45134405     HPrz    C    A        1      2        2 
   1   chr1_45134405     ZBoe    C    A        0      0        2 
   1   chr1_45134405     ZGre    C    A        0      0        2 
   1   chr1_45134405     ZHar    C    A        0      0        2 
   1   chr1_45134405   Sample    C    A        0      0        2 
   1   chr1_45144175     AAsi    C    A        1      2        2 
   1   chr1_45144175     AKia    C    A        0      0        2 
   1   chr1_45144175     AOna    C    A        0      0        2 
   1   chr1_45144175     ASom    C    A        1      2        2 
   1   chr1_45144175     HCab    C    A        0      0        2 
   1   chr1_45144175     HPrz    C    A        0      0        2 
   1   chr1_45144175     ZBoe    C    A        0      0        2 
   1   chr1_45144175     ZGre    C    A        0      0        2 
   1   chr1_45144175     ZHar    C    A        0      0        2 
   1   chr1_45144175   Sample    C    A        1      2        2 
   1   chr1_45144792     AAsi    A    C        0      0        2 
   1   chr1_45144792     AKia    A    C        0      0        2 
   1   chr1_45144792     AOna    A    C      0.5      1        2 
   1   chr1_45144792     ASom    A    C        0      0        2 
   1   chr1_45144792     HCab    A    C        0      0        2 
   1   chr1_45144792     HPrz    A    C        0      0        2 
   1   chr1_45144792     ZBoe    A    C        0      0        2 
   1   chr1_45144792     ZGre    A    C        0      0        2 
   1   chr1_45144792     ZHar    A    C        0      0        2 
   1   chr1_45144792   Sample    A    C        0      0        2 
   1   chr1_45176398     AAsi    C    A        0      0        2 
   1   chr1_45176398     AKia    C    A        1      2        2 
   1   chr1_45176398     AOna    C    A        0      0        2 
   1   chr1_45176398     ASom    C    A        0      0        2 
   1   chr1_45176398     HCab    C    A        0      0        2 
   1   chr1_45176398     HPrz    C    A        0      0        2 
   1   chr1_45176398     ZBoe    C    A        0      0        2 
   1   chr1_45176398     ZGre    C    A        0      0        2 
   1   chr1_45176398     ZHar    C    A        0      0        2 
   1   chr1_45176398   Sample    C    A        0      0        2 
   1   chr1_45196750     AAsi    T    A        0      0        2 
   1   chr1_45196750     AKia    T    A        0      0        2 
   1   chr1_45196750     AOna    T    A        0      0        2 
   1   chr1_45196750     ASom    T    A        0      0        2 
   1   chr1_45196750     HCab    T    A      0.5      1        2 
   1   chr1_45196750     HPrz    T    A      0.5      1        2 
   1   chr1_45196750     ZBoe    T    A        0      0        2 
   1   chr1_45196750     ZGre    T    A        0      0        2 
   1   chr1_45196750     ZHar    T    A        0      0        2 
   1   chr1_45196750   Sample    T    A        0      0        2 
   1   chr1_45236976     AAsi    A    T      0.5      1        2 
   1   chr1_45236976     AKia    A    T        0      0        2 
   1   chr1_45236976     AOna    A    T        0      0        2 
   1   chr1_45236976     ASom    A    T        1      2        2 
   1   chr1_45236976     HCab    A    T        0      0        2 
   1   chr1_45236976     HPrz    A    T        0      0        2 
   1   chr1_45236976     ZBoe    A    T        0      0        2 
   1   chr1_45236976     ZGre    A    T        0      0        2 
   1   chr1_45236976     ZHar    A    T        0      0        2 
   1   chr1_45236976   Sample    A    T        1      2        2 
   1   chr1_45252646     AAsi    T    G        0      0        2 
   1   chr1_45252646     AKia    T    G        0      0        2 
   1   chr1_45252646     AOna    T    G        0      0        2 
   1   chr1_45252646     ASom    T    G        0      0        2 
   1   chr1_45252646     HCab    T    G        1      2        2 
   1   chr1_45252646     HPrz    T    G        1      2        2 
   1   chr1_45252646     ZBoe    T    G        0      0        2 
   1   chr1_45252646     ZGre    T    G        0      0        2 
   1   chr1_45252646     ZHar    T    G        0      0        2 
   1   chr1_45252646   Sample    T    G        0      0        2 
   1   chr1_45283005     AAsi    G    C        0      0        2 
   1   chr1_45283005     AKia    G    C        0      0        2 
   1   chr1_45283005     AOna    G    C        0      0        2 
   1   chr1_45283005     ASom    G    C        0      0        2 
   1   chr1_45283005     HCab    G    C        1      2        2 
   1   chr1_45283005     HPrz    G    C        1      2        2 
   1   chr1_45283005     ZBoe    G    C        0      0        2 
   1   chr1_45283005     ZGre    G    C        0      0        2 
   1   chr1_45283005     ZHar    G    C        0      0        2 
   1   chr1_45283005   Sample    G    C        0      0        2 
   1   chr1_45286643     AAsi    G    T        1      2        2 
   1   chr1_45286643     AKia    G    T        0      0        2 
   1   chr1_45286643     AOna    G    T        0      0        2 
   1   chr1_45286643     ASom    G    T        0      0        2 
   1   chr1_45286643     HCab    G    T        0      0        2 
   1   chr1_45286643     HPrz    G    T        0      0        2 
   1   chr1_45286643     ZBoe    G    T        0      0        2 
   1   chr1_45286643     ZGre    G    T        0      0        2 
   1   chr1_45286643     ZHar    G    T        0      0        2 
   1   chr1_45286643   Sample    G    T        1      2        2 
   1   chr1_45289363     AAsi    G    C        0      0        2 
   1   chr1_45289363     AKia    G    C        0      0        2 
   1   chr1_45289363     AOna    G    C        0      0        2 
   1   chr1_45289363     ASom    G    C        0      0        2 
   1   chr1_45289363     HCab    G    C        1      2        2 
   1   chr1_45289363     HPrz    G    C        1      2        2 
   1   chr1_45289363     ZBoe    G    C        0      0        2 
   1   chr1_45289363     ZGre    G    C        0      0        2 
   1   chr1_45289363     ZHar    G    C        0      0        2 
   1   chr1_45289363   Sample    G    C        0      0        2 
   1   chr1_45316169     AAsi    C    A        0      0        2 
   1   chr1_45316169     AKia    C    A        0      0        2 
   1   chr1_45316169     AOna    C    A        0      0        2 
   1   chr1_45316169     ASom    C    A        0      0        2 
   1   chr1_45316169     HCab    C    A        1      2        2 
   1   chr1_45316169     HPrz    C    A        1      2        2 
   1   chr1_45316169     ZBoe    C    A        0      0        2 
   1   chr1_45316169     ZGre    C    A        0      0        2 
   1   chr1_45316169     ZHar    C    A        0      0        2 
   1   chr1_45316169   Sample    C    A        0      0        2 
   1   chr1_45359986     AAsi    T    G        0      0        2 
   1   chr1_45359986     AKia    T    G        0      0        2 
   1   chr1_45359986     AOna    T    G        0      0        2 
   1   chr1_45359986     ASom    T    G        1      2        2 
   1   chr1_45359986     HCab    T    G        0      0        2 
   1   chr1_45359986     HPrz    T    G        0      0        2 
   1   chr1_45359986     ZBoe    T    G        0      0        2 
   1   chr1_45359986     ZGre    T    G        0      0        2 
   1   chr1_45359986     ZHar    T    G        0      0        2 
   1   chr1_45359986   Sample    T    G        0      0        2 
   1   chr1_45389897     AAsi    A    C        0      0        2 
   1   chr1_45389897     AKia    A    C        0      0        2 
   1   chr1_45389897     AOna    A    C        0      0        2 
   1   chr1_45389897     ASom    A    C        0      0        2 
   1   chr1_45389897     HCab    A    C        1      2        2 
   1   chr1_45389897     HPrz    A    C        1      2        2 
   1   chr1_45389897     ZBoe    A    C        0      0        2 
   1   chr1_45389897     ZGre    A    C        0      0        2 
   1   chr1_45389897     ZHar    A    C        0      0        2 
   1   chr1_45389897   Sample    A    C        0      0        2 
   1   chr1_45426870     AAsi    G    T      0.5      1        2 
   1   chr1_45426870     AKia    G    T        0      0        2 
   1   chr1_45426870     AOna    G    T        0      0        2 
   1   chr1_45426870     ASom    G    T        0      0        2 
   1   chr1_45426870     HCab    G    T        0      0        2 
   1   chr1_45426870     HPrz    G    T        0      0        2 
   1   chr1_45426870     ZBoe    G    T        0      0        2 
   1   chr1_45426870     ZGre    G    T        0      0        2 
   1   chr1_45426870     ZHar    G    T        0      0        2 
   1   chr1_45426870   Sample    G    T        1      2        2 
   1   chr1_45436392     AAsi    A    C        0      0        2 
   1   chr1_45436392     AKia    A    C        0      0        2 
   1   chr1_45436392     AOna    A    C        0      0        2 
   1   chr1_45436392     ASom    A    C        0      0        2 
   1   chr1_45436392     HCab    A    C        0      0        2 
   1   chr1_45436392     HPrz    A    C        0      0        2 
   1   chr1_45436392     ZBoe    A    C        0      0        2 
   1   chr1_45436392     ZGre    A    C        0      0        2 
   1   chr1_45436392     ZHar    A    C        1      2        2 
   1   chr1_45436392   Sample    A    C        0      0        2 
   1   chr1_45440120     AAsi    C    A        0      0        2 
   1   chr1_45440120     AKia    C    A        0      0        2 
   1   chr1_45440120     AOna    C    A        0      0        2 
   1   chr1_45440120     ASom    C    A        0      0        2 
   1   chr1_45440120     HCab    C    A        0      0        2 
   1   chr1_45440120     HPrz    C    A        0      0        2 
   1   chr1_45440120     ZBoe    C    A      0.5      1        2 
   1   chr1_45440120     ZGre    C    A        0      0        2 
   1   chr1_45440120     ZHar    C    A        0      0        2 
   1   chr1_45440120   Sample    C    A        0      0        2 
   1   chr1_45450405     AAsi    T    G        0      0        2 
   1   chr1_45450405     AKia    T    G        0      0        2 
   1   chr1_45450405     AOna    T    G        0      0        2 
   1   chr1_45450405     ASom    T    G        0      0        2 
   1   chr1_45450405     HCab    T    G        0      0        2 
   1   chr1_45450405     HPrz    T    G        0      0        2 
   1   chr1_45450405     ZBoe    T    G      0.5      1        2 
   1   chr1_45450405     ZGre    T    G        0      0        2 
   1   chr1_45450405     ZHar    T    G        0      0        2 
   1   chr1_45450405   Sample    T    G        0      0        2 
   1   chr1_45470787     AAsi    A    T        0      0        2 
   1   chr1_45470787     AKia    A    T        0      0        2 
   1   chr1_45470787     AOna    A    T        0      0        2 
   1   chr1_45470787     ASom    A    T        0      0        2 
   1   chr1_45470787     HCab    A    T        0      0        2 
   1   chr1_45470787     HPrz    A    T        0      0        2 
   1   chr1_45470787     ZBoe    A    T        0      0        2 
   1   chr1_45470787     ZGre    A    T        0      0        2 
   1   chr1_45470787     ZHar    A    T        1      2        2 
   1   chr1_45470787   Sample    A    T        0      0        2 
   1   chr1_45477620     AAsi    C    A        0      0        2 
   1   chr1_45477620     AKia    C    A        0      0        2 
   1   chr1_45477620     AOna    C    A        0      0        2 
   1   chr1_45477620     ASom    C    A      0.5      1        2 
   1   chr1_45477620     HCab    C    A        0      0        2 
   1   chr1_45477620     HPrz    C    A        0      0        2 
   1   chr1_45477620     ZBoe    C    A        0      0        2 
   1   chr1_45477620     ZGre    C    A        0      0        2 
   1   chr1_45477620     ZHar    C    A        0      0        2 
   1   chr1_45477620   Sample    C    A        0      0        2 
   1   chr1_45477923     AAsi    T    G        0      0        2 
   1   chr1_45477923     AKia    T    G      0.5      1        2 
   1   chr1_45477923     AOna    T    G        0      0        2 
   1   chr1_45477923     ASom    T    G        0      0        2 
   1   chr1_45477923     HCab    T    G        0      0        2 
   1   chr1_45477923     HPrz    T    G        0      0        2 
   1   chr1_45477923     ZBoe    T    G        0      0        2 
   1   chr1_45477923     ZGre    T    G        0      0        2 
   1   chr1_45477923     ZHar    T    G        0      0        2 
   1   chr1_45477923   Sample    T    G        0      0        2 
   1   chr1_45488682     AAsi    G    C        0      0        2 
   1   chr1_45488682     AKia    G    C        0      0        2 
   1   chr1_45488682     AOna    G    C        1      2        2 
   1   chr1_45488682     ASom    G    C        0      0        2 
   1   chr1_45488682     HCab    G    C        1      2        2 
   1   chr1_45488682     HPrz    G    C        1      2        2 
   1   chr1_45488682     ZBoe    G    C        1      2        2 
   1   chr1_45488682     ZGre    G    C        0      0        2 
   1   chr1_45488682     ZHar    G    C        0      0        2 
   1   chr1_45488682   Sample    G    C        0      0        2 
   1   chr1_45491970     AAsi    A    T        0      0        2 
   1   chr1_45491970     AKia    A    T        0      0        2 
   1   chr1_45491970     AOna    A    T        0      0        2 
   1   chr1_45491970     ASom    A    T        0      0        2 
   1   chr1_45491970     HCab    A    T        0      0        2 
   1   chr1_45491970     HPrz    A    T        0      0        2 
   1   chr1_45491970     ZBoe    A    T        0      0        2 
   1   chr1_45491970     ZGre    A    T        0      0        2 
   1   chr1_45491970     ZHar    A    T        1      2        2 
   1   chr1_45491970   Sample    A    T        0      0        2 
   1   chr1_45569356     AAsi    C    A        0      0        2 
   1   chr1_45569356     AKia    C    A        0      0        2 
   1   chr1_45569356     AOna    C    A        0      0        2 
   1   chr1_45569356     ASom    C    A      0.5      1        2 
   1   chr1_45569356     HCab    C    A        0      0        2 
   1   chr1_45569356     HPrz    C    A        0      0        2 
   1   chr1_45569356     ZBoe    C    A        0      0        2 
   1   chr1_45569356     ZGre    C    A        0      0        2 
   1   chr1_45569356     ZHar    C    A        0      0        2 
   1   chr1_45569356   Sample    C    A        0      0        2 
   1   chr1_45578209     AAsi    T    G        0      0        2 
   1   chr1_45578209     AKia    T    G        0      0        2 
   1   chr1_45578209     AOna    T    G        0      0        2 
   1   chr1_45578209     ASom    T    G        0      0        2 
   1   chr1_45578209     HCab    T    G        0      0        2 
   1   chr1_45578209     HPrz    T    G        0      0        2 
   1   chr1_45578209     ZBoe    T    G        0      0        2 
   1   chr1_45578209     ZGre    T    G        0      0        2 
   1   chr1_45578209     ZHar    T    G      0.5      1        2 
   1   chr1_45578209   Sample    T    G        0      0        2 
   1   chr1_45591521     AAsi    C    G        0      0        2 
   1   chr1_45591521     AKia    C    G      0.5      1        2 
   1   chr1_45591521     AOna    C    G        0      0        2 
   1   chr1_45591521     ASom    C    G        0      0        2 
   1   chr1_45591521     HCab    C    G        0      0        2 
   1   chr1_45591521     HPrz    C    G        0      0        2 
   1   chr1_45591521     ZBoe    C    G        0      0        2 
   1   chr1_45591521     ZGre    C    G        0      0        2 
   1   chr1_45591521     ZHar    C    G        0      0        2 
   1   chr1_45591521   Sample    C    G        0      0        2 
   1   chr1_45600700     AAsi    C    G        0      0        2 
   1   chr1_45600700     AKia    C    G        0      0        2 
   1   chr1_45600700     AOna    C    G        0      0        2 
   1   chr1_45600700     ASom    C    G        0      0        2 
   1   chr1_45600700     HCab    C    G        0      0        2 
   1   chr1_45600700     HPrz    C    G        0      0        2 
   1   chr1_45600700     ZBoe    C    G        1      2        2 
   1   chr1_45600700     ZGre    C    G        1      2        2 
   1   chr1_45600700     ZHar    C    G        1      2        2 
   1   chr1_45600700   Sample    C    G        0      0        2 
   1   chr1_45650841     AAsi    T    A        0      0        2 
   1   chr1_45650841     AKia    T    A      0.5      1        2 
   1   chr1_45650841     AOna    T    A        0      0        2 
   1   chr1_45650841     ASom    T    A        0      0        2 
   1   chr1_45650841     HCab    T    A        0      0        2 
   1   chr1_45650841     HPrz    T    A        0      0        2 
   1   chr1_45650841     ZBoe    T    A        0      0        2 
   1   chr1_45650841     ZGre    T    A        0      0        2 
   1   chr1_45650841     ZHar    T    A        0      0        2 
   1   chr1_45650841   Sample    T    A        0      0        2 
   1   chr1_45680528     AAsi    G    T        0      0        2 
   1   chr1_45680528     AKia    G    T        0      0        2 
   1   chr1_45680528     AOna    G    T        0      0        2 
   1   chr1_45680528     ASom    G    T        0      0        2 
   1   chr1_45680528     HCab    G    T        0      0        2 
   1   chr1_45680528     HPrz    G    T        0      0        2 
   1   chr1_45680528     ZBoe    G    T      0.5      1        2 
   1   chr1_45680528     ZGre    G    T        0      0        2 
   1   chr1_45680528     ZHar    G    T        0      0        2 
   1   chr1_45680528   Sample    G    T        0      0        2 
   1   chr1_45681704     AAsi    C    G        0      0        2 
   1   chr1_45681704     AKia    C    G        0      0        2 
   1   chr1_45681704     AOna    C    G        0      0        2 
   1   chr1_45681704     ASom    C    G        0      0        2 
   1   chr1_45681704     HCab    C    G        1      2        2 
   1   chr1_45681704     HPrz    C    G        1      2        2 
   1   chr1_45681704     ZBoe    C    G        0      0        2 
   1   chr1_45681704     ZGre    C    G        0      0        2 
   1   chr1_45681704     ZHar    C    G        0      0        2 
   1   chr1_45681704   Sample    C    G        0      0        2 
   1   chr1_45699781     AAsi    G    C        0      0        2 
   1   chr1_45699781     AKia    G    C        0      0        2 
   1   chr1_45699781     AOna    G    C        0      0        2 
   1   chr1_45699781     ASom    G    C        0      0        2 
   1   chr1_45699781     HCab    G    C        0      0        2 
   1   chr1_45699781     HPrz    G    C        0      0        2 
   1   chr1_45699781     ZBoe    G    C        0      0        2 
   1   chr1_45699781     ZGre    G    C        1      2        2 
   1   chr1_45699781     ZHar    G    C        0      0        2 
   1   chr1_45699781   Sample    G    C        0      0        2 
   1   chr1_45762836     AAsi    T    G        0      0        2 
   1   chr1_45762836     AKia    T    G        0      0        2 
   1   chr1_45762836     AOna    T    G        0      0        2 
   1   chr1_45762836     ASom    T    G      0.5      1        2 
   1   chr1_45762836     HCab    T    G        0      0        2 
   1   chr1_45762836     HPrz    T    G        0      0        2 
   1   chr1_45762836     ZBoe    T    G        0      0        2 
   1   chr1_45762836     ZGre    T    G        0      0        2 
   1   chr1_45762836     ZHar    T    G        0      0        2 
   1   chr1_45762836   Sample    T    G        0      0        2 
   1   chr1_45808717     AAsi    T    G        0      0        2 
   1   chr1_45808717     AKia    T    G        0      0        2 
   1   chr1_45808717     AOna    T    G        0      0        2 
   1   chr1_45808717     ASom    T    G        0      0        2 
   1   chr1_45808717     HCab    T    G        0      0        2 
   1   chr1_45808717     HPrz    T    G        0      0        2 
   1   chr1_45808717     ZBoe    T    G        0      0        2 
   1   chr1_45808717     ZGre    T    G        1      2        2 
   1   chr1_45808717     ZHar    T    G        0      0        2 
   1   chr1_45808717   Sample    T    G        0      0        2 
   1   chr1_45816483     AAsi    A    C        0      0        2 
   1   chr1_45816483     AKia    A    C        0      0        2 
   1   chr1_45816483     AOna    A    C        1      2        2 
   1   chr1_45816483     ASom    A    C        0      0        2 
   1   chr1_45816483     HCab    A    C        0      0        2 
   1   chr1_45816483     HPrz    A    C        0      0        2 
   1   chr1_45816483     ZBoe    A    C        0      0        2 
   1   chr1_45816483     ZGre    A    C        0      0        2 
   1   chr1_45816483     ZHar    A    C        0      0        2 
   1   chr1_45816483   Sample    A    C        0      0        2 
   1   chr1_45818319     AAsi    A    T        0      0        2 
   1   chr1_45818319     AKia    A    T        0      0        2 
   1   chr1_45818319     AOna    A    T        0      0        2 
   1   chr1_45818319     ASom    A    T        0      0        2 
   1   chr1_45818319     HCab    A    T        0      0        2 
   1   chr1_45818319     HPrz    A    T        1      2        2 
   1   chr1_45818319     ZBoe    A    T        0      0        2 
   1   chr1_45818319     ZGre    A    T        0      0        2 
   1   chr1_45818319     ZHar    A    T        0      0        2 
   1   chr1_45818319   Sample    A    T        0      0        2 
   1   chr1_45818834     AAsi    C    G        0      0        2 
   1   chr1_45818834     AKia    C    G        0      0        2 
   1   chr1_45818834     AOna    C    G        1      2        2 
   1   chr1_45818834     ASom    C    G        0      0        2 
   1   chr1_45818834     HCab    C    G        1      2        2 
   1   chr1_45818834     HPrz    C    G        0      0        2 
   1   chr1_45818834     ZBoe    C    G        0      0        2 
   1   chr1_45818834     ZGre    C    G        0      0        2 
   1   chr1_45818834     ZHar    C    G        0      0        2 
   1   chr1_45818834   Sample    C    G        0      0        2 
   1   chr1_45821687     AAsi    C    G        0      0        2 
   1   chr1_45821687     AKia    C    G        0      0        2 
   1   chr1_45821687     AOna    C    G        0      0        2 
   1   chr1_45821687     ASom    C    G        0      0        2 
   1   chr1_45821687     HCab    C    G        1      2        2 
   1   chr1_45821687     HPrz    C    G        1      2        2 
   1   chr1_45821687     ZBoe    C    G        0      0        2 
   1   chr1_45821687     ZGre    C    G        0      0        2 
   1   chr1_45821687     ZHar    C    G        0      0        2 
   1   chr1_45821687   Sample    C    G        0      0        2 
   1   chr1_45835726     AAsi    C    A        0      0        2 
   1   chr1_45835726     AKia    C    A        0      0        2 
   1   chr1_45835726     AOna    C    A        0      0        2 
   1   chr1_45835726     ASom    C    A        0      0        2 
   1   chr1_45835726     HCab    C    A        0      0        2 
   1   chr1_45835726     HPrz    C    A        0      0        2 
   1   chr1_45835726     ZBoe    C    A        1      2        2 
   1   chr1_45835726     ZGre    C    A        0      0        2 
   1   chr1_45835726     ZHar    C    A        0      0        2 
   1   chr1_45835726   Sample    C    A        0      0        2 
   1   chr1_45836397     AAsi    C    A        0      0        2 
   1   chr1_45836397     AKia    C    A        0      0        2 
   1   chr1_45836397     AOna    C    A      0.5      1        2 
   1   chr1_45836397     ASom    C    A        0      0        2 
   1   chr1_45836397     HCab    C    A        0      0        2 
   1   chr1_45836397     HPrz    C    A        0      0        2 
   1   chr1_45836397     ZBoe    C    A        0      0        2 
   1   chr1_45836397     ZGre    C    A        0      0        2 
   1   chr1_45836397     ZHar    C    A        0      0        2 
   1   chr1_45836397   Sample    C    A        0      0        2 
   1   chr1_45853457     AAsi    T    A        0      0        2 
   1   chr1_45853457     AKia    T    A        0      0        2 
   1   chr1_45853457     AOna    T    A        0      0        2 
   1   chr1_45853457     ASom    T    A        0      0        2 
   1   chr1_45853457     HCab    T    A        0      0        2 
   1   chr1_45853457     HPrz    T    A        0      0        2 
   1   chr1_45853457     ZBoe    T    A      0.5      1        2 
   1   chr1_45853457     ZGre    T    A        0      0        2 
   1   chr1_45853457     ZHar    T    A        0      0        2 
   1   chr1_45853457   Sample    T    A        0      0        2 
   1   chr1_45904799     AAsi    A    C        0      0        2 
   1   chr1_45904799     AKia    A    C        0      0        2 
   1   chr1_45904799     AOna    A    C        0      0        2 
   1   chr1_45904799     ASom    A    C        0      0        2 
   1   chr1_45904799     HCab    A    C        0      0        2 
   1   chr1_45904799     HPrz    A    C        0      0        2 
   1   chr1_45904799     ZBoe    A    C        0      0        2 
   1   chr1_45904799     ZGre    A    C        0      0        2 
   1   chr1_45904799     ZHar    A    C      0.5      1        2 
   1   chr1_45904799   Sample    A    C        0      0        2 
   1   chr1_45945560     AAsi    G    T        0      0        2 
   1   chr1_45945560     AKia    G    T        0      0        2 
   1   chr1_45945560     AOna    G    T        0      0        2 
   1   chr1_45945560     ASom    G    T        0      0        2 
   1   chr1_45945560     HCab    G    T        0      0        2 
   1   chr1_45945560     HPrz    G    T        0      0        2 
   1   chr1_45945560     ZBoe    G    T        0      0        2 
   1   chr1_45945560     ZGre    G    T        0      0        2 
   1   chr1_45945560     ZHar    G    T        1      2        2 
   1   chr1_45945560   Sample    G    T        0      0        2 
   1   chr1_45955247     AAsi    A    C        0      0        2 
   1   chr1_45955247     AKia    A    C        0      0        2 
   1   chr1_45955247     AOna    A    C      0.5      1        2 
   1   chr1_45955247     ASom    A    C        0      0        2 
   1   chr1_45955247     HCab    A    C        0      0        2 
   1   chr1_45955247     HPrz    A    C        0      0        2 
   1   chr1_45955247     ZBoe    A    C        0      0        2 
   1   chr1_45955247     ZGre    A    C        0      0        2 
   1   chr1_45955247     ZHar    A    C        0      0        2 
   1   chr1_45955247   Sample    A    C        0      0        2 
   1   chr1_45961109     AAsi    G    T        0      0        2 
   1   chr1_45961109     AKia    G    T        0      0        2 
   1   chr1_45961109     AOna    G    T        0      0        2 
   1   chr1_45961109     ASom    G    T        0      0        2 
   1   chr1_45961109     HCab    G    T        1      2        2 
   1   chr1_45961109     HPrz    G    T        1      2        2 
   1   chr1_45961109     ZBoe    G    T        0      0        2 
   1   chr1_45961109     ZGre    G    T        0      0        2 
   1   chr1_45961109     ZHar    G    T        0      0        2 
   1   chr1_45961109   Sample    G    T        0      0        2 
   1   chr1_45975528     AAsi    C    G        0      0        2 
   1   chr1_45975528     AKia    C    G        0      0        2 
   1   chr1_45975528     AOna    C    G        0      0        2 
   1   chr1_45975528     ASom    C    G        0      0        2 
   1   chr1_45975528     HCab    C    G        0      0        2 
   1   chr1_45975528     HPrz    C    G        0      0        2 
   1   chr1_45975528     ZBoe    C    G        0      0        2 
   1   chr1_45975528     ZGre    C    G        1      2        2 
   1   chr1_45975528     ZHar    C    G        0      0        2 
   1   chr1_45975528   Sample    C    G        0      0        2 
   1   chr1_46000314     AAsi    G    C        0      0        2 
   1   chr1_46000314     AKia    G    C        0      0        2 
   1   chr1_46000314     AOna    G    C        0      0        2 
   1   chr1_46000314     ASom    G    C        0      0        2 
   1   chr1_46000314     HCab    G    C        1      2        2 
   1   chr1_46000314     HPrz    G    C        1      2        2 
   1   chr1_46000314     ZBoe    G    C        0      0        2 
   1   chr1_46000314     ZGre    G    C        0      0        2 
   1   chr1_46000314     ZHar    G    C        0      0        2 
   1   chr1_46000314   Sample    G    C        0      0        2 
   1   chr1_46014764     AAsi    A    T        0      0        2 
   1   chr1_46014764     AKia    A    T        0      0        2 
   1   chr1_46014764     AOna    A    T        0      0        2 
   1   chr1_46014764     ASom    A    T      0.5      1        2 
   1   chr1_46014764     HCab    A    T        0      0        2 
   1   chr1_46014764     HPrz    A    T        0      0        2 
   1   chr1_46014764     ZBoe    A    T        0      0        2 
   1   chr1_46014764     ZGre    A    T        0      0        2 
   1   chr1_46014764     ZHar    A    T        0      0        2 
   1   chr1_46014764   Sample    A    T        0      0        2 
   1   chr1_46041724     AAsi    A    T        0      0        2 
   1   chr1_46041724     AKia    A    T        0      0        2 
   1   chr1_46041724     AOna    A    T        0      0        2 
   1   chr1_46041724     ASom    A    T        0      0        2 
   1   chr1_46041724     HCab    A    T        1      2        2 
   1   chr1_46041724     HPrz    A    T        1      2        2 
   1   chr1_46041724     ZBoe    A    T        0      0        2 
   1   chr1_46041724     ZGre    A    T        0      0        2 
   1   chr1_46041724     ZHar    A    T        0      0        2 
   1   chr1_46041724   Sample    A    T        0      0        2 
   1   chr1_46045589     AAsi    G    T        0      0        2 
   1   chr1_46045589     AKia    G    T        0      0        2 
   1   chr1_46045589     AOna    G    T        0      0        2 
   1   chr1_46045589     ASom    G    T        0      0        2 
   1   chr1_46045589     HCab    G    T        0      0        2 
   1   chr1_46045589     HPrz    G    T        1      2        2 
   1   chr1_46045589     ZBoe    G    T        0      0        2 
   1   chr1_46045589     ZGre    G    T        0      0        2 
   1   chr1_46045589     ZHar    G    T        0      0        2 
   1   chr1_46045589   Sample    G    T        0      0        2 
   1   chr1_46094493     AAsi    T    A        0      0        2 
   1   chr1_46094493     AKia    T    A        0      0        2 
   1   chr1_46094493     AOna    T    A        0      0        2 
   1   chr1_46094493     ASom    T    A        0      0        2 
   1   chr1_46094493     HCab    T    A        0      0        2 
   1   chr1_46094493     HPrz    T    A        0      0        2 
   1   chr1_46094493     ZBoe    T    A      0.5      1        2 
   1   chr1_46094493     ZGre    T    A        0      0        2 
   1   chr1_46094493     ZHar    T    A        0      0        2 
   1   chr1_46094493   Sample    T    A        0      0        2 
   1   chr1_46101362     AAsi    A    C        0      0        2 
   1   chr1_46101362     AKia    A    C        0      0        2 
   1   chr1_46101362     AOna    A    C      0.5      1        2 
   1   chr1_46101362     ASom    A    C        0      0        2 
   1   chr1_46101362     HCab    A    C        0      0        2 
   1   chr1_46101362     HPrz    A    C        0      0        2 
   1   chr1_46101362     ZBoe    A    C        0      0        2 
   1   chr1_46101362     ZGre    A    C        0      0        2 
   1   chr1_46101362     ZHar    A    C        0      0        2 
   1   chr1_46101362   Sample    A    C        0      0        2 
   1   chr1_46125867     AAsi    T    G        0      0        2 
   1   chr1_46125867     AKia    T    G      0.5      1        2 
   1   chr1_46125867     AOna    T    G      0.5      1        2 
   1   chr1_46125867     ASom    T    G        0      0        2 
   1   chr1_46125867     HCab    T    G        0      0        2 
   1   chr1_46125867     HPrz    T    G        0      0        2 
   1   chr1_46125867     ZBoe    T    G        0      0        2 
   1   chr1_46125867     ZGre    T    G        0      0        2 
   1   chr1_46125867     ZHar    T    G        0      0        2 
   1   chr1_46125867   Sample    T    G        0      0        2 
   1   chr1_46127471     AAsi    T    A        0      0        2 
   1   chr1_46127471     AKia    T    A        0      0        2 
   1   chr1_46127471     AOna    T    A        0      0        2 
   1   chr1_46127471     ASom    T    A        0      0        2 
   1   chr1_46127471     HCab    T    A      0.5      1        2 
   1   chr1_46127471     HPrz    T    A      0.5      1        2 
   1   chr1_46127471     ZBoe    T    A        0      0        2 
   1   chr1_46127471     ZGre    T    A        0      0        2 
   1   chr1_46127471     ZHar    T    A        0      0        2 
   1   chr1_46127471   Sample    T    A        0      0        2 
   1   chr1_46128573     AAsi    C    G        0      0        2 
   1   chr1_46128573     AKia    C    G        0      0        2 
   1   chr1_46128573     AOna    C    G        0      0        2 
   1   chr1_46128573     ASom    C    G      0.5      1        2 
   1   chr1_46128573     HCab    C    G        0      0        2 
   1   chr1_46128573     HPrz    C    G        0      0        2 
   1   chr1_46128573     ZBoe    C    G        0      0        2 
   1   chr1_46128573     ZGre    C    G        0      0        2 
   1   chr1_46128573     ZHar    C    G        0      0        2 
   1   chr1_46128573   Sample    C    G        0      0        2 
   1   chr1_46129131     AAsi    C    G        0      0        2 
   1   chr1_46129131     AKia    C    G        1      2        2 
   1   chr1_46129131     AOna    C    G        1      2        2 
   1   chr1_46129131     ASom    C    G        0      0        2 
   1   chr1_46129131     HCab    C    G        1      2        2 
   1   chr1_46129131     HPrz    C    G        1      2        2 
   1   chr1_46129131     ZBoe    C    G        0      0        2 
   1   chr1_46129131     ZGre    C    G        0      0        2 
   1   chr1_46129131     ZHar    C    G        0      0        2 
   1   chr1_46129131   Sample    C    G        0      0        2 
   1   chr1_46166730     AAsi    C    G        0      0        2 
   1   chr1_46166730     AKia    C    G        1      2        2 
   1   chr1_46166730     AOna    C    G        0      0        2 
   1   chr1_46166730     ASom    C    G        0      0        2 
   1   chr1_46166730     HCab    C    G        0      0        2 
   1   chr1_46166730     HPrz    C    G        0      0        2 
   1   chr1_46166730     ZBoe    C    G        0      0        2 
   1   chr1_46166730     ZGre    C    G        0      0        2 
   1   chr1_46166730     ZHar    C    G        0      0        2 
   1   chr1_46166730   Sample    C    G        0      0        2 
   1   chr1_46235594     AAsi    G    T        0      0        2 
   1   chr1_46235594     AKia    G    T        0      0        2 
   1   chr1_46235594     AOna    G    T        0      0        2 
   1   chr1_46235594     ASom    G    T        0      0        2 
   1   chr1_46235594     HCab    G    T        1      2        2 
   1   chr1_46235594     HPrz    G    T        1      2        2 
   1   chr1_46235594     ZBoe    G    T        0      0        2 
   1   chr1_46235594     ZGre    G    T        0      0        2 
   1   chr1_46235594     ZHar    G    T        0      0        2 
   1   chr1_46235594   Sample    G    T        0      0        2 
   1   chr1_46245112     AAsi    C    G        0      0        2 
   1   chr1_46245112     AKia    C    G        0      0        2 
   1   chr1_46245112     AOna    C    G        0      0        2 
   1   chr1_46245112     ASom    C    G        0      0        2 
   1   chr1_46245112     HCab    C    G        1      2        2 
   1   chr1_46245112     HPrz    C    G        1      2        2 
   1   chr1_46245112     ZBoe    C    G        0      0        2 
   1   chr1_46245112     ZGre    C    G        0      0        2 
   1   chr1_46245112     ZHar    C    G        0      0        2 
   1   chr1_46245112   Sample    C    G        0      0        2 
   1   chr1_46282620     AAsi    C    G        0      0        2 
   1   chr1_46282620     AKia    C    G        0      0        2 
   1   chr1_46282620     AOna    C    G      0.5      1        2 
   1   chr1_46282620     ASom    C    G        0      0        2 
   1   chr1_46282620     HCab    C    G        0      0        2 
   1   chr1_46282620     HPrz    C    G        0      0        2 
   1   chr1_46282620     ZBoe    C    G        0      0        2 
   1   chr1_46282620     ZGre    C    G        0      0        2 
   1   chr1_46282620     ZHar    C    G        0      0        2 
   1   chr1_46282620   Sample    C    G        0      0        2 
   1   chr1_46299485     AAsi    A    C      0.5      1        2 
   1   chr1_46299485     AKia    A    C        0      0        2 
   1   chr1_46299485     AOna    A    C        0      0        2 
   1   chr1_46299485     ASom    A    C        0      0        2 
   1   chr1_46299485     HCab    A    C        0      0        2 
   1   chr1_46299485     HPrz    A    C        0      0        2 
   1   chr1_46299485     ZBoe    A    C        0      0        2 
   1   chr1_46299485     ZGre    A    C        0      0        2 
   1   chr1_46299485     ZHar    A    C        0      0        2 
   1   chr1_46299485   Sample    A    C        0      0        2 
   1   chr1_46317156     AAsi    T    A        0      0        2 
   1   chr1_46317156     AKia    T    A        0      0        2 
   1   chr1_46317156     AOna    T    A        0      0        2 
   1   chr1_46317156     ASom    T    A        0      0        2 
   1   chr1_46317156     HCab    T    A        1      2        2 
   1   chr1_46317156     HPrz    T    A        1      2        2 
   1   chr1_46317156     ZBoe    T    A        0      0        2 
   1   chr1_46317156     ZGre    T    A        0      0        2 
   1   chr1_46317156     ZHar    T    A        0      0        2 
   1   chr1_46317156   Sample    T    A        0      0        2 
   1   chr1_46338361     AAsi    G    T        0      0        2 
   1   chr1_46338361     AKia    G    T        0      0        2 
   1   chr1_46338361     AOna    G    T        0      0        2 
   1   chr1_46338361     ASom    G    T        0      0        2 
   1   chr1_46338361     HCab    G    T        1      2        2 
   1   chr1_46338361     HPrz    G    T        1      2        2 
   1   chr1_46338361     ZBoe    G    T        0      0        2 
   1   chr1_46338361     ZGre    G    T        0      0        2 
   1   chr1_46338361     ZHar    G    T        0      0        2 
   1   chr1_46338361   Sample    G    T        0      0        2 
   1   chr1_46351821     AAsi    G    C        0      0        2 
   1   chr1_46351821     AKia    G    C        0      0        2 
   1   chr1_46351821     AOna    G    C        0      0        2 
   1   chr1_46351821     ASom    G    C        0      0        2 
   1   chr1_46351821     HCab    G    C        1      2        2 
   1   chr1_46351821     HPrz    G    C        1      2        2 
   1   chr1_46351821     ZBoe    G    C        0      0        2 
   1   chr1_46351821     ZGre    G    C        0      0        2 
   1   chr1_46351821     ZHar    G    C        0      0        2 
   1   chr1_46351821   Sample    G    C        0      0        2 
   1   chr1_46366157     AAsi    G    C        0      0        2 
   1   chr1_46366157     AKia    G    C        0      0        2 
   1   chr1_46366157     AOna    G    C        0      0        2 
   1   chr1_46366157     ASom    G    C        0      0        2 
   1   chr1_46366157     HCab    G    C        0      0        2 
   1   chr1_46366157     HPrz    G    C        0      0        2 
   1   chr1_46366157     ZBoe    G    C        0      0        2 
   1   chr1_46366157     ZGre    G    C      0.5      1        2 
   1   chr1_46366157     ZHar    G    C        0      0        2 
   1   chr1_46366157   Sample    G    C        0      0        2 
   1   chr1_46376416     AAsi    G    C        0      0        2 
   1   chr1_46376416     AKia    G    C        0      0        2 
   1   chr1_46376416     AOna    G    C        0      0        2 
   1   chr1_46376416     ASom    G    C        0      0        2 
   1   chr1_46376416     HCab    G    C        0      0        2 
   1   chr1_46376416     HPrz    G    C        0      0        2 
   1   chr1_46376416     ZBoe    G    C        0      0        2 
   1   chr1_46376416     ZGre    G    C        0      0        2 
   1   chr1_46376416     ZHar    G    C      0.5      1        2 
   1   chr1_46376416   Sample    G    C        0      0        2 
   1   chr1_46418210     AAsi    A    T        0      0        2 
   1   chr1_46418210     AKia    A    T        0      0        2 
   1   chr1_46418210     AOna    A    T        0      0        2 
   1   chr1_46418210     ASom    A    T        0      0        2 
   1   chr1_46418210     HCab    A    T        0      0        2 
   1   chr1_46418210     HPrz    A    T        0      0        2 
   1   chr1_46418210     ZBoe    A    T        0      0        2 
   1   chr1_46418210     ZGre    A    T      0.5      1        2 
   1   chr1_46418210     ZHar    A    T        0      0        2 
   1   chr1_46418210   Sample    A    T        0      0        2 
   1   chr1_46425382     AAsi    C    A        0      0        2 
   1   chr1_46425382     AKia    C    A        0      0        2 
   1   chr1_46425382     AOna    C    A        0      0        2 
   1   chr1_46425382     ASom    C    A        0      0        2 
   1   chr1_46425382     HCab    C    A      0.5      1        2 
   1   chr1_46425382     HPrz    C    A        0      0        2 
   1   chr1_46425382     ZBoe    C    A        0      0        2 
   1   chr1_46425382     ZGre    C    A        0      0        2 
   1   chr1_46425382     ZHar    C    A        0      0        2 
   1   chr1_46425382   Sample    C    A        0      0        2 
   1   chr1_46425806     AAsi    C    A        1      2        2 
   1   chr1_46425806     AKia    C    A        1      2        2 
   1   chr1_46425806     AOna    C    A        1      2        2 
   1   chr1_46425806     ASom    C    A        1      2        2 
   1   chr1_46425806     HCab    C    A        0      0        2 
   1   chr1_46425806     HPrz    C    A        0      0        2 
   1   chr1_46425806     ZBoe    C    A        0      0        2 
   1   chr1_46425806     ZGre    C    A        0      0        2 
   1   chr1_46425806     ZHar    C    A        0      0        2 
   1   chr1_46425806   Sample    C    A        1      2        2 
   1   chr1_46435146     AAsi    T    G        0      0        2 
   1   chr1_46435146     AKia    T    G        0      0        2 
   1   chr1_46435146     AOna    T    G        0      0        2 
   1   chr1_46435146     ASom    T    G        0      0        2 
   1   chr1_46435146     HCab    T    G        0      0        2 
   1   chr1_46435146     HPrz    T    G        0      0        2 
   1   chr1_46435146     ZBoe    T    G        1      2        2 
   1   chr1_46435146     ZGre    T    G        0      0        2 
   1   chr1_46435146     ZHar    T    G        0      0        2 
   1   chr1_46435146   Sample    T    G        0      0        2 
   1   chr1_46447761     AAsi    T    G        0      0        2 
   1   chr1_46447761     AKia    T    G        0      0        2 
   1   chr1_46447761     AOna    T    G        0      0        2 
   1   chr1_46447761     ASom    T    G        0      0        2 
   1   chr1_46447761     HCab    T    G        1      2        2 
   1   chr1_46447761     HPrz    T    G        1      2        2 
   1   chr1_46447761     ZBoe    T    G        0      0        2 
   1   chr1_46447761     ZGre    T    G        0      0        2 
   1   chr1_46447761     ZHar    T    G        0      0        2 
   1   chr1_46447761   Sample    T    G        0      0        2 
   1   chr1_46455886     AAsi    T    G        0      0        2 
   1   chr1_46455886     AKia    T    G        0      0        2 
   1   chr1_46455886     AOna    T    G        0      0        2 
   1   chr1_46455886     ASom    T    G        0      0        2 
   1   chr1_46455886     HCab    T    G        0      0        2 
   1   chr1_46455886     HPrz    T    G        0      0        2 
   1   chr1_46455886     ZBoe    T    G      0.5      1        2 
   1   chr1_46455886     ZGre    T    G        0      0        2 
   1   chr1_46455886     ZHar    T    G        0      0        2 
   1   chr1_46455886   Sample    T    G        0      0        2 
   1   chr1_46477461     AAsi    T    A        0      0        2 
   1   chr1_46477461     AKia    T    A        0      0        2 
   1   chr1_46477461     AOna    T    A        0      0        2 
   1   chr1_46477461     ASom    T    A        0      0        2 
   1   chr1_46477461     HCab    T    A        0      0        2 
   1   chr1_46477461     HPrz    T    A        0      0        2 
   1   chr1_46477461     ZBoe    T    A        0      0        2 
   1   chr1_46477461     ZGre    T    A      0.5      1        2 
   1   chr1_46477461     ZHar    T    A        0      0        2 
   1   chr1_46477461   Sample    T    A        0      0        2 
   1   chr1_46501176     AAsi    T    G        0      0        2 
   1   chr1_46501176     AKia    T    G        0      0        2 
   1   chr1_46501176     AOna    T    G        0      0        2 
   1   chr1_46501176     ASom    T    G        0      0        2 
   1   chr1_46501176     HCab    T    G        1      2        2 
   1   chr1_46501176     HPrz    T    G        1      2        2 
   1   chr1_46501176     ZBoe    T    G        0      0        2 
   1   chr1_46501176     ZGre    T    G        0      0        2 
   1   chr1_46501176     ZHar    T    G        0      0        2 
   1   chr1_46501176   Sample    T    G        0      0        2 
   1   chr1_46527032     AAsi    A    C        0      0        2 
   1   chr1_46527032     AKia    A    C      0.5      1        2 
   1   chr1_46527032     AOna    A    C        0      0        2 
   1   chr1_46527032     ASom    A    C        0      0        2 
   1   chr1_46527032     HCab    A    C        0      0        2 
   1   chr1_46527032     HPrz    A    C        0      0        2 
   1   chr1_46527032     ZBoe    A    C        0      0        2 
   1   chr1_46527032     ZGre    A    C        0      0        2 
   1   chr1_46527032     ZHar    A    C        0      0        2 
   1   chr1_46527032   Sample    A    C        0      0        2 
   1   chr1_46534273     AAsi    G    T        0      0        2 
   1   chr1_46534273     AKia    G    T        0      0        2 
   1   chr1_46534273     AOna    G    T      0.5      1        2 
   1   chr1_46534273     ASom    G    T        0      0        2 
   1   chr1_46534273     HCab    G    T        0      0        2 
   1   chr1_46534273     HPrz    G    T        0      0        2 
   1   chr1_46534273     ZBoe    G    T        0      0        2 
   1   chr1_46534273     ZGre    G    T        0      0        2 
   1   chr1_46534273     ZHar    G    T        0      0        2 
   1   chr1_46534273   Sample    G    T        0      0        2 
   1   chr1_46559655     AAsi    C    A        0      0        2 
   1   chr1_46559655     AKia    C    A        0      0        2 
   1   chr1_46559655     AOna    C    A        0      0        2 
   1   chr1_46559655     ASom    C    A        0      0        2 
   1   chr1_46559655     HCab    C    A        0      0        2 
   1   chr1_46559655     HPrz    C    A        0      0        2 
   1   chr1_46559655     ZBoe    C    A      0.5      1        2 
   1   chr1_46559655     ZGre    C    A        0      0        2 
   1   chr1_46559655     ZHar    C    A        0      0        2 
   1   chr1_46559655   Sample    C    A        0      0        2 
   1   chr1_46571083     AAsi    A    C        0      0        2 
   1   chr1_46571083     AKia    A    C        0      0        2 
   1   chr1_46571083     AOna    A    C        0      0        2 
   1   chr1_46571083     ASom    A    C        0      0        2 
   1   chr1_46571083     HCab    A    C        1      2        2 
   1   chr1_46571083     HPrz    A    C        1      2        2 
   1   chr1_46571083     ZBoe    A    C        0      0        2 
   1   chr1_46571083     ZGre    A    C        0      0        2 
   1   chr1_46571083     ZHar    A    C        0      0        2 
   1   chr1_46571083   Sample    A    C        0      0        2 
   1   chr1_46618815     AAsi    C    A        0      0        2 
   1   chr1_46618815     AKia    C    A        0      0        2 
   1   chr1_46618815     AOna    C    A        0      0        2 
   1   chr1_46618815     ASom    C    A        0      0        2 
   1   chr1_46618815     HCab    C    A        0      0        2 
   1   chr1_46618815     HPrz    C    A        0      0        2 
   1   chr1_46618815     ZBoe    C    A      0.5      1        2 
   1   chr1_46618815     ZGre    C    A        0      0        2 
   1   chr1_46618815     ZHar    C    A        0      0        2 
   1   chr1_46618815   Sample    C    A        0      0        2 
   1   chr1_46620494     AAsi    C    G        0      0        2 
   1   chr1_46620494     AKia    C    G      0.5      1        2 
   1   chr1_46620494     AOna    C    G        0      0        2 
   1   chr1_46620494     ASom    C    G        0      0        2 
   1   chr1_46620494     HCab    C    G        0      0        2 
   1   chr1_46620494     HPrz    C    G        0      0        2 
   1   chr1_46620494     ZBoe    C    G        0      0        2 
   1   chr1_46620494     ZGre    C    G        0      0        2 
   1   chr1_46620494     ZHar    C    G        0      0        2 
   1   chr1_46620494   Sample    C    G        0      0        2 
   1   chr1_46621986     AAsi    T    A        0      0        2 
   1   chr1_46621986     AKia    T    A      0.5      1        2 
   1   chr1_46621986     AOna    T    A        0      0        2 
   1   chr1_46621986     ASom    T    A        0      0        2 
   1   chr1_46621986     HCab    T    A        0      0        2 
   1   chr1_46621986     HPrz    T    A        0      0        2 
   1   chr1_46621986     ZBoe    T    A        0      0        2 
   1   chr1_46621986     ZGre    T    A        0      0        2 
   1   chr1_46621986     ZHar    T    A        0      0        2 
   1   chr1_46621986   Sample    T    A        0      0        2 
   1   chr1_46625012     AAsi    C    G        0      0        2 
   1   chr1_46625012     AKia    C    G        0      0        2 
   1   chr1_46625012     AOna    C    G        0      0        2 
   1   chr1_46625012     ASom    C    G        0      0        2 
   1   chr1_46625012     HCab    C    G        0      0        2 
   1   chr1_46625012     HPrz    C    G        0      0        2 
   1   chr1_46625012     ZBoe    C    G        1      2        2 
   1   chr1_46625012     ZGre    C    G        0      0        2 
   1   chr1_46625012     ZHar    C    G        0      0        2 
   1   chr1_46625012   Sample    C    G        0      0        2 
   1   chr1_46628265     AAsi    A    T        0      0        2 
   1   chr1_46628265     AKia    A    T        0      0        2 
   1   chr1_46628265     AOna    A    T        0      0        2 
   1   chr1_46628265     ASom    A    T        0      0        2 
   1   chr1_46628265     HCab    A    T        0      0        2 
   1   chr1_46628265     HPrz    A    T        0      0        2 
   1   chr1_46628265     ZBoe    A    T        0      0        2 
   1   chr1_46628265     ZGre    A    T        0      0        2 
   1   chr1_46628265     ZHar    A    T        1      2        2 
   1   chr1_46628265   Sample    A    T        0      0        2 
   1   chr1_46631562     AAsi    A    C        0      0        2 
   1   chr1_46631562     AKia    A    C        0      0        2 
   1   chr1_46631562     AOna    A    C        1      2        2 
   1   chr1_46631562     ASom    A    C        0      0        2 
   1   chr1_46631562     HCab    A    C        0      0        2 
   1   chr1_46631562     HPrz    A    C        0      0        2 
   1   chr1_46631562     ZBoe    A    C        0      0        2 
   1   chr1_46631562     ZGre    A    C        0      0        2 
   1   chr1_46631562     ZHar    A    C        0      0        2 
   1   chr1_46631562   Sample    A    C        0      0        2 
   1   chr1_46667797     AAsi    C    A        0      0        2 
   1   chr1_46667797     AKia    C    A      0.5      1        2 
   1   chr1_46667797     AOna    C    A      0.5      1        2 
   1   chr1_46667797     ASom    C    A        0      0        2 
   1   chr1_46667797     HCab    C    A        0      0        2 
   1   chr1_46667797     HPrz    C    A        0      0        2 
   1   chr1_46667797     ZBoe    C    A        0      0        2 
   1   chr1_46667797     ZGre    C    A        0      0        2 
   1   chr1_46667797     ZHar    C    A        0      0        2 
   1   chr1_46667797   Sample    C    A        0      0        2 
   1   chr1_46680091     AAsi    T    G        0      0        2 
   1   chr1_46680091     AKia    T    G        0      0        2 
   1   chr1_46680091     AOna    T    G        0      0        2 
   1   chr1_46680091     ASom    T    G        0      0        2 
   1   chr1_46680091     HCab    T    G        1      2        2 
   1   chr1_46680091     HPrz    T    G        1      2        2 
   1   chr1_46680091     ZBoe    T    G        0      0        2 
   1   chr1_46680091     ZGre    T    G        0      0        2 
   1   chr1_46680091     ZHar    T    G        0      0        2 
   1   chr1_46680091   Sample    T    G        0      0        2 
   1   chr1_46699945     AAsi    G    T        0      0        2 
   1   chr1_46699945     AKia    G    T        0      0        2 
   1   chr1_46699945     AOna    G    T        0      0        2 
   1   chr1_46699945     ASom    G    T        0      0        2 
   1   chr1_46699945     HCab    G    T      0.5      1        2 
   1   chr1_46699945     HPrz    G    T        1      2        2 
   1   chr1_46699945     ZBoe    G    T        0      0        2 
   1   chr1_46699945     ZGre    G    T        0      0        2 
   1   chr1_46699945     ZHar    G    T        0      0        2 
   1   chr1_46699945   Sample    G    T        0      0        2 
   1   chr1_46700633     AAsi    G    C        0      0        2 
   1   chr1_46700633     AKia    G    C        0      0        2 
   1   chr1_46700633     AOna    G    C        0      0        2 
   1   chr1_46700633     ASom    G    C        0      0        2 
   1   chr1_46700633     HCab    G    C        0      0        2 
   1   chr1_46700633     HPrz    G    C        0      0        2 
   1   chr1_46700633     ZBoe    G    C        0      0        2 
   1   chr1_46700633     ZGre    G    C        0      0        2 
   1   chr1_46700633     ZHar    G    C        1      2        2 
   1   chr1_46700633   Sample    G    C        0      0        2 
   1   chr1_46739668     AAsi    A    C        0      0        2 
   1   chr1_46739668     AKia    A    C        0      0        2 
   1   chr1_46739668     AOna    A    C        0      0        2 
   1   chr1_46739668     ASom    A    C        0      0        2 
   1   chr1_46739668     HCab    A    C        1      2        2 
   1   chr1_46739668     HPrz    A    C        1      2        2 
   1   chr1_46739668     ZBoe    A    C        0      0        2 
   1   chr1_46739668     ZGre    A    C        0      0        2 
   1   chr1_46739668     ZHar    A    C        0      0        2 
   1   chr1_46739668   Sample    A    C        0      0        2 
   1   chr1_46757159     AAsi    C    A        0      0        2 
   1   chr1_46757159     AKia    C    A        0      0        2 
   1   chr1_46757159     AOna    C    A        0      0        2 
   1   chr1_46757159     ASom    C    A        0      0        2 
   1   chr1_46757159     HCab    C    A        0      0        2 
   1   chr1_46757159     HPrz    C    A        0      0        2 
   1   chr1_46757159     ZBoe    C    A      0.5      1        2 
   1   chr1_46757159     ZGre    C    A        0      0        2 
   1   chr1_46757159     ZHar    C    A        0      0        2 
   1   chr1_46757159   Sample    C    A        0      0        2 
   1   chr1_46758658     AAsi    A    C        0      0        2 
   1   chr1_46758658     AKia    A    C        0      0        2 
   1   chr1_46758658     AOna    A    C        0      0        2 
   1   chr1_46758658     ASom    A    C        0      0        2 
   1   chr1_46758658     HCab    A    C      0.5      1        2 
   1   chr1_46758658     HPrz    A    C      0.5      1        2 
   1   chr1_46758658     ZBoe    A    C        0      0        2 
   1   chr1_46758658     ZGre    A    C        0      0        2 
   1   chr1_46758658     ZHar    A    C        0      0        2 
   1   chr1_46758658   Sample    A    C        0      0        2 
   1   chr1_46798647     AAsi    G    T        0      0        2 
   1   chr1_46798647     AKia    G    T        0      0        2 
   1   chr1_46798647     AOna    G    T        0      0        2 
   1   chr1_46798647     ASom    G    T        0      0        2 
   1   chr1_46798647     HCab    G    T        1      2        2 
   1   chr1_46798647     HPrz    G    T        1      2        2 
   1   chr1_46798647     ZBoe    G    T        0      0        2 
   1   chr1_46798647     ZGre    G    T        0      0        2 
   1   chr1_46798647     ZHar    G    T        0      0        2 
   1   chr1_46798647   Sample    G    T        0      0        2 
   1   chr1_46802766     AAsi    C    G        0      0        2 
   1   chr1_46802766     AKia    C    G        0      0        2 
   1   chr1_46802766     AOna    C    G        0      0        2 
   1   chr1_46802766     ASom    C    G        0      0        2 
   1   chr1_46802766     HCab    C    G        0      0        2 
   1   chr1_46802766     HPrz    C    G        0      0        2 
   1   chr1_46802766     ZBoe    C    G        1      2        2 
   1   chr1_46802766     ZGre    C    G        0      0        2 
   1   chr1_46802766     ZHar    C    G        0      0        2 
   1   chr1_46802766   Sample    C    G        0      0        2 
   1   chr1_46812968     AAsi    G    C        0      0        2 
   1   chr1_46812968     AKia    G    C        0      0        2 
   1   chr1_46812968     AOna    G    C        0      0        2 
   1   chr1_46812968     ASom    G    C        0      0        2 
   1   chr1_46812968     HCab    G    C        1      2        2 
   1   chr1_46812968     HPrz    G    C        1      2        2 
   1   chr1_46812968     ZBoe    G    C        0      0        2 
   1   chr1_46812968     ZGre    G    C        0      0        2 
   1   chr1_46812968     ZHar    G    C        0      0        2 
   1   chr1_46812968   Sample    G    C        0      0        2 
   1   chr1_46829724     AAsi    C    A        0      0        2 
   1   chr1_46829724     AKia    C    A        0      0        2 
   1   chr1_46829724     AOna    C    A        1      2        2 
   1   chr1_46829724     ASom    C    A        0      0        2 
   1   chr1_46829724     HCab    C    A        0      0        2 
   1   chr1_46829724     HPrz    C    A        0      0        2 
   1   chr1_46829724     ZBoe    C    A        0      0        2 
   1   chr1_46829724     ZGre    C    A        0      0        2 
   1   chr1_46829724     ZHar    C    A        0      0        2 
   1   chr1_46829724   Sample    C    A        0      0        2 
   1   chr1_46836135     AAsi    G    C        0      0        2 
   1   chr1_46836135     AKia    G    C        0      0        2 
   1   chr1_46836135     AOna    G    C        0      0        2 
   1   chr1_46836135     ASom    G    C        0      0        2 
   1   chr1_46836135     HCab    G    C        1      2        2 
   1   chr1_46836135     HPrz    G    C        1      2        2 
   1   chr1_46836135     ZBoe    G    C        0      0        2 
   1   chr1_46836135     ZGre    G    C        0      0        2 
   1   chr1_46836135     ZHar    G    C        0      0        2 
   1   chr1_46836135   Sample    G    C        0      0        2 
   1   chr1_46843377     AAsi    T    A        0      0        2 
   1   chr1_46843377     AKia    T    A        0      0        2 
   1   chr1_46843377     AOna    T    A        0      0        2 
   1   chr1_46843377     ASom    T    A        0      0        2 
   1   chr1_46843377     HCab    T    A        0      0        2 
   1   chr1_46843377     HPrz    T    A        0      0        2 
   1   chr1_46843377     ZBoe    T    A        0      0        2 
   1   chr1_46843377     ZGre    T    A        0      0        2 
   1   chr1_46843377     ZHar    T    A      0.5      1        2 
   1   chr1_46843377   Sample    T    A        0      0        2 
   1   chr1_46871625     AAsi    T    G        0      0        2 
   1   chr1_46871625     AKia    T    G        0      0        2 
   1   chr1_46871625     AOna    T    G        0      0        2 
   1   chr1_46871625     ASom    T    G        0      0        2 
   1   chr1_46871625     HCab    T    G        1      2        2 
   1   chr1_46871625     HPrz    T    G        1      2        2 
   1   chr1_46871625     ZBoe    T    G        0      0        2 
   1   chr1_46871625     ZGre    T    G        0      0        2 
   1   chr1_46871625     ZHar    T    G        0      0        2 
   1   chr1_46871625   Sample    T    G        0      0        2 
   1   chr1_46873179     AAsi    A    T        0      0        2 
   1   chr1_46873179     AKia    A    T        0      0        2 
   1   chr1_46873179     AOna    A    T      0.5      1        2 
   1   chr1_46873179     ASom    A    T        0      0        2 
   1   chr1_46873179     HCab    A    T        0      0        2 
   1   chr1_46873179     HPrz    A    T        0      0        2 
   1   chr1_46873179     ZBoe    A    T        0      0        2 
   1   chr1_46873179     ZGre    A    T        0      0        2 
   1   chr1_46873179     ZHar    A    T        0      0        2 
   1   chr1_46873179   Sample    A    T        0      0        2 
   1   chr1_46922954     AAsi    G    T        0      0        2 
   1   chr1_46922954     AKia    G    T        0      0        2 
   1   chr1_46922954     AOna    G    T        0      0        2 
   1   chr1_46922954     ASom    G    T        0      0        2 
   1   chr1_46922954     HCab    G    T        0      0        2 
   1   chr1_46922954     HPrz    G    T        0      0        2 
   1   chr1_46922954     ZBoe    G    T        0      0        2 
   1   chr1_46922954     ZGre    G    T        0      0        2 
   1   chr1_46922954     ZHar    G    T      0.5      1        2 
   1   chr1_46922954   Sample    G    T        0      0        2 
   1   chr1_46941609     AAsi    T    G        0      0        2 
   1   chr1_46941609     AKia    T    G        0      0        2 
   1   chr1_46941609     AOna    T    G        0      0        2 
   1   chr1_46941609     ASom    T    G        0      0        2 
   1   chr1_46941609     HCab    T    G        0      0        2 
   1   chr1_46941609     HPrz    T    G      0.5      1        2 
   1   chr1_46941609     ZBoe    T    G        0      0        2 
   1   chr1_46941609     ZGre    T    G        0      0        2 
   1   chr1_46941609     ZHar    T    G        0      0        2 
   1   chr1_46941609   Sample    T    G        0      0        2 
   1   chr1_46945296     AAsi    G    C        0      0        2 
   1   chr1_46945296     AKia    G    C        0      0        2 
   1   chr1_46945296     AOna    G    C        0      0        2 
   1   chr1_46945296     ASom    G    C        0      0        2 
   1   chr1_46945296     HCab    G    C        1      2        2 
   1   chr1_46945296     HPrz    G    C        1      2        2 
   1   chr1_46945296     ZBoe    G    C        0      0        2 
   1   chr1_46945296     ZGre    G    C        0      0        2 
   1   chr1_46945296     ZHar    G    C        0      0        2 
   1   chr1_46945296   Sample    G    C        0      0        2 
   1   chr1_47003639     AAsi    A    T        0      0        2 
   1   chr1_47003639     AKia    A    T        0      0        2 
   1   chr1_47003639     AOna    A    T        0      0        2 
   1   chr1_47003639     ASom    A    T        0      0        2 
   1   chr1_47003639     HCab    A    T        1      2        2 
   1   chr1_47003639     HPrz    A    T        1      2        2 
   1   chr1_47003639     ZBoe    A    T        0      0        2 
   1   chr1_47003639     ZGre    A    T        0      0        2 
   1   chr1_47003639     ZHar    A    T        0      0        2 
   1   chr1_47003639   Sample    A    T        0      0        2 
   1   chr1_47010241     AAsi    G    T        0      0        2 
   1   chr1_47010241     AKia    G    T        0      0        2 
   1   chr1_47010241     AOna    G    T        0      0        2 
   1   chr1_47010241     ASom    G    T        0      0        2 
   1   chr1_47010241     HCab    G    T        0      0        2 
   1   chr1_47010241     HPrz    G    T        0      0        2 
   1   chr1_47010241     ZBoe    G    T        0      0        2 
   1   chr1_47010241     ZGre    G    T        1      2        2 
   1   chr1_47010241     ZHar    G    T        0      0        2 
   1   chr1_47010241   Sample    G    T        0      0        2 
   1   chr1_47058872     AAsi    C    A        0      0        2 
   1   chr1_47058872     AKia    C    A        0      0        2 
   1   chr1_47058872     AOna    C    A        0      0        2 
   1   chr1_47058872     ASom    C    A        0      0        2 
   1   chr1_47058872     HCab    C    A        0      0        2 
   1   chr1_47058872     HPrz    C    A        0      0        2 
   1   chr1_47058872     ZBoe    C    A      0.5      1        2 
   1   chr1_47058872     ZGre    C    A        0      0        2 
   1   chr1_47058872     ZHar    C    A        0      0        2 
   1   chr1_47058872   Sample    C    A        0      0        2 
   1   chr1_47129177     AAsi    A    C        0      0        2 
   1   chr1_47129177     AKia    A    C        0      0        2 
   1   chr1_47129177     AOna    A    C        0      0        2 
   1   chr1_47129177     ASom    A    C        0      0        2 
   1   chr1_47129177     HCab    A    C        0      0        2 
   1   chr1_47129177     HPrz    A    C        0      0        2 
   1   chr1_47129177     ZBoe    A    C      0.5      1        2 
   1   chr1_47129177     ZGre    A    C        0      0        2 
   1   chr1_47129177     ZHar    A    C        0      0        2 
   1   chr1_47129177   Sample    A    C        0      0        2 
   1   chr1_47161218     AAsi    T    G        0      0        2 
   1   chr1_47161218     AKia    T    G      0.5      1        2 
   1   chr1_47161218     AOna    T    G        0      0        2 
   1   chr1_47161218     ASom    T    G        0      0        2 
   1   chr1_47161218     HCab    T    G        0      0        2 
   1   chr1_47161218     HPrz    T    G        0      0        2 
   1   chr1_47161218     ZBoe    T    G        0      0        2 
   1   chr1_47161218     ZGre    T    G        0      0        2 
   1   chr1_47161218     ZHar    T    G        0      0        2 
   1   chr1_47161218   Sample    T    G        0      0        2 
   1   chr1_47169758     AAsi    G    C        0      0        2 
   1   chr1_47169758     AKia    G    C        0      0        2 
   1   chr1_47169758     AOna    G    C        0      0        2 
   1   chr1_47169758     ASom    G    C        0      0        2 
   1   chr1_47169758     HCab    G    C      0.5      1        2 
   1   chr1_47169758     HPrz    G    C      0.5      1        2 
   1   chr1_47169758     ZBoe    G    C        0      0        2 
   1   chr1_47169758     ZGre    G    C        0      0        2 
   1   chr1_47169758     ZHar    G    C        0      0        2 
   1   chr1_47169758   Sample    G    C        0      0        2 
   1   chr1_47171114     AAsi    G    T        0      0        2 
   1   chr1_47171114     AKia    G    T        0      0        2 
   1   chr1_47171114     AOna    G    T        0      0        2 
   1   chr1_47171114     ASom    G    T        0      0        2 
   1   chr1_47171114     HCab    G    T        1      2        2 
   1   chr1_47171114     HPrz    G    T        1      2        2 
   1   chr1_47171114     ZBoe    G    T        0      0        2 
   1   chr1_47171114     ZGre    G    T        0      0        2 
   1   chr1_47171114     ZHar    G    T        0      0        2 
   1   chr1_47171114   Sample    G    T        0      0        2 
   1   chr1_47212278     AAsi    C    A        0      0        2 
   1   chr1_47212278     AKia    C    A        0      0        2 
   1   chr1_47212278     AOna    C    A        0      0        2 
   1   chr1_47212278     ASom    C    A        0      0        2 
   1   chr1_47212278     HCab    C    A        1      2        2 
   1   chr1_47212278     HPrz    C    A        1      2        2 
   1   chr1_47212278     ZBoe    C    A        0      0        2 
   1   chr1_47212278     ZGre    C    A        0      0        2 
   1   chr1_47212278     ZHar    C    A        0      0        2 
   1   chr1_47212278   Sample    C    A        0      0        2 
   1   chr1_47223759     AAsi    A    C        0      0        2 
   1   chr1_47223759     AKia    A    C        0      0        2 
   1   chr1_47223759     AOna    A    C        0      0        2 
   1   chr1_47223759     ASom    A    C        0      0        2 
   1   chr1_47223759     HCab    A    C        0      0        2 
   1   chr1_47223759     HPrz    A    C      0.5      1        2 
   1   chr1_47223759     ZBoe    A    C        0      0        2 
   1   chr1_47223759     ZGre    A    C        0      0        2 
   1   chr1_47223759     ZHar    A    C        0      0        2 
   1   chr1_47223759   Sample    A    C        0      0        2 
   1   chr1_47233995     AAsi    A    T        0      0        2 
   1   chr1_47233995     AKia    A    T        0      0        2 
   1   chr1_47233995     AOna    A    T        0      0        2 
   1   chr1_47233995     ASom    A    T        0      0        2 
   1   chr1_47233995     HCab    A    T        0      0        2 
   1   chr1_47233995     HPrz    A    T        1      2        2 
   1   chr1_47233995     ZBoe    A    T        0      0        2 
   1   chr1_47233995     ZGre    A    T        0      0        2 
   1   chr1_47233995     ZHar    A    T        0      0        2 
   1   chr1_47233995   Sample    A    T        0      0        2 
   1   chr1_47282562     AAsi    G    T        0      0        2 
   1   chr1_47282562     AKia    G    T        0      0        2 
   1   chr1_47282562     AOna    G    T        0      0        2 
   1   chr1_47282562     ASom    G    T        0      0        2 
   1   chr1_47282562     HCab    G    T        0      0        2 
   1   chr1_47282562     HPrz    G    T        1      2        2 
   1   chr1_47282562     ZBoe    G    T        0      0        2 
   1   chr1_47282562     ZGre    G    T        0      0        2 
   1   chr1_47282562     ZHar    G    T        0      0        2 
   1   chr1_47282562   Sample    G    T        0      0        2 
   1   chr1_47286547     AAsi    C    A        0      0        2 
   1   chr1_47286547     AKia    C    A        0      0        2 
   1   chr1_47286547     AOna    C    A        1      2        2 
   1   chr1_47286547     ASom    C    A        0      0        2 
   1   chr1_47286547     HCab    C    A        1      2        2 
   1   chr1_47286547     HPrz    C    A        1      2        2 
   1   chr1_47286547     ZBoe    C    A        0      0        2 
   1   chr1_47286547     ZGre    C    A        0      0        2 
   1   chr1_47286547     ZHar    C    A        0      0        2 
   1   chr1_47286547   Sample    C    A        0      0        2 
   1   chr1_47302609     AAsi    A    C        0      0        2 
   1   chr1_47302609     AKia    A    C        0      0        2 
   1   chr1_47302609     AOna    A    C        1      2        2 
   1   chr1_47302609     ASom    A    C        0      0        2 
   1   chr1_47302609     HCab    A    C        0      0        2 
   1   chr1_47302609     HPrz    A    C        0      0        2 
   1   chr1_47302609     ZBoe    A    C        0      0        2 
   1   chr1_47302609     ZGre    A    C        0      0        2 
   1   chr1_47302609     ZHar    A    C        0      0        2 
   1   chr1_47302609   Sample    A    C        0      0        2 
   1   chr1_47337937     AAsi    G    C        0      0        2 
   1   chr1_47337937     AKia    G    C        0      0        2 
   1   chr1_47337937     AOna    G    C        0      0        2 
   1   chr1_47337937     ASom    G    C        0      0        2 
   1   chr1_47337937     HCab    G    C        0      0        2 
   1   chr1_47337937     HPrz    G    C        0      0        2 
   1   chr1_47337937     ZBoe    G    C        0      0        2 
   1   chr1_47337937     ZGre    G    C        0      0        2 
   1   chr1_47337937     ZHar    G    C      0.5      1        2 
   1   chr1_47337937   Sample    G    C        0      0        2 
   1   chr1_47366280     AAsi    C    A        0      0        2 
   1   chr1_47366280     AKia    C    A        0      0        2 
   1   chr1_47366280     AOna    C    A      0.5      1        2 
   1   chr1_47366280     ASom    C    A        0      0        2 
   1   chr1_47366280     HCab    C    A        0      0        2 
   1   chr1_47366280     HPrz    C    A        1      2        2 
   1   chr1_47366280     ZBoe    C    A        0      0        2 
   1   chr1_47366280     ZGre    C    A      0.5      1        2 
   1   chr1_47366280     ZHar    C    A      0.5      1        2 
   1   chr1_47366280   Sample    C    A        0      0        2 
   1   chr1_47378899     AAsi    G    T        0      0        2 
   1   chr1_47378899     AKia    G    T        1      2        2 
   1   chr1_47378899     AOna    G    T        0      0        2 
   1   chr1_47378899     ASom    G    T        0      0        2 
   1   chr1_47378899     HCab    G    T        1      2        2 
   1   chr1_47378899     HPrz    G    T        1      2        2 
   1   chr1_47378899     ZBoe    G    T        0      0        2 
   1   chr1_47378899     ZGre    G    T        0      0        2 
   1   chr1_47378899     ZHar    G    T        0      0        2 
   1   chr1_47378899   Sample    G    T        0      0        2 
   1   chr1_47445525     AAsi    C    A      0.5      1        2 
   1   chr1_47445525     AKia    C    A        0      0        2 
   1   chr1_47445525     AOna    C    A        0      0        2 
   1   chr1_47445525     ASom    C    A        1      2        2 
   1   chr1_47445525     HCab    C    A        0      0        2 
   1   chr1_47445525     HPrz    C    A        0      0        2 
   1   chr1_47445525     ZBoe    C    A        0      0        2 
   1   chr1_47445525     ZGre    C    A        0      0        2 
   1   chr1_47445525     ZHar    C    A        0      0        2 
   1   chr1_47445525   Sample    C    A        0      0        2 
   1   chr1_47457569     AAsi    A    C        0      0        2 
   1   chr1_47457569     AKia    A    C        0      0        2 
   1   chr1_47457569     AOna    A    C        0      0        2 
   1   chr1_47457569     ASom    A    C        0      0        2 
   1   chr1_47457569     HCab    A    C        1      2        2 
   1   chr1_47457569     HPrz    A    C        0      0        2 
   1   chr1_47457569     ZBoe    A    C        0      0        2 
   1   chr1_47457569     ZGre    A    C        0      0        2 
   1   chr1_47457569     ZHar    A    C        0      0        2 
   1   chr1_47457569   Sample    A    C        0      0        2 
   1   chr1_47472043     AAsi    T    G        0      0        2 
   1   chr1_47472043     AKia    T    G        0      0        2 
   1   chr1_47472043     AOna    T    G        1      2        2 
   1   chr1_47472043     ASom    T    G        0      0        2 
   1   chr1_47472043     HCab    T    G        1      2        2 
   1   chr1_47472043     HPrz    T    G        1      2        2 
   1   chr1_47472043     ZBoe    T    G        0      0        2 
   1   chr1_47472043     ZGre    T    G        0      0        2 
   1   chr1_47472043     ZHar    T    G        0      0        2 
   1   chr1_47472043   Sample    T    G        0      0        2 
   1   chr1_47500370     AAsi    C    A        0      0        2 
   1   chr1_47500370     AKia    C    A        0      0        2 
   1   chr1_47500370     AOna    C    A        0      0        2 
   1   chr1_47500370     ASom    C    A        0      0        2 
   1   chr1_47500370     HCab    C    A        0      0        2 
   1   chr1_47500370     HPrz    C    A        0      0        2 
   1   chr1_47500370     ZBoe    C    A        0      0        2 
   1   chr1_47500370     ZGre    C    A      0.5      1        2 
   1   chr1_47500370     ZHar    C    A        0      0        2 
   1   chr1_47500370   Sample    C    A        0      0        2 
   1   chr1_47505679     AAsi    C    A        0      0        2 
   1   chr1_47505679     AKia    C    A        0      0        2 
   1   chr1_47505679     AOna    C    A        0      0        2 
   1   chr1_47505679     ASom    C    A        0      0        2 
   1   chr1_47505679     HCab    C    A        0      0        2 
   1   chr1_47505679     HPrz    C    A      0.5      1        2 
   1   chr1_47505679     ZBoe    C    A        0      0        2 
   1   chr1_47505679     ZGre    C    A        0      0        2 
   1   chr1_47505679     ZHar    C    A        0      0        2 
   1   chr1_47505679   Sample    C    A        0      0        2 
   1   chr1_47522218     AAsi    G    C        0      0        2 
   1   chr1_47522218     AKia    G    C        0      0        2 
   1   chr1_47522218     AOna    G    C        0      0        2 
   1   chr1_47522218     ASom    G    C        0      0        2 
   1   chr1_47522218     HCab    G    C        0      0        2 
   1   chr1_47522218     HPrz    G    C        0      0        2 
   1   chr1_47522218     ZBoe    G    C      0.5      1        2 
   1   chr1_47522218     ZGre    G    C        0      0        2 
   1   chr1_47522218     ZHar    G    C        0      0        2 
   1   chr1_47522218   Sample    G    C        0      0        2 
   1   chr1_47528219     AAsi    G    T        0      0        2 
   1   chr1_47528219     AKia    G    T        0      0        2 
   1   chr1_47528219     AOna    G    T        0      0        2 
   1   chr1_47528219     ASom    G    T        0      0        2 
   1   chr1_47528219     HCab    G    T        0      0        2 
   1   chr1_47528219     HPrz    G    T        0      0        2 
   1   chr1_47528219     ZBoe    G    T      0.5      1        2 
   1   chr1_47528219     ZGre    G    T        0      0        2 
   1   chr1_47528219     ZHar    G    T        0      0        2 
   1   chr1_47528219   Sample    G    T        0      0        2 
   1   chr1_47534142     AAsi    T    G      0.5      1        2 
   1   chr1_47534142     AKia    T    G        0      0        2 
   1   chr1_47534142     AOna    T    G        0      0        2 
   1   chr1_47534142     ASom    T    G        0      0        2 
   1   chr1_47534142     HCab    T    G        0      0        2 
   1   chr1_47534142     HPrz    T    G        0      0        2 
   1   chr1_47534142     ZBoe    T    G        0      0        2 
   1   chr1_47534142     ZGre    T    G        0      0        2 
   1   chr1_47534142     ZHar    T    G        0      0        2 
   1   chr1_47534142   Sample    T    G        0      0        2 
   1   chr1_47549348     AAsi    A    T        0      0        2 
   1   chr1_47549348     AKia    A    T        0      0        2 
   1   chr1_47549348     AOna    A    T      0.5      1        2 
   1   chr1_47549348     ASom    A    T        0      0        2 
   1   chr1_47549348     HCab    A    T        0      0        2 
   1   chr1_47549348     HPrz    A    T        0      0        2 
   1   chr1_47549348     ZBoe    A    T        0      0        2 
   1   chr1_47549348     ZGre    A    T        0      0        2 
   1   chr1_47549348     ZHar    A    T        0      0        2 
   1   chr1_47549348   Sample    A    T        0      0        2 
   1   chr1_47551883     AAsi    T    G        0      0        2 
   1   chr1_47551883     AKia    T    G        1      2        2 
   1   chr1_47551883     AOna    T    G      0.5      1        2 
   1   chr1_47551883     ASom    T    G        0      0        2 
   1   chr1_47551883     HCab    T    G        1      2        2 
   1   chr1_47551883     HPrz    T    G        1      2        2 
   1   chr1_47551883     ZBoe    T    G        0      0        2 
   1   chr1_47551883     ZGre    T    G        0      0        2 
   1   chr1_47551883     ZHar    T    G        0      0        2 
   1   chr1_47551883   Sample    T    G        0      0        2 
   1   chr1_47554920     AAsi    C    A        0      0        2 
   1   chr1_47554920     AKia    C    A        0      0        2 
   1   chr1_47554920     AOna    C    A        0      0        2 
   1   chr1_47554920     ASom    C    A        0      0        2 
   1   chr1_47554920     HCab    C    A        1      2        2 
   1   chr1_47554920     HPrz    C    A        1      2        2 
   1   chr1_47554920     ZBoe    C    A        0      0        2 
   1   chr1_47554920     ZGre    C    A        0      0        2 
   1   chr1_47554920     ZHar    C    A        0      0        2 
   1   chr1_47554920   Sample    C    A        0      0        2 
   1   chr1_47581714     AAsi    C    G        0      0        2 
   1   chr1_47581714     AKia    C    G        0      0        2 
   1   chr1_47581714     AOna    C    G        0      0        2 
   1   chr1_47581714     ASom    C    G        0      0        2 
   1   chr1_47581714     HCab    C    G        0      0        2 
   1   chr1_47581714     HPrz    C    G        0      0        2 
   1   chr1_47581714     ZBoe    C    G        0      0        2 
   1   chr1_47581714     ZGre    C    G      0.5      1        2 
   1   chr1_47581714     ZHar    C    G        0      0        2 
   1   chr1_47581714   Sample    C    G        0      0        2 
   1   chr1_47597079     AAsi    C    G        0      0        2 
   1   chr1_47597079     AKia    C    G        0      0        2 
   1   chr1_47597079     AOna    C    G        0      0        2 
   1   chr1_47597079     ASom    C    G        0      0        2 
   1   chr1_47597079     HCab    C    G        1      2        2 
   1   chr1_47597079     HPrz    C    G        1      2        2 
   1   chr1_47597079     ZBoe    C    G        0      0        2 
   1   chr1_47597079     ZGre    C    G        0      0        2 
   1   chr1_47597079     ZHar    C    G        0      0        2 
   1   chr1_47597079   Sample    C    G        0      0        2 
   1   chr1_47622533     AAsi    C    A        0      0        2 
   1   chr1_47622533     AKia    C    A        1      2        2 
   1   chr1_47622533     AOna    C    A        0      0        2 
   1   chr1_47622533     ASom    C    A        0      0        2 
   1   chr1_47622533     HCab    C    A        0      0        2 
   1   chr1_47622533     HPrz    C    A        0      0        2 
   1   chr1_47622533     ZBoe    C    A        0      0        2 
   1   chr1_47622533     ZGre    C    A        0      0        2 
   1   chr1_47622533     ZHar    C    A        0      0        2 
   1   chr1_47622533   Sample    C    A        0      0        2 
   1   chr1_47642961     AAsi    C    A        0      0        2 
   1   chr1_47642961     AKia    C    A        0      0        2 
   1   chr1_47642961     AOna    C    A        0      0        2 
   1   chr1_47642961     ASom    C    A        0      0        2 
   1   chr1_47642961     HCab    C    A        1      2        2 
   1   chr1_47642961     HPrz    C    A      0.5      1        2 
   1   chr1_47642961     ZBoe    C    A        0      0        2 
   1   chr1_47642961     ZGre    C    A        0      0        2 
   1   chr1_47642961     ZHar    C    A        0      0        2 
   1   chr1_47642961   Sample    C    A        0      0        2 
   1   chr1_47665801     AAsi    C    G        0      0        2 
   1   chr1_47665801     AKia    C    G        0      0        2 
   1   chr1_47665801     AOna    C    G        0      0        2 
   1   chr1_47665801     ASom    C    G        0      0        2 
   1   chr1_47665801     HCab    C    G        0      0        2 
   1   chr1_47665801     HPrz    C    G        0      0        2 
   1   chr1_47665801     ZBoe    C    G      0.5      1        2 
   1   chr1_47665801     ZGre    C    G        0      0        2 
   1   chr1_47665801     ZHar    C    G        0      0        2 
   1   chr1_47665801   Sample    C    G        0      0        2 
   1   chr1_47676079     AAsi    T    G        0      0        2 
   1   chr1_47676079     AKia    T    G        0      0        2 
   1   chr1_47676079     AOna    T    G      0.5      1        2 
   1   chr1_47676079     ASom    T    G        0      0        2 
   1   chr1_47676079     HCab    T    G        0      0        2 
   1   chr1_47676079     HPrz    T    G        0      0        2 
   1   chr1_47676079     ZBoe    T    G        0      0        2 
   1   chr1_47676079     ZGre    T    G        0      0        2 
   1   chr1_47676079     ZHar    T    G        0      0        2 
   1   chr1_47676079   Sample    T    G        0      0        2 
   1   chr1_47694033     AAsi    A    C        0      0        2 
   1   chr1_47694033     AKia    A    C        1      2        2 
   1   chr1_47694033     AOna    A    C        0      0        2 
   1   chr1_47694033     ASom    A    C        0      0        2 
   1   chr1_47694033     HCab    A    C        0      0        2 
   1   chr1_47694033     HPrz    A    C        0      0        2 
   1   chr1_47694033     ZBoe    A    C        0      0        2 
   1   chr1_47694033     ZGre    A    C        0      0        2 
   1   chr1_47694033     ZHar    A    C        0      0        2 
   1   chr1_47694033   Sample    A    C        0      0        2 
   1   chr1_47698140     AAsi    C    G        0      0        2 
   1   chr1_47698140     AKia    C    G        0      0        2 
   1   chr1_47698140     AOna    C    G        0      0        2 
   1   chr1_47698140     ASom    C    G        0      0        2 
   1   chr1_47698140     HCab    C    G        0      0        2 
   1   chr1_47698140     HPrz    C    G        0      0        2 
   1   chr1_47698140     ZBoe    C    G      0.5      1        2 
   1   chr1_47698140     ZGre    C    G        0      0        2 
   1   chr1_47698140     ZHar    C    G        0      0        2 
   1   chr1_47698140   Sample    C    G        0      0        2 
   1   chr1_47698820     AAsi    C    A        0      0        2 
   1   chr1_47698820     AKia    C    A        0      0        2 
   1   chr1_47698820     AOna    C    A        0      0        2 
   1   chr1_47698820     ASom    C    A        0      0        2 
   1   chr1_47698820     HCab    C    A        0      0        2 
   1   chr1_47698820     HPrz    C    A        0      0        2 
   1   chr1_47698820     ZBoe    C    A        0      0        2 
   1   chr1_47698820     ZGre    C    A      0.5      1        2 
   1   chr1_47698820     ZHar    C    A        0      0        2 
   1   chr1_47698820   Sample    C    A        0      0        2 
   1   chr1_47699178     AAsi    A    C        0      0        2 
   1   chr1_47699178     AKia    A    C        0      0        2 
   1   chr1_47699178     AOna    A    C        0      0        2 
   1   chr1_47699178     ASom    A    C        0      0        2 
   1   chr1_47699178     HCab    A    C        0      0        2 
   1   chr1_47699178     HPrz    A    C        0      0        2 
   1   chr1_47699178     ZBoe    A    C        0      0        2 
   1   chr1_47699178     ZGre    A    C        0      0        2 
   1   chr1_47699178     ZHar    A    C      0.5      1        2 
   1   chr1_47699178   Sample    A    C        0      0        2 
   1   chr1_47703738     AAsi    G    C        0      0        2 
   1   chr1_47703738     AKia    G    C        0      0        2 
   1   chr1_47703738     AOna    G    C        0      0        2 
   1   chr1_47703738     ASom    G    C        0      0        2 
   1   chr1_47703738     HCab    G    C        0      0        2 
   1   chr1_47703738     HPrz    G    C        0      0        2 
   1   chr1_47703738     ZBoe    G    C        0      0        2 
   1   chr1_47703738     ZGre    G    C      0.5      1        2 
   1   chr1_47703738     ZHar    G    C        0      0        2 
   1   chr1_47703738   Sample    G    C        0      0        2 
   1   chr1_47719942     AAsi    T    A        0      0        2 
   1   chr1_47719942     AKia    T    A        0      0        2 
   1   chr1_47719942     AOna    T    A        0      0        2 
   1   chr1_47719942     ASom    T    A        0      0        2 
   1   chr1_47719942     HCab    T    A        0      0        2 
   1   chr1_47719942     HPrz    T    A        0      0        2 
   1   chr1_47719942     ZBoe    T    A        0      0        2 
   1   chr1_47719942     ZGre    T    A        0      0        2 
   1   chr1_47719942     ZHar    T    A        1      2        2 
   1   chr1_47719942   Sample    T    A        0      0        2 
   1   chr1_47721614     AAsi    A    T        0      0        2 
   1   chr1_47721614     AKia    A    T        0      0        2 
   1   chr1_47721614     AOna    A    T        0      0        2 
   1   chr1_47721614     ASom    A    T        0      0        2 
   1   chr1_47721614     HCab    A    T        0      0        2 
   1   chr1_47721614     HPrz    A    T        0      0        2 
   1   chr1_47721614     ZBoe    A    T        0      0        2 
   1   chr1_47721614     ZGre    A    T        0      0        2 
   1   chr1_47721614     ZHar    A    T        1      2        2 
   1   chr1_47721614   Sample    A    T        0      0        2 
   1   chr1_47726443     AAsi    C    G        0      0        2 
   1   chr1_47726443     AKia    C    G        0      0        2 
   1   chr1_47726443     AOna    C    G        0      0        2 
   1   chr1_47726443     ASom    C    G        0      0        2 
   1   chr1_47726443     HCab    C    G        0      0        2 
   1   chr1_47726443     HPrz    C    G        0      0        2 
   1   chr1_47726443     ZBoe    C    G        0      0        2 
   1   chr1_47726443     ZGre    C    G        0      0        2 
   1   chr1_47726443     ZHar    C    G      0.5      1        2 
   1   chr1_47726443   Sample    C    G        0      0        2 
   1   chr1_47765987     AAsi    A    C        0      0        2 
   1   chr1_47765987     AKia    A    C        0      0        2 
   1   chr1_47765987     AOna    A    C        0      0        2 
   1   chr1_47765987     ASom    A    C        0      0        2 
   1   chr1_47765987     HCab    A    C        0      0        2 
   1   chr1_47765987     HPrz    A    C        0      0        2 
   1   chr1_47765987     ZBoe    A    C        0      0        2 
   1   chr1_47765987     ZGre    A    C      0.5      1        2 
   1   chr1_47765987     ZHar    A    C        0      0        2 
   1   chr1_47765987   Sample    A    C        0      0        2 
   1   chr1_47790712     AAsi    C    A        0      0        2 
   1   chr1_47790712     AKia    C    A        0      0        2 
   1   chr1_47790712     AOna    C    A        0      0        2 
   1   chr1_47790712     ASom    C    A        0      0        2 
   1   chr1_47790712     HCab    C    A        1      2        2 
   1   chr1_47790712     HPrz    C    A        1      2        2 
   1   chr1_47790712     ZBoe    C    A        0      0        2 
   1   chr1_47790712     ZGre    C    A        0      0        2 
   1   chr1_47790712     ZHar    C    A        0      0        2 
   1   chr1_47790712   Sample    C    A        0      0        2 
   1   chr1_47797549     AAsi    G    T        1      2        2 
   1   chr1_47797549     AKia    G    T        0      0        2 
   1   chr1_47797549     AOna    G    T        0      0        2 
   1   chr1_47797549     ASom    G    T        1      2        2 
   1   chr1_47797549     HCab    G    T        0      0        2 
   1   chr1_47797549     HPrz    G    T        0      0        2 
   1   chr1_47797549     ZBoe    G    T        0      0        2 
   1   chr1_47797549     ZGre    G    T        0      0        2 
   1   chr1_47797549     ZHar    G    T        0      0        2 
   1   chr1_47797549   Sample    G    T        0      0        2 
   1   chr1_47805734     AAsi    G    T        0      0        2 
   1   chr1_47805734     AKia    G    T        0      0        2 
   1   chr1_47805734     AOna    G    T        0      0        2 
   1   chr1_47805734     ASom    G    T        0      0        2 
   1   chr1_47805734     HCab    G    T        0      0        2 
   1   chr1_47805734     HPrz    G    T      0.5      1        2 
   1   chr1_47805734     ZBoe    G    T        0      0        2 
   1   chr1_47805734     ZGre    G    T        0      0        2 
   1   chr1_47805734     ZHar    G    T        0      0        2 
   1   chr1_47805734   Sample    G    T        0      0        2 
   1   chr1_47806479     AAsi    G    C        0      0        2 
   1   chr1_47806479     AKia    G    C        0      0        2 
   1   chr1_47806479     AOna    G    C        0      0        2 
   1   chr1_47806479     ASom    G    C        0      0        2 
   1   chr1_47806479     HCab    G    C        1      2        2 
   1   chr1_47806479     HPrz    G    C      0.5      1        2 
   1   chr1_47806479     ZBoe    G    C        0      0        2 
   1   chr1_47806479     ZGre    G    C        0      0        2 
   1   chr1_47806479     ZHar    G    C        0      0        2 
   1   chr1_47806479   Sample    G    C        0      0        2 
   1   chr1_47844991     AAsi    T    A        0      0        2 
   1   chr1_47844991     AKia    T    A        0      0        2 
   1   chr1_47844991     AOna    T    A        0      0        2 
   1   chr1_47844991     ASom    T    A        0      0        2 
   1   chr1_47844991     HCab    T    A        0      0        2 
   1   chr1_47844991     HPrz    T    A      0.5      1        2 
   1   chr1_47844991     ZBoe    T    A        0      0        2 
   1   chr1_47844991     ZGre    T    A        0      0        2 
   1   chr1_47844991     ZHar    T    A        0      0        2 
   1   chr1_47844991   Sample    T    A        0      0        2 
   1   chr1_47848739     AAsi    A    C        0      0        2 
   1   chr1_47848739     AKia    A    C        0      0        2 
   1   chr1_47848739     AOna    A    C        0      0        2 
   1   chr1_47848739     ASom    A    C        0      0        2 
   1   chr1_47848739     HCab    A    C        1      2        2 
   1   chr1_47848739     HPrz    A    C        1      2        2 
   1   chr1_47848739     ZBoe    A    C        0      0        2 
   1   chr1_47848739     ZGre    A    C        0      0        2 
   1   chr1_47848739     ZHar    A    C        0      0        2 
   1   chr1_47848739   Sample    A    C        0      0        2 
   1   chr1_47851791     AAsi    C    G        0      0        2 
   1   chr1_47851791     AKia    C    G        0      0        2 
   1   chr1_47851791     AOna    C    G        0      0        2 
   1   chr1_47851791     ASom    C    G        0      0        2 
   1   chr1_47851791     HCab    C    G        0      0        2 
   1   chr1_47851791     HPrz    C    G        0      0        2 
   1   chr1_47851791     ZBoe    C    G        0      0        2 
   1   chr1_47851791     ZGre    C    G        1      2        2 
   1   chr1_47851791     ZHar    C    G        0      0        2 
   1   chr1_47851791   Sample    C    G        0      0        2 
   1   chr1_47894360     AAsi    T    G        0      0        2 
   1   chr1_47894360     AKia    T    G        0      0        2 
   1   chr1_47894360     AOna    T    G        0      0        2 
   1   chr1_47894360     ASom    T    G        0      0        2 
   1   chr1_47894360     HCab    T    G        0      0        2 
   1   chr1_47894360     HPrz    T    G        0      0        2 
   1   chr1_47894360     ZBoe    T    G        0      0        2 
   1   chr1_47894360     ZGre    T    G        0      0        2 
   1   chr1_47894360     ZHar    T    G        1      2        2 
   1   chr1_47894360   Sample    T    G        0      0        2 
   1   chr1_47896031     AAsi    C    A        0      0        2 
   1   chr1_47896031     AKia    C    A        0      0        2 
   1   chr1_47896031     AOna    C    A        0      0        2 
   1   chr1_47896031     ASom    C    A        0      0        2 
   1   chr1_47896031     HCab    C    A        0      0        2 
   1   chr1_47896031     HPrz    C    A        0      0        2 
   1   chr1_47896031     ZBoe    C    A        0      0        2 
   1   chr1_47896031     ZGre    C    A        0      0        2 
   1   chr1_47896031     ZHar    C    A        1      2        2 
   1   chr1_47896031   Sample    C    A        0      0        2 
   1   chr1_47907722     AAsi    A    T        0      0        2 
   1   chr1_47907722     AKia    A    T        1      2        2 
   1   chr1_47907722     AOna    A    T        1      2        2 
   1   chr1_47907722     ASom    A    T        0      0        2 
   1   chr1_47907722     HCab    A    T        0      0        2 
   1   chr1_47907722     HPrz    A    T        0      0        2 
   1   chr1_47907722     ZBoe    A    T        0      0        2 
   1   chr1_47907722     ZGre    A    T        0      0        2 
   1   chr1_47907722     ZHar    A    T        0      0        2 
   1   chr1_47907722   Sample    A    T        0      0        2 
   1   chr1_47923698     AAsi    C    A        0      0        2 
   1   chr1_47923698     AKia    C    A        0      0        2 
   1   chr1_47923698     AOna    C    A      0.5      1        2 
   1   chr1_47923698     ASom    C    A        0      0        2 
   1   chr1_47923698     HCab    C    A        0      0        2 
   1   chr1_47923698     HPrz    C    A        0      0        2 
   1   chr1_47923698     ZBoe    C    A        0      0        2 
   1   chr1_47923698     ZGre    C    A        0      0        2 
   1   chr1_47923698     ZHar    C    A        0      0        2 
   1   chr1_47923698   Sample    C    A        0      0        2 
   1   chr1_47942609     AAsi    A    C      0.5      1        2 
   1   chr1_47942609     AKia    A    C        0      0        2 
   1   chr1_47942609     AOna    A    C        0      0        2 
   1   chr1_47942609     ASom    A    C        0      0        2 
   1   chr1_47942609     HCab    A    C        0      0        2 
   1   chr1_47942609     HPrz    A    C        0      0        2 
   1   chr1_47942609     ZBoe    A    C        0      0        2 
   1   chr1_47942609     ZGre    A    C        0      0        2 
   1   chr1_47942609     ZHar    A    C        0      0        2 
   1   chr1_47942609   Sample    A    C        0      0        2 
   1   chr1_47951282     AAsi    C    G        0      0        2 
   1   chr1_47951282     AKia    C    G        0      0        2 
   1   chr1_47951282     AOna    C    G        0      0        2 
   1   chr1_47951282     ASom    C    G        0      0        2 
   1   chr1_47951282     HCab    C    G        1      2        2 
   1   chr1_47951282     HPrz    C    G        1      2        2 
   1   chr1_47951282     ZBoe    C    G        0      0        2 
   1   chr1_47951282     ZGre    C    G        0      0        2 
   1   chr1_47951282     ZHar    C    G        0      0        2 
   1   chr1_47951282   Sample    C    G        0      0        2 
   1   chr1_47970589     AAsi    C    G        0      0        2 
   1   chr1_47970589     AKia    C    G        1      2        2 
   1   chr1_47970589     AOna    C    G        0      0        2 
   1   chr1_47970589     ASom    C    G        0      0        2 
   1   chr1_47970589     HCab    C    G        0      0        2 
   1   chr1_47970589     HPrz    C    G        0      0        2 
   1   chr1_47970589     ZBoe    C    G        0      0        2 
   1   chr1_47970589     ZGre    C    G        0      0        2 
   1   chr1_47970589     ZHar    C    G        0      0        2 
   1   chr1_47970589   Sample    C    G        0      0        2 
   1   chr1_47996877     AAsi    G    C        0      0        2 
   1   chr1_47996877     AKia    G    C        0      0        2 
   1   chr1_47996877     AOna    G    C        0      0        2 
   1   chr1_47996877     ASom    G    C        0      0        2 
   1   chr1_47996877     HCab    G    C        0      0        2 
   1   chr1_47996877     HPrz    G    C        0      0        2 
   1   chr1_47996877     ZBoe    G    C        1      2        2 
   1   chr1_47996877     ZGre    G    C        0      0        2 
   1   chr1_47996877     ZHar    G    C        0      0        2 
   1   chr1_47996877   Sample    G    C        0      0        2 
   1   chr1_48000223     AAsi    A    C        0      0        2 
   1   chr1_48000223     AKia    A    C        0      0        2 
   1   chr1_48000223     AOna    A    C        0      0        2 
   1   chr1_48000223     ASom    A    C        0      0        2 
   1   chr1_48000223     HCab    A    C        0      0        2 
   1   chr1_48000223     HPrz    A    C        0      0        2 
   1   chr1_48000223     ZBoe    A    C        0      0        2 
   1   chr1_48000223     ZGre    A    C      0.5      1        2 
   1   chr1_48000223     ZHar    A    C        0      0        2 
   1   chr1_48000223   Sample    A    C        0      0        2 
   1   chr1_48007527     AAsi    G    C        0      0        2 
   1   chr1_48007527     AKia    G    C        1      2        2 
   1   chr1_48007527     AOna    G    C        0      0        2 
   1   chr1_48007527     ASom    G    C        0      0        2 
   1   chr1_48007527     HCab    G    C        0      0        2 
   1   chr1_48007527     HPrz    G    C        0      0        2 
   1   chr1_48007527     ZBoe    G    C        0      0        2 
   1   chr1_48007527     ZGre    G    C        0      0        2 
   1   chr1_48007527     ZHar    G    C        0      0        2 
   1   chr1_48007527   Sample    G    C        0      0        2 
   1   chr1_48058991     AAsi    A    C        1      2        2 
   1   chr1_48058991     AKia    A    C        0      0        2 
   1   chr1_48058991     AOna    A    C        0      0        2 
   1   chr1_48058991     ASom    A    C        0      0        2 
   1   chr1_48058991     HCab    A    C        0      0        2 
   1   chr1_48058991     HPrz    A    C        0      0        2 
   1   chr1_48058991     ZBoe    A    C        0      0        2 
   1   chr1_48058991     ZGre    A    C        0      0        2 
   1   chr1_48058991     ZHar    A    C        0      0        2 
   1   chr1_48058991   Sample    A    C        1      2        2 
   1   chr1_48077984     AAsi    T    G        0      0        2 
   1   chr1_48077984     AKia    T    G        0      0        2 
   1   chr1_48077984     AOna    T    G        0      0        2 
   1   chr1_48077984     ASom    T    G        0      0        2 
   1   chr1_48077984     HCab    T    G        1      2        2 
   1   chr1_48077984     HPrz    T    G        1      2        2 
   1   chr1_48077984     ZBoe    T    G        0      0        2 
   1   chr1_48077984     ZGre    T    G        0      0        2 
   1   chr1_48077984     ZHar    T    G        0      0        2 
   1   chr1_48077984   Sample    T    G        0      0        2 
   1   chr1_48114657     AAsi    G    C        0      0        2 
   1   chr1_48114657     AKia    G    C        0      0        2 
   1   chr1_48114657     AOna    G    C        0      0        2 
   1   chr1_48114657     ASom    G    C        0      0        2 
   1   chr1_48114657     HCab    G    C        0      0        2 
   1   chr1_48114657     HPrz    G    C        0      0        2 
   1   chr1_48114657     ZBoe    G    C        0      0        2 
   1   chr1_48114657     ZGre    G    C        0      0        2 
   1   chr1_48114657     ZHar    G    C      0.5      1        2 
   1   chr1_48114657   Sample    G    C        0      0        2 
   1   chr1_48125483     AAsi    T    A        0      0        2 
   1   chr1_48125483     AKia    T    A        0      0        2 
   1   chr1_48125483     AOna    T    A        0      0        2 
   1   chr1_48125483     ASom    T    A        0      0        2 
   1   chr1_48125483     HCab    T    A        0      0        2 
   1   chr1_48125483     HPrz    T    A        0      0        2 
   1   chr1_48125483     ZBoe    T    A        0      0        2 
   1   chr1_48125483     ZGre    T    A      0.5      1        2 
   1   chr1_48125483     ZHar    T    A        0      0        2 
   1   chr1_48125483   Sample    T    A        0      0        2 
   1   chr1_48131332     AAsi    T    G        0      0        2 
   1   chr1_48131332     AKia    T    G        1      2        2 
   1   chr1_48131332     AOna    T    G        0      0        2 
   1   chr1_48131332     ASom    T    G        0      0        2 
   1   chr1_48131332     HCab    T    G        0      0        2 
   1   chr1_48131332     HPrz    T    G        0      0        2 
   1   chr1_48131332     ZBoe    T    G        0      0        2 
   1   chr1_48131332     ZGre    T    G        0      0        2 
   1   chr1_48131332     ZHar    T    G        0      0        2 
   1   chr1_48131332   Sample    T    G        0      0        2 
   1   chr1_48138538     AAsi    C    G        0      0        2 
   1   chr1_48138538     AKia    C    G        0      0        2 
   1   chr1_48138538     AOna    C    G        0      0        2 
   1   chr1_48138538     ASom    C    G        0      0        2 
   1   chr1_48138538     HCab    C    G        0      0        2 
   1   chr1_48138538     HPrz    C    G        0      0        2 
   1   chr1_48138538     ZBoe    C    G        0      0        2 
   1   chr1_48138538     ZGre    C    G        1      2        2 
   1   chr1_48138538     ZHar    C    G        0      0        2 
   1   chr1_48138538   Sample    C    G        0      0        2 
   1   chr1_48152096     AAsi    C    G        0      0        2 
   1   chr1_48152096     AKia    C    G        0      0        2 
   1   chr1_48152096     AOna    C    G        0      0        2 
   1   chr1_48152096     ASom    C    G        0      0        2 
   1   chr1_48152096     HCab    C    G      0.5      1        2 
   1   chr1_48152096     HPrz    C    G        0      0        2 
   1   chr1_48152096     ZBoe    C    G        0      0        2 
   1   chr1_48152096     ZGre    C    G        0      0        2 
   1   chr1_48152096     ZHar    C    G        0      0        2 
   1   chr1_48152096   Sample    C    G        0      0        2 
   1   chr1_48193953     AAsi    C    G        0      0        2 
   1   chr1_48193953     AKia    C    G      0.5      1        2 
   1   chr1_48193953     AOna    C    G        0      0        2 
   1   chr1_48193953     ASom    C    G        0      0        2 
   1   chr1_48193953     HCab    C    G        0      0        2 
   1   chr1_48193953     HPrz    C    G        0      0        2 
   1   chr1_48193953     ZBoe    C    G        0      0        2 
   1   chr1_48193953     ZGre    C    G        0      0        2 
   1   chr1_48193953     ZHar    C    G        0      0        2 
   1   chr1_48193953   Sample    C    G        0      0        2 
   1   chr1_48196448     AAsi    G    C        0      0        2 
   1   chr1_48196448     AKia    G    C        0      0        2 
   1   chr1_48196448     AOna    G    C        0      0        2 
   1   chr1_48196448     ASom    G    C        0      0        2 
   1   chr1_48196448     HCab    G    C        1      2        2 
   1   chr1_48196448     HPrz    G    C        1      2        2 
   1   chr1_48196448     ZBoe    G    C        0      0        2 
   1   chr1_48196448     ZGre    G    C        0      0        2 
   1   chr1_48196448     ZHar    G    C        0      0        2 
   1   chr1_48196448   Sample    G    C        0      0        2 
   1   chr1_48289284     AAsi    T    A        0      0        2 
   1   chr1_48289284     AKia    T    A        0      0        2 
   1   chr1_48289284     AOna    T    A        0      0        2 
   1   chr1_48289284     ASom    T    A        0      0        2 
   1   chr1_48289284     HCab    T    A        1      2        2 
   1   chr1_48289284     HPrz    T    A        1      2        2 
   1   chr1_48289284     ZBoe    T    A        0      0        2 
   1   chr1_48289284     ZGre    T    A        0      0        2 
   1   chr1_48289284     ZHar    T    A        0      0        2 
   1   chr1_48289284   Sample    T    A        0      0        2 
   1   chr1_48316404     AAsi    C    G        0      0        2 
   1   chr1_48316404     AKia    C    G        1      2        2 
   1   chr1_48316404     AOna    C    G        0      0        2 
   1   chr1_48316404     ASom    C    G        0      0        2 
   1   chr1_48316404     HCab    C    G        0      0        2 
   1   chr1_48316404     HPrz    C    G        0      0        2 
   1   chr1_48316404     ZBoe    C    G        0      0        2 
   1   chr1_48316404     ZGre    C    G        0      0        2 
   1   chr1_48316404     ZHar    C    G        0      0        2 
   1   chr1_48316404   Sample    C    G        0      0        2 
   1   chr1_48320837     AAsi    T    A        0      0        2 
   1   chr1_48320837     AKia    T    A        0      0        2 
   1   chr1_48320837     AOna    T    A        0      0        2 
   1   chr1_48320837     ASom    T    A        0      0        2 
   1   chr1_48320837     HCab    T    A        0      0        2 
   1   chr1_48320837     HPrz    T    A        0      0        2 
   1   chr1_48320837     ZBoe    T    A      0.5      1        2 
   1   chr1_48320837     ZGre    T    A        0      0        2 
   1   chr1_48320837     ZHar    T    A        0      0        2 
   1   chr1_48320837   Sample    T    A        0      0        2 
   1   chr1_48321605     AAsi    G    C        0      0        2 
   1   chr1_48321605     AKia    G    C        0      0        2 
   1   chr1_48321605     AOna    G    C      0.5      1        2 
   1   chr1_48321605     ASom    G    C        0      0        2 
   1   chr1_48321605     HCab    G    C        0      0        2 
   1   chr1_48321605     HPrz    G    C        0      0        2 
   1   chr1_48321605     ZBoe    G    C        0      0        2 
   1   chr1_48321605     ZGre    G    C        0      0        2 
   1   chr1_48321605     ZHar    G    C        0      0        2 
   1   chr1_48321605   Sample    G    C        0      0        2 
   1   chr1_48345977     AAsi    T    A        0      0        2 
   1   chr1_48345977     AKia    T    A        0      0        2 
   1   chr1_48345977     AOna    T    A        0      0        2 
   1   chr1_48345977     ASom    T    A        0      0        2 
   1   chr1_48345977     HCab    T    A        0      0        2 
   1   chr1_48345977     HPrz    T    A        0      0        2 
   1   chr1_48345977     ZBoe    T    A      0.5      1        2 
   1   chr1_48345977     ZGre    T    A        0      0        2 
   1   chr1_48345977     ZHar    T    A        0      0        2 
   1   chr1_48345977   Sample    T    A        0      0        2 
   1   chr1_48381508     AAsi    A    T        0      0        2 
   1   chr1_48381508     AKia    A    T        1      2        2 
   1   chr1_48381508     AOna    A    T        0      0        2 
   1   chr1_48381508     ASom    A    T        0      0        2 
   1   chr1_48381508     HCab    A    T        0      0        2 
   1   chr1_48381508     HPrz    A    T        0      0        2 
   1   chr1_48381508     ZBoe    A    T        0      0        2 
   1   chr1_48381508     ZGre    A    T        0      0        2 
   1   chr1_48381508     ZHar    A    T        0      0        2 
   1   chr1_48381508   Sample    A    T        0      0        2 
   1   chr1_48393745     AAsi    A    T        0      0        2 
   1   chr1_48393745     AKia    A    T        1      2        2 
   1   chr1_48393745     AOna    A    T      0.5      1        2 
   1   chr1_48393745     ASom    A    T        0      0        2 
   1   chr1_48393745     HCab    A    T        0      0        2 
   1   chr1_48393745     HPrz    A    T        0      0        2 
   1   chr1_48393745     ZBoe    A    T        0      0        2 
   1   chr1_48393745     ZGre    A    T        0      0        2 
   1   chr1_48393745     ZHar    A    T        0      0        2 
   1   chr1_48393745   Sample    A    T        0      0        2 
   1   chr1_48428145     AAsi    G    C        1      2        2 
   1   chr1_48428145     AKia    G    C        0      0        2 
   1   chr1_48428145     AOna    G    C      0.5      1        2 
   1   chr1_48428145     ASom    G    C        1      2        2 
   1   chr1_48428145     HCab    G    C        0      0        2 
   1   chr1_48428145     HPrz    G    C        0      0        2 
   1   chr1_48428145     ZBoe    G    C        0      0        2 
   1   chr1_48428145     ZGre    G    C        0      0        2 
   1   chr1_48428145     ZHar    G    C        0      0        2 
   1   chr1_48428145   Sample    G    C        1      2        2 
   1   chr1_48444692     AAsi    C    A        0      0        2 
   1   chr1_48444692     AKia    C    A        0      0        2 
   1   chr1_48444692     AOna    C    A        0      0        2 
   1   chr1_48444692     ASom    C    A        0      0        2 
   1   chr1_48444692     HCab    C    A        0      0        2 
   1   chr1_48444692     HPrz    C    A        0      0        2 
   1   chr1_48444692     ZBoe    C    A        0      0        2 
   1   chr1_48444692     ZGre    C    A        1      2        2 
   1   chr1_48444692     ZHar    C    A        0      0        2 
   1   chr1_48444692   Sample    C    A        0      0        2 
   1   chr1_48448789     AAsi    A    C        0      0        2 
   1   chr1_48448789     AKia    A    C        0      0        2 
   1   chr1_48448789     AOna    A    C        0      0        2 
   1   chr1_48448789     ASom    A    C      0.5      1        2 
   1   chr1_48448789     HCab    A    C        0      0        2 
   1   chr1_48448789     HPrz    A    C        0      0        2 
   1   chr1_48448789     ZBoe    A    C        0      0        2 
   1   chr1_48448789     ZGre    A    C        0      0        2 
   1   chr1_48448789     ZHar    A    C        0      0        2 
   1   chr1_48448789   Sample    A    C        0      0        2 
   1   chr1_48474865     AAsi    T    G        0      0        2 
   1   chr1_48474865     AKia    T    G        0      0        2 
   1   chr1_48474865     AOna    T    G        0      0        2 
   1   chr1_48474865     ASom    T    G      0.5      1        2 
   1   chr1_48474865     HCab    T    G        0      0        2 
   1   chr1_48474865     HPrz    T    G        0      0        2 
   1   chr1_48474865     ZBoe    T    G        0      0        2 
   1   chr1_48474865     ZGre    T    G        0      0        2 
   1   chr1_48474865     ZHar    T    G        0      0        2 
   1   chr1_48474865   Sample    T    G        0      0        2 
   1   chr1_48500189     AAsi    C    G        0      0        2 
   1   chr1_48500189     AKia    C    G        0      0        2 
   1   chr1_48500189     AOna    C    G        0      0        2 
   1   chr1_48500189     ASom    C    G        0      0        2 
   1   chr1_48500189     HCab    C    G      0.5      1        2 
   1   chr1_48500189     HPrz    C    G        0      0        2 
   1   chr1_48500189     ZBoe    C    G        0      0        2 
   1   chr1_48500189     ZGre    C    G        0      0        2 
   1   chr1_48500189     ZHar    C    G        0      0        2 
   1   chr1_48500189   Sample    C    G        0      0        2 
   1   chr1_48513793     AAsi    G    T        0      0        2 
   1   chr1_48513793     AKia    G    T        0      0        2 
   1   chr1_48513793     AOna    G    T        0      0        2 
   1   chr1_48513793     ASom    G    T        0      0        2 
   1   chr1_48513793     HCab    G    T        1      2        2 
   1   chr1_48513793     HPrz    G    T        1      2        2 
   1   chr1_48513793     ZBoe    G    T        0      0        2 
   1   chr1_48513793     ZGre    G    T        0      0        2 
   1   chr1_48513793     ZHar    G    T        0      0        2 
   1   chr1_48513793   Sample    G    T        0      0        2 
   1   chr1_48563021     AAsi    C    G        0      0        2 
   1   chr1_48563021     AKia    C    G        0      0        2 
   1   chr1_48563021     AOna    C    G        0      0        2 
   1   chr1_48563021     ASom    C    G        0      0        2 
   1   chr1_48563021     HCab    C    G        1      2        2 
   1   chr1_48563021     HPrz    C    G        1      2        2 
   1   chr1_48563021     ZBoe    C    G        0      0        2 
   1   chr1_48563021     ZGre    C    G        0      0        2 
   1   chr1_48563021     ZHar    C    G        0      0        2 
   1   chr1_48563021   Sample    C    G        0      0        2 
   1   chr1_48597556     AAsi    G    C        0      0        2 
   1   chr1_48597556     AKia    G    C        0      0        2 
   1   chr1_48597556     AOna    G    C        0      0        2 
   1   chr1_48597556     ASom    G    C        0      0        2 
   1   chr1_48597556     HCab    G    C        0      0        2 
   1   chr1_48597556     HPrz    G    C        0      0        2 
   1   chr1_48597556     ZBoe    G    C      0.5      1        2 
   1   chr1_48597556     ZGre    G    C        0      0        2 
   1   chr1_48597556     ZHar    G    C        0      0        2 
   1   chr1_48597556   Sample    G    C        0      0        2 
   1   chr1_48603160     AAsi    A    T        0      0        2 
   1   chr1_48603160     AKia    A    T        0      0        2 
   1   chr1_48603160     AOna    A    T        0      0        2 
   1   chr1_48603160     ASom    A    T        0      0        2 
   1   chr1_48603160     HCab    A    T        0      0        2 
   1   chr1_48603160     HPrz    A    T        0      0        2 
   1   chr1_48603160     ZBoe    A    T        0      0        2 
   1   chr1_48603160     ZGre    A    T        0      0        2 
   1   chr1_48603160     ZHar    A    T        1      2        2 
   1   chr1_48603160   Sample    A    T        0      0        2 
   1   chr1_48642597     AAsi    C    G        0      0        2 
   1   chr1_48642597     AKia    C    G        0      0        2 
   1   chr1_48642597     AOna    C    G        0      0        2 
   1   chr1_48642597     ASom    C    G        0      0        2 
   1   chr1_48642597     HCab    C    G        1      2        2 
   1   chr1_48642597     HPrz    C    G        1      2        2 
   1   chr1_48642597     ZBoe    C    G        0      0        2 
   1   chr1_48642597     ZGre    C    G        0      0        2 
   1   chr1_48642597     ZHar    C    G        0      0        2 
   1   chr1_48642597   Sample    C    G        0      0        2 
   1   chr1_48658099     AAsi    A    C        1      2        2 
   1   chr1_48658099     AKia    A    C        0      0        2 
   1   chr1_48658099     AOna    A    C        0      0        2 
   1   chr1_48658099     ASom    A    C        1      2        2 
   1   chr1_48658099     HCab    A    C        0      0        2 
   1   chr1_48658099     HPrz    A    C        0      0        2 
   1   chr1_48658099     ZBoe    A    C        0      0        2 
   1   chr1_48658099     ZGre    A    C        0      0        2 
   1   chr1_48658099     ZHar    A    C        0      0        2 
   1   chr1_48658099   Sample    A    C        1      2        2 
   1   chr1_48682319     AAsi    C    A        0      0        2 
   1   chr1_48682319     AKia    C    A        0      0        2 
   1   chr1_48682319     AOna    C    A        0      0        2 
   1   chr1_48682319     ASom    C    A        0      0        2 
   1   chr1_48682319     HCab    C    A        0      0        2 
   1   chr1_48682319     HPrz    C    A        0      0        2 
   1   chr1_48682319     ZBoe    C    A        0      0        2 
   1   chr1_48682319     ZGre    C    A      0.5      1        2 
   1   chr1_48682319     ZHar    C    A        0      0        2 
   1   chr1_48682319   Sample    C    A        0      0        2 
   1   chr1_48699897     AAsi    A    C        0      0        2 
   1   chr1_48699897     AKia    A    C        0      0        2 
   1   chr1_48699897     AOna    A    C      0.5      1        2 
   1   chr1_48699897     ASom    A    C        0      0        2 
   1   chr1_48699897     HCab    A    C        0      0        2 
   1   chr1_48699897     HPrz    A    C        0      0        2 
   1   chr1_48699897     ZBoe    A    C        0      0        2 
   1   chr1_48699897     ZGre    A    C        0      0        2 
   1   chr1_48699897     ZHar    A    C        0      0        2 
   1   chr1_48699897   Sample    A    C        0      0        2 
   1   chr1_48719852     AAsi    A    T        0      0        2 
   1   chr1_48719852     AKia    A    T        0      0        2 
   1   chr1_48719852     AOna    A    T        0      0        2 
   1   chr1_48719852     ASom    A    T        0      0        2 
   1   chr1_48719852     HCab    A    T      0.5      1        2 
   1   chr1_48719852     HPrz    A    T        0      0        2 
   1   chr1_48719852     ZBoe    A    T        0      0        2 
   1   chr1_48719852     ZGre    A    T        0      0        2 
   1   chr1_48719852     ZHar    A    T        0      0        2 
   1   chr1_48719852   Sample    A    T        0      0        2 
   1   chr1_48728160     AAsi    G    T        0      0        2 
   1   chr1_48728160     AKia    G    T        0      0        2 
   1   chr1_48728160     AOna    G    T        0      0        2 
   1   chr1_48728160     ASom    G    T        0      0        2 
   1   chr1_48728160     HCab    G    T        0      0        2 
   1   chr1_48728160     HPrz    G    T        0      0        2 
   1   chr1_48728160     ZBoe    G    T      0.5      1        2 
   1   chr1_48728160     ZGre    G    T        0      0        2 
   1   chr1_48728160     ZHar    G    T        0      0        2 
   1   chr1_48728160   Sample    G    T        0      0        2 
   1   chr1_48742018     AAsi    T    A        0      0        2 
   1   chr1_48742018     AKia    T    A        0      0        2 
   1   chr1_48742018     AOna    T    A        0      0        2 
   1   chr1_48742018     ASom    T    A        0      0        2 
   1   chr1_48742018     HCab    T    A        0      0        2 
   1   chr1_48742018     HPrz    T    A        0      0        2 
   1   chr1_48742018     ZBoe    T    A      0.5      1        2 
   1   chr1_48742018     ZGre    T    A        0      0        2 
   1   chr1_48742018     ZHar    T    A        0      0        2 
   1   chr1_48742018   Sample    T    A        0      0        2 
   1   chr1_48772514     AAsi    A    T        0      0        2 
   1   chr1_48772514     AKia    A    T        0      0        2 
   1   chr1_48772514     AOna    A    T        0      0        2 
   1   chr1_48772514     ASom    A    T        0      0        2 
   1   chr1_48772514     HCab    A    T        0      0        2 
   1   chr1_48772514     HPrz    A    T        0      0        2 
   1   chr1_48772514     ZBoe    A    T      0.5      1        2 
   1   chr1_48772514     ZGre    A    T        0      0        2 
   1   chr1_48772514     ZHar    A    T        0      0        2 
   1   chr1_48772514   Sample    A    T        0      0        2 
   1   chr1_48785960     AAsi    G    C        0      0        2 
   1   chr1_48785960     AKia    G    C        1      2        2 
   1   chr1_48785960     AOna    G    C        1      2        2 
   1   chr1_48785960     ASom    G    C        0      0        2 
   1   chr1_48785960     HCab    G    C        0      0        2 
   1   chr1_48785960     HPrz    G    C        0      0        2 
   1   chr1_48785960     ZBoe    G    C        0      0        2 
   1   chr1_48785960     ZGre    G    C        0      0        2 
   1   chr1_48785960     ZHar    G    C        0      0        2 
   1   chr1_48785960   Sample    G    C        0      0        2 
   1   chr1_48804782     AAsi    T    A        0      0        2 
   1   chr1_48804782     AKia    T    A        0      0        2 
   1   chr1_48804782     AOna    T    A        0      0        2 
   1   chr1_48804782     ASom    T    A        0      0        2 
   1   chr1_48804782     HCab    T    A        1      2        2 
   1   chr1_48804782     HPrz    T    A        1      2        2 
   1   chr1_48804782     ZBoe    T    A        0      0        2 
   1   chr1_48804782     ZGre    T    A        0      0        2 
   1   chr1_48804782     ZHar    T    A        0      0        2 
   1   chr1_48804782   Sample    T    A        0      0        2 
   1   chr1_48905891     AAsi    G    C        0      0        2 
   1   chr1_48905891     AKia    G    C        0      0        2 
   1   chr1_48905891     AOna    G    C      0.5      1        2 
   1   chr1_48905891     ASom    G    C        0      0        2 
   1   chr1_48905891     HCab    G    C        0      0        2 
   1   chr1_48905891     HPrz    G    C        0      0        2 
   1   chr1_48905891     ZBoe    G    C        0      0        2 
   1   chr1_48905891     ZGre    G    C        0      0        2 
   1   chr1_48905891     ZHar    G    C        0      0        2 
   1   chr1_48905891   Sample    G    C        0      0        2 
   1   chr1_48910800     AAsi    G    T        0      0        2 
   1   chr1_48910800     AKia    G    T        0      0        2 
   1   chr1_48910800     AOna    G    T        0      0        2 
   1   chr1_48910800     ASom    G    T      0.5      1        2 
   1   chr1_48910800     HCab    G    T        0      0        2 
   1   chr1_48910800     HPrz    G    T        0      0        2 
   1   chr1_48910800     ZBoe    G    T        0      0        2 
   1   chr1_48910800     ZGre    G    T        0      0        2 
   1   chr1_48910800     ZHar    G    T        0      0        2 
   1   chr1_48910800   Sample    G    T        0      0        2 
   1   chr1_48918034     AAsi    T    G        0      0        2 
   1   chr1_48918034     AKia    T    G        0      0        2 
   1   chr1_48918034     AOna    T    G        0      0        2 
   1   chr1_48918034     ASom    T    G        0      0        2 
   1   chr1_48918034     HCab    T    G        0      0        2 
   1   chr1_48918034     HPrz    T    G        0      0        2 
   1   chr1_48918034     ZBoe    T    G        0      0        2 
   1   chr1_48918034     ZGre    T    G        0      0        2 
   1   chr1_48918034     ZHar    T    G      0.5      1        2 
   1   chr1_48918034   Sample    T    G        0      0        2 
   1   chr1_48921938     AAsi    A    T        0      0        2 
   1   chr1_48921938     AKia    A    T        0      0        2 
   1   chr1_48921938     AOna    A    T        0      0        2 
   1   chr1_48921938     ASom    A    T        0      0        2 
   1   chr1_48921938     HCab    A    T        0      0        2 
   1   chr1_48921938     HPrz    A    T        0      0        2 
   1   chr1_48921938     ZBoe    A    T        0      0        2 
   1   chr1_48921938     ZGre    A    T        1      2        2 
   1   chr1_48921938     ZHar    A    T        0      0        2 
   1   chr1_48921938   Sample    A    T        0      0        2 
   1   chr1_48935245     AAsi    T    G        0      0        2 
   1   chr1_48935245     AKia    T    G        0      0        2 
   1   chr1_48935245     AOna    T    G        0      0        2 
   1   chr1_48935245     ASom    T    G        0      0        2 
   1   chr1_48935245     HCab    T    G        1      2        2 
   1   chr1_48935245     HPrz    T    G        1      2        2 
   1   chr1_48935245     ZBoe    T    G        0      0        2 
   1   chr1_48935245     ZGre    T    G        0      0        2 
   1   chr1_48935245     ZHar    T    G        0      0        2 
   1   chr1_48935245   Sample    T    G        0      0        2 
   1   chr1_48963872     AAsi    A    C        0      0        2 
   1   chr1_48963872     AKia    A    C        0      0        2 
   1   chr1_48963872     AOna    A    C        0      0        2 
   1   chr1_48963872     ASom    A    C        0      0        2 
   1   chr1_48963872     HCab    A    C        0      0        2 
   1   chr1_48963872     HPrz    A    C        0      0        2 
   1   chr1_48963872     ZBoe    A    C        0      0        2 
   1   chr1_48963872     ZGre    A    C        0      0        2 
   1   chr1_48963872     ZHar    A    C      0.5      1        2 
   1   chr1_48963872   Sample    A    C        0      0        2 
   1   chr1_48972473     AAsi    C    A        0      0        2 
   1   chr1_48972473     AKia    C    A        0      0        2 
   1   chr1_48972473     AOna    C    A        0      0        2 
   1   chr1_48972473     ASom    C    A        0      0        2 
   1   chr1_48972473     HCab    C    A        0      0        2 
   1   chr1_48972473     HPrz    C    A        0      0        2 
   1   chr1_48972473     ZBoe    C    A        0      0        2 
   1   chr1_48972473     ZGre    C    A      0.5      1        2 
   1   chr1_48972473     ZHar    C    A        0      0        2 
   1   chr1_48972473   Sample    C    A        0      0        2 
   1   chr1_48972653     AAsi    C    G        0      0        2 
   1   chr1_48972653     AKia    C    G      0.5      1        2 
   1   chr1_48972653     AOna    C    G      0.5      1        2 
   1   chr1_48972653     ASom    C    G      0.5      1        2 
   1   chr1_48972653     HCab    C    G        0      0        2 
   1   chr1_48972653     HPrz    C    G        0      0        2 
   1   chr1_48972653     ZBoe    C    G        1      2        2 
   1   chr1_48972653     ZGre    C    G      0.5      1        2 
   1   chr1_48972653     ZHar    C    G        0      0        2 
   1   chr1_48972653   Sample    C    G        0      0        2 
   1   chr1_48973004     AAsi    A    C        0      0        2 
   1   chr1_48973004     AKia    A    C      0.5      1        2 
   1   chr1_48973004     AOna    A    C      0.5      1        2 
   1   chr1_48973004     ASom    A    C        0      0        2 
   1   chr1_48973004     HCab    A    C        0      0        2 
   1   chr1_48973004     HPrz    A    C        0      0        2 
   1   chr1_48973004     ZBoe    A    C        0      0        2 
   1   chr1_48973004     ZGre    A    C        0      0        2 
   1   chr1_48973004     ZHar    A    C        0      0        2 
   1   chr1_48973004   Sample    A    C        0      0        2 
   1   chr1_49013856     AAsi    T    G        0      0        2 
   1   chr1_49013856     AKia    T    G        0      0        2 
   1   chr1_49013856     AOna    T    G        0      0        2 
   1   chr1_49013856     ASom    T    G        0      0        2 
   1   chr1_49013856     HCab    T    G        1      2        2 
   1   chr1_49013856     HPrz    T    G        1      2        2 
   1   chr1_49013856     ZBoe    T    G        0      0        2 
   1   chr1_49013856     ZGre    T    G        0      0        2 
   1   chr1_49013856     ZHar    T    G        0      0        2 
   1   chr1_49013856   Sample    T    G        0      0        2 
   1   chr1_49023306     AAsi    T    G        0      0        2 
   1   chr1_49023306     AKia    T    G        0      0        2 
   1   chr1_49023306     AOna    T    G        0      0        2 
   1   chr1_49023306     ASom    T    G        0      0        2 
   1   chr1_49023306     HCab    T    G        0      0        2 
   1   chr1_49023306     HPrz    T    G      0.5      1        2 
   1   chr1_49023306     ZBoe    T    G        0      0        2 
   1   chr1_49023306     ZGre    T    G        0      0        2 
   1   chr1_49023306     ZHar    T    G        0      0        2 
   1   chr1_49023306   Sample    T    G        0      0        2 
   1   chr1_49040682     AAsi    C    A        0      0        2 
   1   chr1_49040682     AKia    C    A        0      0        2 
   1   chr1_49040682     AOna    C    A        0      0        2 
   1   chr1_49040682     ASom    C    A        0      0        2 
   1   chr1_49040682     HCab    C    A        0      0        2 
   1   chr1_49040682     HPrz    C    A        0      0        2 
   1   chr1_49040682     ZBoe    C    A      0.5      1        2 
   1   chr1_49040682     ZGre    C    A        0      0        2 
   1   chr1_49040682     ZHar    C    A        0      0        2 
   1   chr1_49040682   Sample    C    A        0      0        2 
   1   chr1_49093802     AAsi    G    T        0      0        2 
   1   chr1_49093802     AKia    G    T        1      2        2 
   1   chr1_49093802     AOna    G    T      0.5      1        2 
   1   chr1_49093802     ASom    G    T        0      0        2 
   1   chr1_49093802     HCab    G    T        0      0        2 
   1   chr1_49093802     HPrz    G    T        0      0        2 
   1   chr1_49093802     ZBoe    G    T        0      0        2 
   1   chr1_49093802     ZGre    G    T        0      0        2 
   1   chr1_49093802     ZHar    G    T        0      0        2 
   1   chr1_49093802   Sample    G    T        0      0        2 
   1   chr1_49100446     AAsi    T    A        0      0        2 
   1   chr1_49100446     AKia    T    A        0      0        2 
   1   chr1_49100446     AOna    T    A        0      0        2 
   1   chr1_49100446     ASom    T    A        0      0        2 
   1   chr1_49100446     HCab    T    A        0      0        2 
   1   chr1_49100446     HPrz    T    A        0      0        2 
   1   chr1_49100446     ZBoe    T    A        1      2        2 
   1   chr1_49100446     ZGre    T    A        0      0        2 
   1   chr1_49100446     ZHar    T    A        0      0        2 
   1   chr1_49100446   Sample    T    A        0      0        2 
   1   chr1_49100767     AAsi    T    A        0      0        2 
   1   chr1_49100767     AKia    T    A        0      0        2 
   1   chr1_49100767     AOna    T    A        0      0        2 
   1   chr1_49100767     ASom    T    A        0      0        2 
   1   chr1_49100767     HCab    T    A        0      0        2 
   1   chr1_49100767     HPrz    T    A        0      0        2 
   1   chr1_49100767     ZBoe    T    A        0      0        2 
   1   chr1_49100767     ZGre    T    A      0.5      1        2 
   1   chr1_49100767     ZHar    T    A        0      0        2 
   1   chr1_49100767   Sample    T    A        0      0        2 
   1   chr1_49107141     AAsi    G    T        0      0        2 
   1   chr1_49107141     AKia    G    T        0      0        2 
   1   chr1_49107141     AOna    G    T        0      0        2 
   1   chr1_49107141     ASom    G    T        0      0        2 
   1   chr1_49107141     HCab    G    T        0      0        2 
   1   chr1_49107141     HPrz    G    T        0      0        2 
   1   chr1_49107141     ZBoe    G    T        0      0        2 
   1   chr1_49107141     ZGre    G    T        1      2        2 
   1   chr1_49107141     ZHar    G    T        0      0        2 
   1   chr1_49107141   Sample    G    T        0      0        2 
   1   chr1_49107869     AAsi    C    G        0      0        2 
   1   chr1_49107869     AKia    C    G        0      0        2 
   1   chr1_49107869     AOna    C    G        0      0        2 
   1   chr1_49107869     ASom    C    G        0      0        2 
   1   chr1_49107869     HCab    C    G        0      0        2 
   1   chr1_49107869     HPrz    C    G        0      0        2 
   1   chr1_49107869     ZBoe    C    G        0      0        2 
   1   chr1_49107869     ZGre    C    G        1      2        2 
   1   chr1_49107869     ZHar    C    G        0      0        2 
   1   chr1_49107869   Sample    C    G        0      0        2 
   1   chr1_49132061     AAsi    G    T        0      0        2 
   1   chr1_49132061     AKia    G    T        0      0        2 
   1   chr1_49132061     AOna    G    T        0      0        2 
   1   chr1_49132061     ASom    G    T        0      0        2 
   1   chr1_49132061     HCab    G    T        0      0        2 
   1   chr1_49132061     HPrz    G    T        0      0        2 
   1   chr1_49132061     ZBoe    G    T        0      0        2 
   1   chr1_49132061     ZGre    G    T        0      0        2 
   1   chr1_49132061     ZHar    G    T        1      2        2 
   1   chr1_49132061   Sample    G    T        0      0        2 
   1   chr1_49150101     AAsi    G    C      0.5      1        2 
   1   chr1_49150101     AKia    G    C        0      0        2 
   1   chr1_49150101     AOna    G    C        1      2        2 
   1   chr1_49150101     ASom    G    C        1      2        2 
   1   chr1_49150101     HCab    G    C        0      0        2 
   1   chr1_49150101     HPrz    G    C        0      0        2 
   1   chr1_49150101     ZBoe    G    C        0      0        2 
   1   chr1_49150101     ZGre    G    C        0      0        2 
   1   chr1_49150101     ZHar    G    C        0      0        2 
   1   chr1_49150101   Sample    G    C        1      2        2 
   1   chr1_49165970     AAsi    A    T        0      0        2 
   1   chr1_49165970     AKia    A    T        0      0        2 
   1   chr1_49165970     AOna    A    T        0      0        2 
   1   chr1_49165970     ASom    A    T        0      0        2 
   1   chr1_49165970     HCab    A    T        0      0        2 
   1   chr1_49165970     HPrz    A    T      0.5      1        2 
   1   chr1_49165970     ZBoe    A    T        0      0        2 
   1   chr1_49165970     ZGre    A    T        0      0        2 
   1   chr1_49165970     ZHar    A    T        0      0        2 
   1   chr1_49165970   Sample    A    T        0      0        2 
   1   chr1_49174010     AAsi    A    C        0      0        2 
   1   chr1_49174010     AKia    A    C        0      0        2 
   1   chr1_49174010     AOna    A    C        0      0        2 
   1   chr1_49174010     ASom    A    C        0      0        2 
   1   chr1_49174010     HCab    A    C        1      2        2 
   1   chr1_49174010     HPrz    A    C        1      2        2 
   1   chr1_49174010     ZBoe    A    C        0      0        2 
   1   chr1_49174010     ZGre    A    C        0      0        2 
   1   chr1_49174010     ZHar    A    C        0      0        2 
   1   chr1_49174010   Sample    A    C        0      0        2 
   1   chr1_49175549     AAsi    C    A        0      0        2 
   1   chr1_49175549     AKia    C    A        0      0        2 
   1   chr1_49175549     AOna    C    A        0      0        2 
   1   chr1_49175549     ASom    C    A        0      0        2 
   1   chr1_49175549     HCab    C    A        0      0        2 
   1   chr1_49175549     HPrz    C    A        0      0        2 
   1   chr1_49175549     ZBoe    C    A        0      0        2 
   1   chr1_49175549     ZGre    C    A      0.5      1        2 
   1   chr1_49175549     ZHar    C    A        0      0        2 
   1   chr1_49175549   Sample    C    A        0      0        2 
   1   chr1_49177417     AAsi    C    A      0.5      1        2 
   1   chr1_49177417     AKia    C    A        0      0        2 
   1   chr1_49177417     AOna    C    A        0      0        2 
   1   chr1_49177417     ASom    C    A        0      0        2 
   1   chr1_49177417     HCab    C    A        0      0        2 
   1   chr1_49177417     HPrz    C    A        0      0        2 
   1   chr1_49177417     ZBoe    C    A        0      0        2 
   1   chr1_49177417     ZGre    C    A        0      0        2 
   1   chr1_49177417     ZHar    C    A        0      0        2 
   1   chr1_49177417   Sample    C    A        1      2        2 
   1   chr1_49185653     AAsi    G    T        0      0        2 
   1   chr1_49185653     AKia    G    T        0      0        2 
   1   chr1_49185653     AOna    G    T        0      0        2 
   1   chr1_49185653     ASom    G    T        0      0        2 
   1   chr1_49185653     HCab    G    T        1      2        2 
   1   chr1_49185653     HPrz    G    T        1      2        2 
   1   chr1_49185653     ZBoe    G    T        0      0        2 
   1   chr1_49185653     ZGre    G    T        0      0        2 
   1   chr1_49185653     ZHar    G    T        0      0        2 
   1   chr1_49185653   Sample    G    T        0      0        2 
   1   chr1_49216131     AAsi    A    T        0      0        2 
   1   chr1_49216131     AKia    A    T        0      0        2 
   1   chr1_49216131     AOna    A    T      0.5      1        2 
   1   chr1_49216131     ASom    A    T        0      0        2 
   1   chr1_49216131     HCab    A    T        0      0        2 
   1   chr1_49216131     HPrz    A    T        0      0        2 
   1   chr1_49216131     ZBoe    A    T        0      0        2 
   1   chr1_49216131     ZGre    A    T        0      0        2 
   1   chr1_49216131     ZHar    A    T        0      0        2 
   1   chr1_49216131   Sample    A    T        0      0        2 
   1   chr1_49227372     AAsi    C    A      0.5      1        2 
   1   chr1_49227372     AKia    C    A        0      0        2 
   1   chr1_49227372     AOna    C    A        0      0        2 
   1   chr1_49227372     ASom    C    A        0      0        2 
   1   chr1_49227372     HCab    C    A        0      0        2 
   1   chr1_49227372     HPrz    C    A        0      0        2 
   1   chr1_49227372     ZBoe    C    A        0      0        2 
   1   chr1_49227372     ZGre    C    A        0      0        2 
   1   chr1_49227372     ZHar    C    A        0      0        2 
   1   chr1_49227372   Sample    C    A        0      0        2 
   1   chr1_49240468     AAsi    C    G        0      0        2 
   1   chr1_49240468     AKia    C    G        0      0        2 
   1   chr1_49240468     AOna    C    G      0.5      1        2 
   1   chr1_49240468     ASom    C    G        0      0        2 
   1   chr1_49240468     HCab    C    G        0      0        2 
   1   chr1_49240468     HPrz    C    G        0      0        2 
   1   chr1_49240468     ZBoe    C    G        0      0        2 
   1   chr1_49240468     ZGre    C    G        0      0        2 
   1   chr1_49240468     ZHar    C    G        0      0        2 
   1   chr1_49240468   Sample    C    G        0      0        2 
   1   chr1_49259163     AAsi    A    C      0.5      1        2 
   1   chr1_49259163     AKia    A    C        0      0        2 
   1   chr1_49259163     AOna    A    C        0      0        2 
   1   chr1_49259163     ASom    A    C        0      0        2 
   1   chr1_49259163     HCab    A    C        0      0        2 
   1   chr1_49259163     HPrz    A    C        0      0        2 
   1   chr1_49259163     ZBoe    A    C        0      0        2 
   1   chr1_49259163     ZGre    A    C        0      0        2 
   1   chr1_49259163     ZHar    A    C        0      0        2 
   1   chr1_49259163   Sample    A    C        0      0        2 
   1   chr1_49266128     AAsi    A    C        0      0        2 
   1   chr1_49266128     AKia    A    C        0      0        2 
   1   chr1_49266128     AOna    A    C        0      0        2 
   1   chr1_49266128     ASom    A    C        0      0        2 
   1   chr1_49266128     HCab    A    C        0      0        2 
   1   chr1_49266128     HPrz    A    C        0      0        2 
   1   chr1_49266128     ZBoe    A    C        0      0        2 
   1   chr1_49266128     ZGre    A    C        0      0        2 
   1   chr1_49266128     ZHar    A    C        1      2        2 
   1   chr1_49266128   Sample    A    C        0      0        2 
   1   chr1_49320179     AAsi    G    T        0      0        2 
   1   chr1_49320179     AKia    G    T        0      0        2 
   1   chr1_49320179     AOna    G    T        0      0        2 
   1   chr1_49320179     ASom    G    T      0.5      1        2 
   1   chr1_49320179     HCab    G    T        0      0        2 
   1   chr1_49320179     HPrz    G    T        0      0        2 
   1   chr1_49320179     ZBoe    G    T        0      0        2 
   1   chr1_49320179     ZGre    G    T        0      0        2 
   1   chr1_49320179     ZHar    G    T        0      0        2 
   1   chr1_49320179   Sample    G    T        0      0        2 
   1   chr1_49326570     AAsi    C    G        0      0        2 
   1   chr1_49326570     AKia    C    G        0      0        2 
   1   chr1_49326570     AOna    C    G        1      2        2 
   1   chr1_49326570     ASom    C    G        0      0        2 
   1   chr1_49326570     HCab    C    G        0      0        2 
   1   chr1_49326570     HPrz    C    G        0      0        2 
   1   chr1_49326570     ZBoe    C    G        0      0        2 
   1   chr1_49326570     ZGre    C    G        0      0        2 
   1   chr1_49326570     ZHar    C    G        0      0        2 
   1   chr1_49326570   Sample    C    G        0      0        2 
   1   chr1_49357723     AAsi    T    A        0      0        2 
   1   chr1_49357723     AKia    T    A        0      0        2 
   1   chr1_49357723     AOna    T    A        0      0        2 
   1   chr1_49357723     ASom    T    A        0      0        2 
   1   chr1_49357723     HCab    T    A        1      2        2 
   1   chr1_49357723     HPrz    T    A        0      0        2 
   1   chr1_49357723     ZBoe    T    A        0      0        2 
   1   chr1_49357723     ZGre    T    A        0      0        2 
   1   chr1_49357723     ZHar    T    A        0      0        2 
   1   chr1_49357723   Sample    T    A        0      0        2 
   1   chr1_49367762     AAsi    C    A      0.5      1        2 
   1   chr1_49367762     AKia    C    A        0      0        2 
   1   chr1_49367762     AOna    C    A        0      0        2 
   1   chr1_49367762     ASom    C    A      0.5      1        2 
   1   chr1_49367762     HCab    C    A        0      0        2 
   1   chr1_49367762     HPrz    C    A        0      0        2 
   1   chr1_49367762     ZBoe    C    A        0      0        2 
   1   chr1_49367762     ZGre    C    A        0      0        2 
   1   chr1_49367762     ZHar    C    A        0      0        2 
   1   chr1_49367762   Sample    C    A        0      0        2 
   1   chr1_49389905     AAsi    A    C        0      0        2 
   1   chr1_49389905     AKia    A    C        1      2        2 
   1   chr1_49389905     AOna    A    C        0      0        2 
   1   chr1_49389905     ASom    A    C        0      0        2 
   1   chr1_49389905     HCab    A    C        0      0        2 
   1   chr1_49389905     HPrz    A    C        0      0        2 
   1   chr1_49389905     ZBoe    A    C        0      0        2 
   1   chr1_49389905     ZGre    A    C        0      0        2 
   1   chr1_49389905     ZHar    A    C        0      0        2 
   1   chr1_49389905   Sample    A    C        0      0        2 
   1   chr1_49405074     AAsi    T    G        0      0        2 
   1   chr1_49405074     AKia    T    G        0      0        2 
   1   chr1_49405074     AOna    T    G        0      0        2 
   1   chr1_49405074     ASom    T    G        0      0        2 
   1   chr1_49405074     HCab    T    G        1      2        2 
   1   chr1_49405074     HPrz    T    G        1      2        2 
   1   chr1_49405074     ZBoe    T    G        0      0        2 
   1   chr1_49405074     ZGre    T    G        0      0        2 
   1   chr1_49405074     ZHar    T    G        0      0        2 
   1   chr1_49405074   Sample    T    G        0      0        2 
   1   chr1_49408368     AAsi    C    A        0      0        2 
   1   chr1_49408368     AKia    C    A        0      0        2 
   1   chr1_49408368     AOna    C    A        0      0        2 
   1   chr1_49408368     ASom    C    A        0      0        2 
   1   chr1_49408368     HCab    C    A        1      2        2 
   1   chr1_49408368     HPrz    C    A        1      2        2 
   1   chr1_49408368     ZBoe    C    A        0      0        2 
   1   chr1_49408368     ZGre    C    A        0      0        2 
   1   chr1_49408368     ZHar    C    A        0      0        2 
   1   chr1_49408368   Sample    C    A        0      0        2 
   1   chr1_49412771     AAsi    C    A        0      0        2 
   1   chr1_49412771     AKia    C    A        0      0        2 
   1   chr1_49412771     AOna    C    A        0      0        2 
   1   chr1_49412771     ASom    C    A        0      0        2 
   1   chr1_49412771     HCab    C    A        0      0        2 
   1   chr1_49412771     HPrz    C    A        0      0        2 
   1   chr1_49412771     ZBoe    C    A        0      0        2 
   1   chr1_49412771     ZGre    C    A        0      0        2 
   1   chr1_49412771     ZHar    C    A        1      2        2 
   1   chr1_49412771   Sample    C    A        0      0        2 
   1   chr1_49418199     AAsi    G    T        0      0        2 
   1   chr1_49418199     AKia    G    T        0      0        2 
   1   chr1_49418199     AOna    G    T        0      0        2 
   1   chr1_49418199     ASom    G    T        0      0        2 
   1   chr1_49418199     HCab    G    T        0      0        2 
   1   chr1_49418199     HPrz    G    T        0      0        2 
   1   chr1_49418199     ZBoe    G    T      0.5      1        2 
   1   chr1_49418199     ZGre    G    T        0      0        2 
   1   chr1_49418199     ZHar    G    T        0      0        2 
   1   chr1_49418199   Sample    G    T        0      0        2 
   1   chr1_49478746     AAsi    A    C        0      0        2 
   1   chr1_49478746     AKia    A    C        0      0        2 
   1   chr1_49478746     AOna    A    C        0      0        2 
   1   chr1_49478746     ASom    A    C        0      0        2 
   1   chr1_49478746     HCab    A    C        1      2        2 
   1   chr1_49478746     HPrz    A    C        1      2        2 
   1   chr1_49478746     ZBoe    A    C        0      0        2 
   1   chr1_49478746     ZGre    A    C        0      0        2 
   1   chr1_49478746     ZHar    A    C        0      0        2 
   1   chr1_49478746   Sample    A    C        0      0        2 
   1   chr1_49491359     AAsi    G    T        0      0        2 
   1   chr1_49491359     AKia    G    T        0      0        2 
   1   chr1_49491359     AOna    G    T        0      0        2 
   1   chr1_49491359     ASom    G    T      0.5      1        2 
   1   chr1_49491359     HCab    G    T        0      0        2 
   1   chr1_49491359     HPrz    G    T        0      0        2 
   1   chr1_49491359     ZBoe    G    T        0      0        2 
   1   chr1_49491359     ZGre    G    T        0      0        2 
   1   chr1_49491359     ZHar    G    T        0      0        2 
   1   chr1_49491359   Sample    G    T        1      2        2 
   1   chr1_49516477     AAsi    C    G        0      0        2 
   1   chr1_49516477     AKia    C    G        0      0        2 
   1   chr1_49516477     AOna    C    G        0      0        2 
   1   chr1_49516477     ASom    C    G        0      0        2 
   1   chr1_49516477     HCab    C    G        1      2        2 
   1   chr1_49516477     HPrz    C    G        1      2        2 
   1   chr1_49516477     ZBoe    C    G        0      0        2 
   1   chr1_49516477     ZGre    C    G        0      0        2 
   1   chr1_49516477     ZHar    C    G        0      0        2 
   1   chr1_49516477   Sample    C    G        0      0        2 
   1   chr1_49522995     AAsi    C    G        0      0        2 
   1   chr1_49522995     AKia    C    G        0      0        2 
   1   chr1_49522995     AOna    C    G        0      0        2 
   1   chr1_49522995     ASom    C    G        0      0        2 
   1   chr1_49522995     HCab    C    G        1      2        2 
   1   chr1_49522995     HPrz    C    G        1      2        2 
   1   chr1_49522995     ZBoe    C    G        0      0        2 
   1   chr1_49522995     ZGre    C    G        0      0        2 
   1   chr1_49522995     ZHar    C    G        0      0        2 
   1   chr1_49522995   Sample    C    G        0      0        2 
   1   chr1_49569245     AAsi    A    T        0      0        2 
   1   chr1_49569245     AKia    A    T        0      0        2 
   1   chr1_49569245     AOna    A    T        0      0        2 
   1   chr1_49569245     ASom    A    T        0      0        2 
   1   chr1_49569245     HCab    A    T      0.5      1        2 
   1   chr1_49569245     HPrz    A    T        0      0        2 
   1   chr1_49569245     ZBoe    A    T        0      0        2 
   1   chr1_49569245     ZGre    A    T        0      0        2 
   1   chr1_49569245     ZHar    A    T        0      0        2 
   1   chr1_49569245   Sample    A    T        0      0        2 
   1   chr1_49627500     AAsi    A    C        0      0        2 
   1   chr1_49627500     AKia    A    C        0      0        2 
   1   chr1_49627500     AOna    A    C        0      0        2 
   1   chr1_49627500     ASom    A    C        0      0        2 
   1   chr1_49627500     HCab    A    C        0      0        2 
   1   chr1_49627500     HPrz    A    C        0      0        2 
   1   chr1_49627500     ZBoe    A    C        0      0        2 
   1   chr1_49627500     ZGre    A    C        0      0        2 
   1   chr1_49627500     ZHar    A    C        1      2        2 
   1   chr1_49627500   Sample    A    C        0      0        2 
   1   chr1_49648347     AAsi    C    G        0      0        2 
   1   chr1_49648347     AKia    C    G        0      0        2 
   1   chr1_49648347     AOna    C    G        0      0        2 
   1   chr1_49648347     ASom    C    G      0.5      1        2 
   1   chr1_49648347     HCab    C    G        0      0        2 
   1   chr1_49648347     HPrz    C    G        0      0        2 
   1   chr1_49648347     ZBoe    C    G        0      0        2 
   1   chr1_49648347     ZGre    C    G        0      0        2 
   1   chr1_49648347     ZHar    C    G        0      0        2 
   1   chr1_49648347   Sample    C    G        0      0        2 
   1   chr1_49653617     AAsi    G    T        1      2        2 
   1   chr1_49653617     AKia    G    T        0      0        2 
   1   chr1_49653617     AOna    G    T        0      0        2 
   1   chr1_49653617     ASom    G    T        1      2        2 
   1   chr1_49653617     HCab    G    T        0      0        2 
   1   chr1_49653617     HPrz    G    T        0      0        2 
   1   chr1_49653617     ZBoe    G    T        0      0        2 
   1   chr1_49653617     ZGre    G    T        0      0        2 
   1   chr1_49653617     ZHar    G    T        0      0        2 
   1   chr1_49653617   Sample    G    T        1      2        2 
   1   chr1_49654468     AAsi    T    G        0      0        2 
   1   chr1_49654468     AKia    T    G        0      0        2 
   1   chr1_49654468     AOna    T    G        0      0        2 
   1   chr1_49654468     ASom    T    G        0      0        2 
   1   chr1_49654468     HCab    T    G        0      0        2 
   1   chr1_49654468     HPrz    T    G        0      0        2 
   1   chr1_49654468     ZBoe    T    G        1      2        2 
   1   chr1_49654468     ZGre    T    G        0      0        2 
   1   chr1_49654468     ZHar    T    G        0      0        2 
   1   chr1_49654468   Sample    T    G        0      0        2 
   1   chr1_49665887     AAsi    G    T        0      0        2 
   1   chr1_49665887     AKia    G    T        0      0        2 
   1   chr1_49665887     AOna    G    T        0      0        2 
   1   chr1_49665887     ASom    G    T        0      0        2 
   1   chr1_49665887     HCab    G    T      0.5      1        2 
   1   chr1_49665887     HPrz    G    T      0.5      1        2 
   1   chr1_49665887     ZBoe    G    T        0      0        2 
   1   chr1_49665887     ZGre    G    T        0      0        2 
   1   chr1_49665887     ZHar    G    T        0      0        2 
   1   chr1_49665887   Sample    G    T        0      0        2 
   1   chr1_49672937     AAsi    A    C        0      0        2 
   1   chr1_49672937     AKia    A    C        0      0        2 
   1   chr1_49672937     AOna    A    C        0      0        2 
   1   chr1_49672937     ASom    A    C        0      0        2 
   1   chr1_49672937     HCab    A    C      0.5      1        2 
   1   chr1_49672937     HPrz    A    C        0      0        2 
   1   chr1_49672937     ZBoe    A    C        0      0        2 
   1   chr1_49672937     ZGre    A    C        0      0        2 
   1   chr1_49672937     ZHar    A    C        0      0        2 
   1   chr1_49672937   Sample    A    C        0      0        2 
   1   chr1_49674179     AAsi    G    T        0      0        2 
   1   chr1_49674179     AKia    G    T        0      0        2 
   1   chr1_49674179     AOna    G    T        1      2        2 
   1   chr1_49674179     ASom    G    T        0      0        2 
   1   chr1_49674179     HCab    G    T        1      2        2 
   1   chr1_49674179     HPrz    G    T        1      2        2 
   1   chr1_49674179     ZBoe    G    T        0      0        2 
   1   chr1_49674179     ZGre    G    T        0      0        2 
   1   chr1_49674179     ZHar    G    T        0      0        2 
   1   chr1_49674179   Sample    G    T        0      0        2 
   1   chr1_49674630     AAsi    G    C        0      0        2 
   1   chr1_49674630     AKia    G    C        0      0        2 
   1   chr1_49674630     AOna    G    C        0      0        2 
   1   chr1_49674630     ASom    G    C        0      0        2 
   1   chr1_49674630     HCab    G    C        1      2        2 
   1   chr1_49674630     HPrz    G    C        1      2        2 
   1   chr1_49674630     ZBoe    G    C        0      0        2 
   1   chr1_49674630     ZGre    G    C        0      0        2 
   1   chr1_49674630     ZHar    G    C        0      0        2 
   1   chr1_49674630   Sample    G    C        0      0        2 
   1   chr1_49689332     AAsi    C    G        0      0        2 
   1   chr1_49689332     AKia    C    G        0      0        2 
   1   chr1_49689332     AOna    C    G        0      0        2 
   1   chr1_49689332     ASom    C    G        0      0        2 
   1   chr1_49689332     HCab    C    G        1      2        2 
   1   chr1_49689332     HPrz    C    G        1      2        2 
   1   chr1_49689332     ZBoe    C    G        0      0        2 
   1   chr1_49689332     ZGre    C    G        0      0        2 
   1   chr1_49689332     ZHar    C    G        0      0        2 
   1   chr1_49689332   Sample    C    G        0      0        2 
   1   chr1_49693139     AAsi    T    G        0      0        2 
   1   chr1_49693139     AKia    T    G        0      0        2 
   1   chr1_49693139     AOna    T    G      0.5      1        2 
   1   chr1_49693139     ASom    T    G        0      0        2 
   1   chr1_49693139     HCab    T    G        0      0        2 
   1   chr1_49693139     HPrz    T    G        0      0        2 
   1   chr1_49693139     ZBoe    T    G        0      0        2 
   1   chr1_49693139     ZGre    T    G        0      0        2 
   1   chr1_49693139     ZHar    T    G        0      0        2 
   1   chr1_49693139   Sample    T    G        0      0        2 
   1   chr1_49699808     AAsi    A    C        0      0        2 
   1   chr1_49699808     AKia    A    C        0      0        2 
   1   chr1_49699808     AOna    A    C        0      0        2 
   1   chr1_49699808     ASom    A    C        0      0        2 
   1   chr1_49699808     HCab    A    C        1      2        2 
   1   chr1_49699808     HPrz    A    C        1      2        2 
   1   chr1_49699808     ZBoe    A    C        0      0        2 
   1   chr1_49699808     ZGre    A    C        0      0        2 
   1   chr1_49699808     ZHar    A    C        0      0        2 
   1   chr1_49699808   Sample    A    C        0      0        2 
   1   chr1_49728998     AAsi    G    T        1      2        2 
   1   chr1_49728998     AKia    G    T        0      0        2 
   1   chr1_49728998     AOna    G    T        0      0        2 
   1   chr1_49728998     ASom    G    T      0.5      1        2 
   1   chr1_49728998     HCab    G    T        0      0        2 
   1   chr1_49728998     HPrz    G    T        0      0        2 
   1   chr1_49728998     ZBoe    G    T        0      0        2 
   1   chr1_49728998     ZGre    G    T        0      0        2 
   1   chr1_49728998     ZHar    G    T        0      0        2 
   1   chr1_49728998   Sample    G    T        0      0        2 
   1   chr1_49739739     AAsi    G    C        0      0        2 
   1   chr1_49739739     AKia    G    C        0      0        2 
   1   chr1_49739739     AOna    G    C        0      0        2 
   1   chr1_49739739     ASom    G    C        0      0        2 
   1   chr1_49739739     HCab    G    C        1      2        2 
   1   chr1_49739739     HPrz    G    C        1      2        2 
   1   chr1_49739739     ZBoe    G    C        0      0        2 
   1   chr1_49739739     ZGre    G    C        0      0        2 
   1   chr1_49739739     ZHar    G    C        0      0        2 
   1   chr1_49739739   Sample    G    C        0      0        2 
   1   chr1_49753853     AAsi    C    A        0      0        2 
   1   chr1_49753853     AKia    C    A      0.5      1        2 
   1   chr1_49753853     AOna    C    A        0      0        2 
   1   chr1_49753853     ASom    C    A        0      0        2 
   1   chr1_49753853     HCab    C    A        0      0        2 
   1   chr1_49753853     HPrz    C    A        0      0        2 
   1   chr1_49753853     ZBoe    C    A        0      0        2 
   1   chr1_49753853     ZGre    C    A        0      0        2 
   1   chr1_49753853     ZHar    C    A        0      0        2 
   1   chr1_49753853   Sample    C    A        0      0        2 
   1   chr1_49805370     AAsi    C    A        0      0        2 
   1   chr1_49805370     AKia    C    A        0      0        2 
   1   chr1_49805370     AOna    C    A        0      0        2 
   1   chr1_49805370     ASom    C    A        0      0        2 
   1   chr1_49805370     HCab    C    A        0      0        2 
   1   chr1_49805370     HPrz    C    A        0      0        2 
   1   chr1_49805370     ZBoe    C    A        0      0        2 
   1   chr1_49805370     ZGre    C    A        1      2        2 
   1   chr1_49805370     ZHar    C    A        0      0        2 
   1   chr1_49805370   Sample    C    A        0      0        2 
   1   chr1_49832716     AAsi    C    A        0      0        2 
   1   chr1_49832716     AKia    C    A        0      0        2 
   1   chr1_49832716     AOna    C    A        0      0        2 
   1   chr1_49832716     ASom    C    A        0      0        2 
   1   chr1_49832716     HCab    C    A        1      2        2 
   1   chr1_49832716     HPrz    C    A        1      2        2 
   1   chr1_49832716     ZBoe    C    A        0      0        2 
   1   chr1_49832716     ZGre    C    A        0      0        2 
   1   chr1_49832716     ZHar    C    A        0      0        2 
   1   chr1_49832716   Sample    C    A        0      0        2 
   1   chr1_49838212     AAsi    C    G        0      0        2 
   1   chr1_49838212     AKia    C    G        0      0        2 
   1   chr1_49838212     AOna    C    G        0      0        2 
   1   chr1_49838212     ASom    C    G        0      0        2 
   1   chr1_49838212     HCab    C    G        0      0        2 
   1   chr1_49838212     HPrz    C    G        0      0        2 
   1   chr1_49838212     ZBoe    C    G        0      0        2 
   1   chr1_49838212     ZGre    C    G        1      2        2 
   1   chr1_49838212     ZHar    C    G        0      0        2 
   1   chr1_49838212   Sample    C    G        0      0        2 
   1   chr1_49842748     AAsi    A    T        0      0        2 
   1   chr1_49842748     AKia    A    T        0      0        2 
   1   chr1_49842748     AOna    A    T        0      0        2 
   1   chr1_49842748     ASom    A    T        0      0        2 
   1   chr1_49842748     HCab    A    T        1      2        2 
   1   chr1_49842748     HPrz    A    T        1      2        2 
   1   chr1_49842748     ZBoe    A    T        0      0        2 
   1   chr1_49842748     ZGre    A    T        0      0        2 
   1   chr1_49842748     ZHar    A    T        0      0        2 
   1   chr1_49842748   Sample    A    T        0      0        2 
   1   chr1_49851559     AAsi    C    A        0      0        2 
   1   chr1_49851559     AKia    C    A        1      2        2 
   1   chr1_49851559     AOna    C    A      0.5      1        2 
   1   chr1_49851559     ASom    C    A        0      0        2 
   1   chr1_49851559     HCab    C    A        0      0        2 
   1   chr1_49851559     HPrz    C    A        0      0        2 
   1   chr1_49851559     ZBoe    C    A        0      0        2 
   1   chr1_49851559     ZGre    C    A        0      0        2 
   1   chr1_49851559     ZHar    C    A        0      0        2 
   1   chr1_49851559   Sample    C    A        0      0        2 
   1   chr1_49853355     AAsi    T    G        1      2        2 
   1   chr1_49853355     AKia    T    G        0      0        2 
   1   chr1_49853355     AOna    T    G        0      0        2 
   1   chr1_49853355     ASom    T    G      0.5      1        2 
   1   chr1_49853355     HCab    T    G        0      0        2 
   1   chr1_49853355     HPrz    T    G        0      0        2 
   1   chr1_49853355     ZBoe    T    G        0      0        2 
   1   chr1_49853355     ZGre    T    G        0      0        2 
   1   chr1_49853355     ZHar    T    G        0      0        2 
   1   chr1_49853355   Sample    T    G        1      2        2 
   1   chr1_49876702     AAsi    C    G        0      0        2 
   1   chr1_49876702     AKia    C    G        0      0        2 
   1   chr1_49876702     AOna    C    G      0.5      1        2 
   1   chr1_49876702     ASom    C    G        0      0        2 
   1   chr1_49876702     HCab    C    G        0      0        2 
   1   chr1_49876702     HPrz    C    G        0      0        2 
   1   chr1_49876702     ZBoe    C    G        0      0        2 
   1   chr1_49876702     ZGre    C    G        0      0        2 
   1   chr1_49876702     ZHar    C    G        0      0        2 
   1   chr1_49876702   Sample    C    G        0      0        2 
   1   chr1_49884652     AAsi    T    G        0      0        2 
   1   chr1_49884652     AKia    T    G        0      0        2 
   1   chr1_49884652     AOna    T    G        0      0        2 
   1   chr1_49884652     ASom    T    G        0      0        2 
   1   chr1_49884652     HCab    T    G        0      0        2 
   1   chr1_49884652     HPrz    T    G        0      0        2 
   1   chr1_49884652     ZBoe    T    G        0      0        2 
   1   chr1_49884652     ZGre    T    G        0      0        2 
   1   chr1_49884652     ZHar    T    G        1      2        2 
   1   chr1_49884652   Sample    T    G        0      0        2 
   1   chr1_49903479     AAsi    A    C        1      2        2 
   1   chr1_49903479     AKia    A    C        0      0        2 
   1   chr1_49903479     AOna    A    C        0      0        2 
   1   chr1_49903479     ASom    A    C        0      0        2 
   1   chr1_49903479     HCab    A    C        0      0        2 
   1   chr1_49903479     HPrz    A    C        0      0        2 
   1   chr1_49903479     ZBoe    A    C        0      0        2 
   1   chr1_49903479     ZGre    A    C        0      0        2 
   1   chr1_49903479     ZHar    A    C        0      0        2 
   1   chr1_49903479   Sample    A    C        0      0        2 
   1   chr1_49908138     AAsi    G    C        0      0        2 
   1   chr1_49908138     AKia    G    C        0      0        2 
   1   chr1_49908138     AOna    G    C        0      0        2 
   1   chr1_49908138     ASom    G    C        0      0        2 
   1   chr1_49908138     HCab    G    C        1      2        2 
   1   chr1_49908138     HPrz    G    C        1      2        2 
   1   chr1_49908138     ZBoe    G    C        0      0        2 
   1   chr1_49908138     ZGre    G    C        0      0        2 
   1   chr1_49908138     ZHar    G    C        0      0        2 
   1   chr1_49908138   Sample    G    C        0      0        2 
   1   chr1_49914934     AAsi    T    A        0      0        2 
   1   chr1_49914934     AKia    T    A        0      0        2 
   1   chr1_49914934     AOna    T    A        0      0        2 
   1   chr1_49914934     ASom    T    A        0      0        2 
   1   chr1_49914934     HCab    T    A        0      0        2 
   1   chr1_49914934     HPrz    T    A        0      0        2 
   1   chr1_49914934     ZBoe    T    A      0.5      1        2 
   1   chr1_49914934     ZGre    T    A        0      0        2 
   1   chr1_49914934     ZHar    T    A        0      0        2 
   1   chr1_49914934   Sample    T    A        0      0        2 
   1   chr1_49942718     AAsi    A    T        0      0        2 
   1   chr1_49942718     AKia    A    T        0      0        2 
   1   chr1_49942718     AOna    A    T        0      0        2 
   1   chr1_49942718     ASom    A    T        0      0        2 
   1   chr1_49942718     HCab    A    T        1      2        2 
   1   chr1_49942718     HPrz    A    T        1      2        2 
   1   chr1_49942718     ZBoe    A    T        0      0        2 
   1   chr1_49942718     ZGre    A    T        0      0        2 
   1   chr1_49942718     ZHar    A    T        0      0        2 
   1   chr1_49942718   Sample    A    T        0      0        2 
   1   chr1_49943696     AAsi    G    C        0      0        2 
   1   chr1_49943696     AKia    G    C        0      0        2 
   1   chr1_49943696     AOna    G    C        0      0        2 
   1   chr1_49943696     ASom    G    C        0      0        2 
   1   chr1_49943696     HCab    G    C        1      2        2 
   1   chr1_49943696     HPrz    G    C        0      0        2 
   1   chr1_49943696     ZBoe    G    C        0      0        2 
   1   chr1_49943696     ZGre    G    C        0      0        2 
   1   chr1_49943696     ZHar    G    C        0      0        2 
   1   chr1_49943696   Sample    G    C        0      0        2 
   1   chr1_49950958     AAsi    T    A        0      0        2 
   1   chr1_49950958     AKia    T    A        0      0        2 
   1   chr1_49950958     AOna    T    A        0      0        2 
   1   chr1_49950958     ASom    T    A        0      0        2 
   1   chr1_49950958     HCab    T    A        0      0        2 
   1   chr1_49950958     HPrz    T    A        0      0        2 
   1   chr1_49950958     ZBoe    T    A        0      0        2 
   1   chr1_49950958     ZGre    T    A      0.5      1        2 
   1   chr1_49950958     ZHar    T    A        0      0        2 
   1   chr1_49950958   Sample    T    A        0      0        2 
   1   chr1_49952915     AAsi    C    G        0      0        2 
   1   chr1_49952915     AKia    C    G        0      0        2 
   1   chr1_49952915     AOna    C    G        0      0        2 
   1   chr1_49952915     ASom    C    G        0      0        2 
   1   chr1_49952915     HCab    C    G        0      0        2 
   1   chr1_49952915     HPrz    C    G        1      2        2 
   1   chr1_49952915     ZBoe    C    G        0      0        2 
   1   chr1_49952915     ZGre    C    G        0      0        2 
   1   chr1_49952915     ZHar    C    G        0      0        2 
   1   chr1_49952915   Sample    C    G        0      0        2 
   1   chr1_49989326     AAsi    G    C        0      0        2 
   1   chr1_49989326     AKia    G    C        0      0        2 
   1   chr1_49989326     AOna    G    C        0      0        2 
   1   chr1_49989326     ASom    G    C        0      0        2 
   1   chr1_49989326     HCab    G    C        0      0        2 
   1   chr1_49989326     HPrz    G    C        0      0        2 
   1   chr1_49989326     ZBoe    G    C        0      0        2 
   1   chr1_49989326     ZGre    G    C        1      2        2 
   1   chr1_49989326     ZHar    G    C        0      0        2 
   1   chr1_49989326   Sample    G    C        0      0        2 
   1   chr1_49989962     AAsi    A    T        0      0        2 
   1   chr1_49989962     AKia    A    T        0      0        2 
   1   chr1_49989962     AOna    A    T        0      0        2 
   1   chr1_49989962     ASom    A    T        0      0        2 
   1   chr1_49989962     HCab    A    T        0      0        2 
   1   chr1_49989962     HPrz    A    T        0      0        2 
   1   chr1_49989962     ZBoe    A    T        0      0        2 
   1   chr1_49989962     ZGre    A    T        0      0        2 
   1   chr1_49989962     ZHar    A    T      0.5      1        2 
   1   chr1_49989962   Sample    A    T        0      0        2 
   1   chr1_50018115     AAsi    C    G        0      0        2 
   1   chr1_50018115     AKia    C    G        0      0        2 
   1   chr1_50018115     AOna    C    G        0      0        2 
   1   chr1_50018115     ASom    C    G        0      0        2 
   1   chr1_50018115     HCab    C    G        1      2        2 
   1   chr1_50018115     HPrz    C    G        1      2        2 
   1   chr1_50018115     ZBoe    C    G        0      0        2 
   1   chr1_50018115     ZGre    C    G        0      0        2 
   1   chr1_50018115     ZHar    C    G        0      0        2 
   1   chr1_50018115   Sample    C    G        0      0        2 
   1   chr1_50029426     AAsi    A    C        0      0        2 
   1   chr1_50029426     AKia    A    C        0      0        2 
   1   chr1_50029426     AOna    A    C        0      0        2 
   1   chr1_50029426     ASom    A    C        0      0        2 
   1   chr1_50029426     HCab    A    C        1      2        2 
   1   chr1_50029426     HPrz    A    C        1      2        2 
   1   chr1_50029426     ZBoe    A    C        0      0        2 
   1   chr1_50029426     ZGre    A    C        0      0        2 
   1   chr1_50029426     ZHar    A    C        0      0        2 
   1   chr1_50029426   Sample    A    C        0      0        2 
   1   chr1_50031103     AAsi    T    G        0      0        2 
   1   chr1_50031103     AKia    T    G        0      0        2 
   1   chr1_50031103     AOna    T    G        0      0        2 
   1   chr1_50031103     ASom    T    G        0      0        2 
   1   chr1_50031103     HCab    T    G        1      2        2 
   1   chr1_50031103     HPrz    T    G        0      0        2 
   1   chr1_50031103     ZBoe    T    G        0      0        2 
   1   chr1_50031103     ZGre    T    G        0      0        2 
   1   chr1_50031103     ZHar    T    G        0      0        2 
   1   chr1_50031103   Sample    T    G        0      0        2 
   1   chr1_50051028     AAsi    C    G        0      0        2 
   1   chr1_50051028     AKia    C    G        0      0        2 
   1   chr1_50051028     AOna    C    G        0      0        2 
   1   chr1_50051028     ASom    C    G        0      0        2 
   1   chr1_50051028     HCab    C    G        0      0        2 
   1   chr1_50051028     HPrz    C    G        1      2        2 
   1   chr1_50051028     ZBoe    C    G        0      0        2 
   1   chr1_50051028     ZGre    C    G        0      0        2 
   1   chr1_50051028     ZHar    C    G        0      0        2 
   1   chr1_50051028   Sample    C    G        0      0        2 
   1   chr1_50081864     AAsi    G    C        0      0        2 
   1   chr1_50081864     AKia    G    C        0      0        2 
   1   chr1_50081864     AOna    G    C        0      0        2 
   1   chr1_50081864     ASom    G    C        0      0        2 
   1   chr1_50081864     HCab    G    C        1      2        2 
   1   chr1_50081864     HPrz    G    C      0.5      1        2 
   1   chr1_50081864     ZBoe    G    C        0      0        2 
   1   chr1_50081864     ZGre    G    C        0      0        2 
   1   chr1_50081864     ZHar    G    C        0      0        2 
   1   chr1_50081864   Sample    G    C        0      0        2 
   1   chr1_50086921     AAsi    A    C        0      0        2 
   1   chr1_50086921     AKia    A    C        0      0        2 
   1   chr1_50086921     AOna    A    C        0      0        2 
   1   chr1_50086921     ASom    A    C        0      0        2 
   1   chr1_50086921     HCab    A    C        0      0        2 
   1   chr1_50086921     HPrz    A    C      0.5      1        2 
   1   chr1_50086921     ZBoe    A    C        0      0        2 
   1   chr1_50086921     ZGre    A    C        0      0        2 
   1   chr1_50086921     ZHar    A    C        0      0        2 
   1   chr1_50086921   Sample    A    C        0      0        2 
   1   chr1_50087464     AAsi    C    A        1      2        2 
   1   chr1_50087464     AKia    C    A        1      2        2 
   1   chr1_50087464     AOna    C    A        1      2        2 
   1   chr1_50087464     ASom    C    A        1      2        2 
   1   chr1_50087464     HCab    C    A        0      0        2 
   1   chr1_50087464     HPrz    C    A        0      0        2 
   1   chr1_50087464     ZBoe    C    A        0      0        2 
   1   chr1_50087464     ZGre    C    A        0      0        2 
   1   chr1_50087464     ZHar    C    A        0      0        2 
   1   chr1_50087464   Sample    C    A        1      2        2 
   1   chr1_50092177     AAsi    A    C        0      0        2 
   1   chr1_50092177     AKia    A    C        0      0        2 
   1   chr1_50092177     AOna    A    C        0      0        2 
   1   chr1_50092177     ASom    A    C        0      0        2 
   1   chr1_50092177     HCab    A    C        1      2        2 
   1   chr1_50092177     HPrz    A    C        1      2        2 
   1   chr1_50092177     ZBoe    A    C        0      0        2 
   1   chr1_50092177     ZGre    A    C        0      0        2 
   1   chr1_50092177     ZHar    A    C        0      0        2 
   1   chr1_50092177   Sample    A    C        0      0        2 
   1   chr1_50137517     AAsi    A    C        0      0        2 
   1   chr1_50137517     AKia    A    C        0      0        2 
   1   chr1_50137517     AOna    A    C        0      0        2 
   1   chr1_50137517     ASom    A    C        0      0        2 
   1   chr1_50137517     HCab    A    C        1      2        2 
   1   chr1_50137517     HPrz    A    C        1      2        2 
   1   chr1_50137517     ZBoe    A    C        0      0        2 
   1   chr1_50137517     ZGre    A    C        0      0        2 
   1   chr1_50137517     ZHar    A    C        0      0        2 
   1   chr1_50137517   Sample    A    C        0      0        2 
   1   chr1_50160992     AAsi    G    C        0      0        2 
   1   chr1_50160992     AKia    G    C        0      0        2 
   1   chr1_50160992     AOna    G    C        0      0        2 
   1   chr1_50160992     ASom    G    C        0      0        2 
   1   chr1_50160992     HCab    G    C        0      0        2 
   1   chr1_50160992     HPrz    G    C        0      0        2 
   1   chr1_50160992     ZBoe    G    C        1      2        2 
   1   chr1_50160992     ZGre    G    C        0      0        2 
   1   chr1_50160992     ZHar    G    C        0      0        2 
   1   chr1_50160992   Sample    G    C        0      0        2 
   1   chr1_50161963     AAsi    A    C      0.5      1        2 
   1   chr1_50161963     AKia    A    C        0      0        2 
   1   chr1_50161963     AOna    A    C        0      0        2 
   1   chr1_50161963     ASom    A    C        0      0        2 
   1   chr1_50161963     HCab    A    C        0      0        2 
   1   chr1_50161963     HPrz    A    C        0      0        2 
   1   chr1_50161963     ZBoe    A    C        0      0        2 
   1   chr1_50161963     ZGre    A    C        0      0        2 
   1   chr1_50161963     ZHar    A    C        0      0        2 
   1   chr1_50161963   Sample    A    C        1      2        2 
   1   chr1_50174368     AAsi    G    C        0      0        2 
   1   chr1_50174368     AKia    G    C        1      2        2 
   1   chr1_50174368     AOna    G    C        1      2        2 
   1   chr1_50174368     ASom    G    C        0      0        2 
   1   chr1_50174368     HCab    G    C        0      0        2 
   1   chr1_50174368     HPrz    G    C        0      0        2 
   1   chr1_50174368     ZBoe    G    C        0      0        2 
   1   chr1_50174368     ZGre    G    C        0      0        2 
   1   chr1_50174368     ZHar    G    C        0      0        2 
   1   chr1_50174368   Sample    G    C        0      0        2 
   1   chr1_50188652     AAsi    G    T        0      0        2 
   1   chr1_50188652     AKia    G    T        0      0        2 
   1   chr1_50188652     AOna    G    T        0      0        2 
   1   chr1_50188652     ASom    G    T        0      0        2 
   1   chr1_50188652     HCab    G    T        0      0        2 
   1   chr1_50188652     HPrz    G    T        0      0        2 
   1   chr1_50188652     ZBoe    G    T        0      0        2 
   1   chr1_50188652     ZGre    G    T        0      0        2 
   1   chr1_50188652     ZHar    G    T      0.5      1        2 
   1   chr1_50188652   Sample    G    T        0      0        2 
   1   chr1_50208499     AAsi    C    A        0      0        2 
   1   chr1_50208499     AKia    C    A        0      0        2 
   1   chr1_50208499     AOna    C    A        0      0        2 
   1   chr1_50208499     ASom    C    A        0      0        2 
   1   chr1_50208499     HCab    C    A        0      0        2 
   1   chr1_50208499     HPrz    C    A        0      0        2 
   1   chr1_50208499     ZBoe    C    A        0      0        2 
   1   chr1_50208499     ZGre    C    A        0      0        2 
   1   chr1_50208499     ZHar    C    A        1      2        2 
   1   chr1_50208499   Sample    C    A        0      0        2 
   1   chr1_50217113     AAsi    C    G        0      0        2 
   1   chr1_50217113     AKia    C    G        0      0        2 
   1   chr1_50217113     AOna    C    G        0      0        2 
   1   chr1_50217113     ASom    C    G        0      0        2 
   1   chr1_50217113     HCab    C    G        0      0        2 
   1   chr1_50217113     HPrz    C    G        0      0        2 
   1   chr1_50217113     ZBoe    C    G      0.5      1        2 
   1   chr1_50217113     ZGre    C    G        0      0        2 
   1   chr1_50217113     ZHar    C    G        0      0        2 
   1   chr1_50217113   Sample    C    G        0      0        2 
   1   chr1_50244381     AAsi    G    C        0      0        2 
   1   chr1_50244381     AKia    G    C        0      0        2 
   1   chr1_50244381     AOna    G    C        0      0        2 
   1   chr1_50244381     ASom    G    C      0.5      1        2 
   1   chr1_50244381     HCab    G    C        0      0        2 
   1   chr1_50244381     HPrz    G    C        0      0        2 
   1   chr1_50244381     ZBoe    G    C        0      0        2 
   1   chr1_50244381     ZGre    G    C        0      0        2 
   1   chr1_50244381     ZHar    G    C        0      0        2 
   1   chr1_50244381   Sample    G    C        0      0        2 
   1   chr1_50288990     AAsi    C    A        0      0        2 
   1   chr1_50288990     AKia    C    A        0      0        2 
   1   chr1_50288990     AOna    C    A        0      0        2 
   1   chr1_50288990     ASom    C    A        1      2        2 
   1   chr1_50288990     HCab    C    A        0      0        2 
   1   chr1_50288990     HPrz    C    A        0      0        2 
   1   chr1_50288990     ZBoe    C    A        0      0        2 
   1   chr1_50288990     ZGre    C    A        0      0        2 
   1   chr1_50288990     ZHar    C    A        0      0        2 
   1   chr1_50288990   Sample    C    A        0      0        2 
   1   chr1_50290999     AAsi    A    C        0      0        2 
   1   chr1_50290999     AKia    A    C        0      0        2 
   1   chr1_50290999     AOna    A    C        0      0        2 
   1   chr1_50290999     ASom    A    C        0      0        2 
   1   chr1_50290999     HCab    A    C        0      0        2 
   1   chr1_50290999     HPrz    A    C        0      0        2 
   1   chr1_50290999     ZBoe    A    C        0      0        2 
   1   chr1_50290999     ZGre    A    C        0      0        2 
   1   chr1_50290999     ZHar    A    C        1      2        2 
   1   chr1_50290999   Sample    A    C        0      0        2 
   1   chr1_50303736     AAsi    G    T        0      0        2 
   1   chr1_50303736     AKia    G    T        1      2        2 
   1   chr1_50303736     AOna    G    T        0      0        2 
   1   chr1_50303736     ASom    G    T        0      0        2 
   1   chr1_50303736     HCab    G    T        0      0        2 
   1   chr1_50303736     HPrz    G    T        0      0        2 
   1   chr1_50303736     ZBoe    G    T        0      0        2 
   1   chr1_50303736     ZGre    G    T        0      0        2 
   1   chr1_50303736     ZHar    G    T        0      0        2 
   1   chr1_50303736   Sample    G    T        0      0        2 
   1   chr1_50315470     AAsi    T    A        0      0        2 
   1   chr1_50315470     AKia    T    A        0      0        2 
   1   chr1_50315470     AOna    T    A        0      0        2 
   1   chr1_50315470     ASom    T    A        0      0        2 
   1   chr1_50315470     HCab    T    A        1      2        2 
   1   chr1_50315470     HPrz    T    A        1      2        2 
   1   chr1_50315470     ZBoe    T    A        0      0        2 
   1   chr1_50315470     ZGre    T    A        0      0        2 
   1   chr1_50315470     ZHar    T    A        0      0        2 
   1   chr1_50315470   Sample    T    A        0      0        2 
   1   chr1_50321287     AAsi    C    G        0      0        2 
   1   chr1_50321287     AKia    C    G      0.5      1        2 
   1   chr1_50321287     AOna    C    G        0      0        2 
   1   chr1_50321287     ASom    C    G        0      0        2 
   1   chr1_50321287     HCab    C    G        0      0        2 
   1   chr1_50321287     HPrz    C    G        0      0        2 
   1   chr1_50321287     ZBoe    C    G        0      0        2 
   1   chr1_50321287     ZGre    C    G        0      0        2 
   1   chr1_50321287     ZHar    C    G        0      0        2 
   1   chr1_50321287   Sample    C    G        0      0        2 
   1   chr1_50344607     AAsi    G    T        0      0        2 
   1   chr1_50344607     AKia    G    T        0      0        2 
   1   chr1_50344607     AOna    G    T        0      0        2 
   1   chr1_50344607     ASom    G    T        0      0        2 
   1   chr1_50344607     HCab    G    T        1      2        2 
   1   chr1_50344607     HPrz    G    T      0.5      1        2 
   1   chr1_50344607     ZBoe    G    T        0      0        2 
   1   chr1_50344607     ZGre    G    T        0      0        2 
   1   chr1_50344607     ZHar    G    T        0      0        2 
   1   chr1_50344607   Sample    G    T        0      0        2 
   1   chr1_50362958     AAsi    T    A        1      2        2 
   1   chr1_50362958     AKia    T    A        0      0        2 
   1   chr1_50362958     AOna    T    A        1      2        2 
   1   chr1_50362958     ASom    T    A        1      2        2 
   1   chr1_50362958     HCab    T    A        0      0        2 
   1   chr1_50362958     HPrz    T    A        0      0        2 
   1   chr1_50362958     ZBoe    T    A        0      0        2 
   1   chr1_50362958     ZGre    T    A        0      0        2 
   1   chr1_50362958     ZHar    T    A        0      0        2 
   1   chr1_50362958   Sample    T    A        1      2        2 
   1   chr1_50383810     AAsi    G    T        0      0        2 
   1   chr1_50383810     AKia    G    T        0      0        2 
   1   chr1_50383810     AOna    G    T        0      0        2 
   1   chr1_50383810     ASom    G    T        0      0        2 
   1   chr1_50383810     HCab    G    T        1      2        2 
   1   chr1_50383810     HPrz    G    T        0      0        2 
   1   chr1_50383810     ZBoe    G    T        0      0        2 
   1   chr1_50383810     ZGre    G    T        0      0        2 
   1   chr1_50383810     ZHar    G    T        0      0        2 
   1   chr1_50383810   Sample    G    T        0      0        2 
   1   chr1_50385397     AAsi    A    T        0      0        2 
   1   chr1_50385397     AKia    A    T        1      2        2 
   1   chr1_50385397     AOna    A    T        0      0        2 
   1   chr1_50385397     ASom    A    T        0      0        2 
   1   chr1_50385397     HCab    A    T        0      0        2 
   1   chr1_50385397     HPrz    A    T        0      0        2 
   1   chr1_50385397     ZBoe    A    T        0      0        2 
   1   chr1_50385397     ZGre    A    T        0      0        2 
   1   chr1_50385397     ZHar    A    T        0      0        2 
   1   chr1_50385397   Sample    A    T        0      0        2 
   1   chr1_50408978     AAsi    G    C        0      0        2 
   1   chr1_50408978     AKia    G    C        0      0        2 
   1   chr1_50408978     AOna    G    C        0      0        2 
   1   chr1_50408978     ASom    G    C        0      0        2 
   1   chr1_50408978     HCab    G    C        0      0        2 
   1   chr1_50408978     HPrz    G    C        0      0        2 
   1   chr1_50408978     ZBoe    G    C        0      0        2 
   1   chr1_50408978     ZGre    G    C        0      0        2 
   1   chr1_50408978     ZHar    G    C        1      2        2 
   1   chr1_50408978   Sample    G    C        0      0        2 
   1   chr1_50412908     AAsi    C    A        0      0        2 
   1   chr1_50412908     AKia    C    A        0      0        2 
   1   chr1_50412908     AOna    C    A        0      0        2 
   1   chr1_50412908     ASom    C    A        0      0        2 
   1   chr1_50412908     HCab    C    A        0      0        2 
   1   chr1_50412908     HPrz    C    A        0      0        2 
   1   chr1_50412908     ZBoe    C    A        0      0        2 
   1   chr1_50412908     ZGre    C    A        1      2        2 
   1   chr1_50412908     ZHar    C    A        0      0        2 
   1   chr1_50412908   Sample    C    A        0      0        2 
   1   chr1_50448805     AAsi    C    A        0      0        2 
   1   chr1_50448805     AKia    C    A        1      2        2 
   1   chr1_50448805     AOna    C    A        1      2        2 
   1   chr1_50448805     ASom    C    A        0      0        2 
   1   chr1_50448805     HCab    C    A        0      0        2 
   1   chr1_50448805     HPrz    C    A        0      0        2 
   1   chr1_50448805     ZBoe    C    A        0      0        2 
   1   chr1_50448805     ZGre    C    A        0      0        2 
   1   chr1_50448805     ZHar    C    A        0      0        2 
   1   chr1_50448805   Sample    C    A        0      0        2 
   1   chr1_50453808     AAsi    T    G        0      0        2 
   1   chr1_50453808     AKia    T    G        0      0        2 
   1   chr1_50453808     AOna    T    G        0      0        2 
   1   chr1_50453808     ASom    T    G        0      0        2 
   1   chr1_50453808     HCab    T    G        0      0        2 
   1   chr1_50453808     HPrz    T    G        0      0        2 
   1   chr1_50453808     ZBoe    T    G        1      2        2 
   1   chr1_50453808     ZGre    T    G        0      0        2 
   1   chr1_50453808     ZHar    T    G        0      0        2 
   1   chr1_50453808   Sample    T    G        0      0        2 
   1   chr1_50460702     AAsi    C    G        0      0        2 
   1   chr1_50460702     AKia    C    G      0.5      1        2 
   1   chr1_50460702     AOna    C    G        0      0        2 
   1   chr1_50460702     ASom    C    G        0      0        2 
   1   chr1_50460702     HCab    C    G        0      0        2 
   1   chr1_50460702     HPrz    C    G        0      0        2 
   1   chr1_50460702     ZBoe    C    G        0      0        2 
   1   chr1_50460702     ZGre    C    G        0      0        2 
   1   chr1_50460702     ZHar    C    G        0      0        2 
   1   chr1_50460702   Sample    C    G        0      0        2 
   1   chr1_50482558     AAsi    G    C        0      0        2 
   1   chr1_50482558     AKia    G    C        0      0        2 
   1   chr1_50482558     AOna    G    C        0      0        2 
   1   chr1_50482558     ASom    G    C        0      0        2 
   1   chr1_50482558     HCab    G    C        1      2        2 
   1   chr1_50482558     HPrz    G    C        1      2        2 
   1   chr1_50482558     ZBoe    G    C        0      0        2 
   1   chr1_50482558     ZGre    G    C        0      0        2 
   1   chr1_50482558     ZHar    G    C        0      0        2 
   1   chr1_50482558   Sample    G    C        0      0        2 
   1   chr1_50489145     AAsi    C    G        0      0        2 
   1   chr1_50489145     AKia    C    G        1      2        2 
   1   chr1_50489145     AOna    C    G        0      0        2 
   1   chr1_50489145     ASom    C    G        0      0        2 
   1   chr1_50489145     HCab    C    G        0      0        2 
   1   chr1_50489145     HPrz    C    G        0      0        2 
   1   chr1_50489145     ZBoe    C    G        0      0        2 
   1   chr1_50489145     ZGre    C    G        0      0        2 
   1   chr1_50489145     ZHar    C    G        0      0        2 
   1   chr1_50489145   Sample    C    G        0      0        2 
   1   chr1_50498171     AAsi    C    A        0      0        2 
   1   chr1_50498171     AKia    C    A        0      0        2 
   1   chr1_50498171     AOna    C    A        0      0        2 
   1   chr1_50498171     ASom    C    A        0      0        2 
   1   chr1_50498171     HCab    C    A        0      0        2 
   1   chr1_50498171     HPrz    C    A        0      0        2 
   1   chr1_50498171     ZBoe    C    A        0      0        2 
   1   chr1_50498171     ZGre    C    A      0.5      1        2 
   1   chr1_50498171     ZHar    C    A        0      0        2 
   1   chr1_50498171   Sample    C    A        0      0        2 
   1   chr1_50501076     AAsi    C    G        0      0        2 
   1   chr1_50501076     AKia    C    G        0      0        2 
   1   chr1_50501076     AOna    C    G        0      0        2 
   1   chr1_50501076     ASom    C    G        0      0        2 
   1   chr1_50501076     HCab    C    G        1      2        2 
   1   chr1_50501076     HPrz    C    G        1      2        2 
   1   chr1_50501076     ZBoe    C    G        0      0        2 
   1   chr1_50501076     ZGre    C    G        0      0        2 
   1   chr1_50501076     ZHar    C    G        0      0        2 
   1   chr1_50501076   Sample    C    G        0      0        2 
   1   chr1_50511462     AAsi    A    C        0      0        2 
   1   chr1_50511462     AKia    A    C        0      0        2 
   1   chr1_50511462     AOna    A    C      0.5      1        2 
   1   chr1_50511462     ASom    A    C        0      0        2 
   1   chr1_50511462     HCab    A    C        0      0        2 
   1   chr1_50511462     HPrz    A    C        0      0        2 
   1   chr1_50511462     ZBoe    A    C        0      0        2 
   1   chr1_50511462     ZGre    A    C        0      0        2 
   1   chr1_50511462     ZHar    A    C        0      0        2 
   1   chr1_50511462   Sample    A    C        0      0        2 
   1   chr1_50521860     AAsi    C    A        0      0        2 
   1   chr1_50521860     AKia    C    A        0      0        2 
   1   chr1_50521860     AOna    C    A        0      0        2 
   1   chr1_50521860     ASom    C    A        0      0        2 
   1   chr1_50521860     HCab    C    A        0      0        2 
   1   chr1_50521860     HPrz    C    A      0.5      1        2 
   1   chr1_50521860     ZBoe    C    A        0      0        2 
   1   chr1_50521860     ZGre    C    A        0      0        2 
   1   chr1_50521860     ZHar    C    A        0      0        2 
   1   chr1_50521860   Sample    C    A        0      0        2 
   1   chr1_50523664     AAsi    G    C        0      0        2 
   1   chr1_50523664     AKia    G    C        0      0        2 
   1   chr1_50523664     AOna    G    C        0      0        2 
   1   chr1_50523664     ASom    G    C        0      0        2 
   1   chr1_50523664     HCab    G    C        0      0        2 
   1   chr1_50523664     HPrz    G    C        0      0        2 
   1   chr1_50523664     ZBoe    G    C        0      0        2 
   1   chr1_50523664     ZGre    G    C      0.5      1        2 
   1   chr1_50523664     ZHar    G    C        0      0        2 
   1   chr1_50523664   Sample    G    C        0      0        2 
   1   chr1_50550613     AAsi    G    T        0      0        2 
   1   chr1_50550613     AKia    G    T        1      2        2 
   1   chr1_50550613     AOna    G    T        0      0        2 
   1   chr1_50550613     ASom    G    T        0      0        2 
   1   chr1_50550613     HCab    G    T        0      0        2 
   1   chr1_50550613     HPrz    G    T        0      0        2 
   1   chr1_50550613     ZBoe    G    T        0      0        2 
   1   chr1_50550613     ZGre    G    T        0      0        2 
   1   chr1_50550613     ZHar    G    T        0      0        2 
   1   chr1_50550613   Sample    G    T        0      0        2 
   1   chr1_50550730     AAsi    T    G        0      0        2 
   1   chr1_50550730     AKia    T    G        0      0        2 
   1   chr1_50550730     AOna    T    G        0      0        2 
   1   chr1_50550730     ASom    T    G        0      0        2 
   1   chr1_50550730     HCab    T    G        0      0        2 
   1   chr1_50550730     HPrz    T    G        0      0        2 
   1   chr1_50550730     ZBoe    T    G        0      0        2 
   1   chr1_50550730     ZGre    T    G        0      0        2 
   1   chr1_50550730     ZHar    T    G        1      2        2 
   1   chr1_50550730   Sample    T    G        0      0        2 
   1   chr1_50559226     AAsi    G    C        0      0        2 
   1   chr1_50559226     AKia    G    C        0      0        2 
   1   chr1_50559226     AOna    G    C      0.5      1        2 
   1   chr1_50559226     ASom    G    C        0      0        2 
   1   chr1_50559226     HCab    G    C        0      0        2 
   1   chr1_50559226     HPrz    G    C        0      0        2 
   1   chr1_50559226     ZBoe    G    C        0      0        2 
   1   chr1_50559226     ZGre    G    C        0      0        2 
   1   chr1_50559226     ZHar    G    C        0      0        2 
   1   chr1_50559226   Sample    G    C        0      0        2 
   1   chr1_50572126     AAsi    C    G        0      0        2 
   1   chr1_50572126     AKia    C    G        0      0        2 
   1   chr1_50572126     AOna    C    G        0      0        2 
   1   chr1_50572126     ASom    C    G        0      0        2 
   1   chr1_50572126     HCab    C    G        0      0        2 
   1   chr1_50572126     HPrz    C    G      0.5      1        2 
   1   chr1_50572126     ZBoe    C    G        0      0        2 
   1   chr1_50572126     ZGre    C    G        0      0        2 
   1   chr1_50572126     ZHar    C    G        0      0        2 
   1   chr1_50572126   Sample    C    G        0      0        2 
   1   chr1_50573867     AAsi    C    G        0      0        2 
   1   chr1_50573867     AKia    C    G        0      0        2 
   1   chr1_50573867     AOna    C    G        0      0        2 
   1   chr1_50573867     ASom    C    G        0      0        2 
   1   chr1_50573867     HCab    C    G        1      2        2 
   1   chr1_50573867     HPrz    C    G        1      2        2 
   1   chr1_50573867     ZBoe    C    G        0      0        2 
   1   chr1_50573867     ZGre    C    G        0      0        2 
   1   chr1_50573867     ZHar    C    G        0      0        2 
   1   chr1_50573867   Sample    C    G        0      0        2 
   1   chr1_50581854     AAsi    C    G        0      0        2 
   1   chr1_50581854     AKia    C    G        0      0        2 
   1   chr1_50581854     AOna    C    G        0      0        2 
   1   chr1_50581854     ASom    C    G        0      0        2 
   1   chr1_50581854     HCab    C    G        0      0        2 
   1   chr1_50581854     HPrz    C    G        0      0        2 
   1   chr1_50581854     ZBoe    C    G      0.5      1        2 
   1   chr1_50581854     ZGre    C    G        0      0        2 
   1   chr1_50581854     ZHar    C    G        0      0        2 
   1   chr1_50581854   Sample    C    G        0      0        2 
   1   chr1_50594842     AAsi    A    T        0      0        2 
   1   chr1_50594842     AKia    A    T        0      0        2 
   1   chr1_50594842     AOna    A    T        0      0        2 
   1   chr1_50594842     ASom    A    T        1      2        2 
   1   chr1_50594842     HCab    A    T        0      0        2 
   1   chr1_50594842     HPrz    A    T        0      0        2 
   1   chr1_50594842     ZBoe    A    T        0      0        2 
   1   chr1_50594842     ZGre    A    T        0      0        2 
   1   chr1_50594842     ZHar    A    T        0      0        2 
   1   chr1_50594842   Sample    A    T        0      0        2 
   1   chr1_50638463     AAsi    C    G        0      0        2 
   1   chr1_50638463     AKia    C    G        0      0        2 
   1   chr1_50638463     AOna    C    G        0      0        2 
   1   chr1_50638463     ASom    C    G        0      0        2 
   1   chr1_50638463     HCab    C    G        0      0        2 
   1   chr1_50638463     HPrz    C    G        0      0        2 
   1   chr1_50638463     ZBoe    C    G        0      0        2 
   1   chr1_50638463     ZGre    C    G        0      0        2 
   1   chr1_50638463     ZHar    C    G        1      2        2 
   1   chr1_50638463   Sample    C    G        0      0        2 
   1   chr1_50642872     AAsi    C    A        1      2        2 
   1   chr1_50642872     AKia    C    A        0      0        2 
   1   chr1_50642872     AOna    C    A        0      0        2 
   1   chr1_50642872     ASom    C    A        1      2        2 
   1   chr1_50642872     HCab    C    A        0      0        2 
   1   chr1_50642872     HPrz    C    A        0      0        2 
   1   chr1_50642872     ZBoe    C    A        0      0        2 
   1   chr1_50642872     ZGre    C    A        0      0        2 
   1   chr1_50642872     ZHar    C    A        0      0        2 
   1   chr1_50642872   Sample    C    A        1      2        2 
   1   chr1_50651253     AAsi    A    C        0      0        2 
   1   chr1_50651253     AKia    A    C        0      0        2 
   1   chr1_50651253     AOna    A    C        0      0        2 
   1   chr1_50651253     ASom    A    C        0      0        2 
   1   chr1_50651253     HCab    A    C        0      0        2 
   1   chr1_50651253     HPrz    A    C        0      0        2 
   1   chr1_50651253     ZBoe    A    C      0.5      1        2 
   1   chr1_50651253     ZGre    A    C        0      0        2 
   1   chr1_50651253     ZHar    A    C        0      0        2 
   1   chr1_50651253   Sample    A    C        0      0        2 
   1   chr1_50670918     AAsi    A    C        0      0        2 
   1   chr1_50670918     AKia    A    C        0      0        2 
   1   chr1_50670918     AOna    A    C        0      0        2 
   1   chr1_50670918     ASom    A    C      0.5      1        2 
   1   chr1_50670918     HCab    A    C        0      0        2 
   1   chr1_50670918     HPrz    A    C        0      0        2 
   1   chr1_50670918     ZBoe    A    C        0      0        2 
   1   chr1_50670918     ZGre    A    C        0      0        2 
   1   chr1_50670918     ZHar    A    C        0      0        2 
   1   chr1_50670918   Sample    A    C        0      0        2 
   1   chr1_50670967     AAsi    C    A        0      0        2 
   1   chr1_50670967     AKia    C    A        0      0        2 
   1   chr1_50670967     AOna    C    A        0      0        2 
   1   chr1_50670967     ASom    C    A      0.5      1        2 
   1   chr1_50670967     HCab    C    A        0      0        2 
   1   chr1_50670967     HPrz    C    A        0      0        2 
   1   chr1_50670967     ZBoe    C    A        0      0        2 
   1   chr1_50670967     ZGre    C    A        0      0        2 
   1   chr1_50670967     ZHar    C    A        0      0        2 
   1   chr1_50670967   Sample    C    A        0      0        2 
   1   chr1_50707068     AAsi    C    G        0      0        2 
   1   chr1_50707068     AKia    C    G        0      0        2 
   1   chr1_50707068     AOna    C    G        0      0        2 
   1   chr1_50707068     ASom    C    G        0      0        2 
   1   chr1_50707068     HCab    C    G        0      0        2 
   1   chr1_50707068     HPrz    C    G        0      0        2 
   1   chr1_50707068     ZBoe    C    G        1      2        2 
   1   chr1_50707068     ZGre    C    G        0      0        2 
   1   chr1_50707068     ZHar    C    G        0      0        2 
   1   chr1_50707068   Sample    C    G        0      0        2 
   1   chr1_50714715     AAsi    G    C        1      2        2 
   1   chr1_50714715     AKia    G    C        0      0        2 
   1   chr1_50714715     AOna    G    C        0      0        2 
   1   chr1_50714715     ASom    G    C        1      2        2 
   1   chr1_50714715     HCab    G    C        0      0        2 
   1   chr1_50714715     HPrz    G    C        0      0        2 
   1   chr1_50714715     ZBoe    G    C        0      0        2 
   1   chr1_50714715     ZGre    G    C        0      0        2 
   1   chr1_50714715     ZHar    G    C        0      0        2 
   1   chr1_50714715   Sample    G    C        1      2        2 
   1   chr1_50748216     AAsi    T    G        0      0        2 
   1   chr1_50748216     AKia    T    G        0      0        2 
   1   chr1_50748216     AOna    T    G        0      0        2 
   1   chr1_50748216     ASom    T    G        0      0        2 
   1   chr1_50748216     HCab    T    G        0      0        2 
   1   chr1_50748216     HPrz    T    G        0      0        2 
   1   chr1_50748216     ZBoe    T    G        0      0        2 
   1   chr1_50748216     ZGre    T    G      0.5      1        2 
   1   chr1_50748216     ZHar    T    G        0      0        2 
   1   chr1_50748216   Sample    T    G        0      0        2 
   1   chr1_50761996     AAsi    C    A        0      0        2 
   1   chr1_50761996     AKia    C    A        0      0        2 
   1   chr1_50761996     AOna    C    A        0      0        2 
   1   chr1_50761996     ASom    C    A        0      0        2 
   1   chr1_50761996     HCab    C    A        0      0        2 
   1   chr1_50761996     HPrz    C    A        0      0        2 
   1   chr1_50761996     ZBoe    C    A      0.5      1        2 
   1   chr1_50761996     ZGre    C    A        0      0        2 
   1   chr1_50761996     ZHar    C    A        0      0        2 
   1   chr1_50761996   Sample    C    A        0      0        2 
   1   chr1_50772866     AAsi    C    A        0      0        2 
   1   chr1_50772866     AKia    C    A        0      0        2 
   1   chr1_50772866     AOna    C    A        0      0        2 
   1   chr1_50772866     ASom    C    A        0      0        2 
   1   chr1_50772866     HCab    C    A        0      0        2 
   1   chr1_50772866     HPrz    C    A        0      0        2 
   1   chr1_50772866     ZBoe    C    A        0      0        2 
   1   chr1_50772866     ZGre    C    A        0      0        2 
   1   chr1_50772866     ZHar    C    A      0.5      1        2 
   1   chr1_50772866   Sample    C    A        0      0        2 
   1   chr1_50787175     AAsi    A    C        0      0        2 
   1   chr1_50787175     AKia    A    C        0      0        2 
   1   chr1_50787175     AOna    A    C        0      0        2 
   1   chr1_50787175     ASom    A    C        0      0        2 
   1   chr1_50787175     HCab    A    C      0.5      1        2 
   1   chr1_50787175     HPrz    A    C        0      0        2 
   1   chr1_50787175     ZBoe    A    C        0      0        2 
   1   chr1_50787175     ZGre    A    C        0      0        2 
   1   chr1_50787175     ZHar    A    C        0      0        2 
   1   chr1_50787175   Sample    A    C        0      0        2 
   1   chr1_50805295     AAsi    C    A        0      0        2 
   1   chr1_50805295     AKia    C    A        0      0        2 
   1   chr1_50805295     AOna    C    A        0      0        2 
   1   chr1_50805295     ASom    C    A        0      0        2 
   1   chr1_50805295     HCab    C    A        0      0        2 
   1   chr1_50805295     HPrz    C    A      0.5      1        2 
   1   chr1_50805295     ZBoe    C    A        0      0        2 
   1   chr1_50805295     ZGre    C    A        0      0        2 
   1   chr1_50805295     ZHar    C    A        0      0        2 
   1   chr1_50805295   Sample    C    A        0      0        2 
   1   chr1_50805625     AAsi    A    T        0      0        2 
   1   chr1_50805625     AKia    A    T        0      0        2 
   1   chr1_50805625     AOna    A    T        0      0        2 
   1   chr1_50805625     ASom    A    T        0      0        2 
   1   chr1_50805625     HCab    A    T        1      2        2 
   1   chr1_50805625     HPrz    A    T        1      2        2 
   1   chr1_50805625     ZBoe    A    T        0      0        2 
   1   chr1_50805625     ZGre    A    T        0      0        2 
   1   chr1_50805625     ZHar    A    T        0      0        2 
   1   chr1_50805625   Sample    A    T        0      0        2 
   1   chr1_50812466     AAsi    A    C        0      0        2 
   1   chr1_50812466     AKia    A    C        0      0        2 
   1   chr1_50812466     AOna    A    C        0      0        2 
   1   chr1_50812466     ASom    A    C        0      0        2 
   1   chr1_50812466     HCab    A    C        0      0        2 
   1   chr1_50812466     HPrz    A    C      0.5      1        2 
   1   chr1_50812466     ZBoe    A    C        0      0        2 
   1   chr1_50812466     ZGre    A    C        0      0        2 
   1   chr1_50812466     ZHar    A    C        0      0        2 
   1   chr1_50812466   Sample    A    C        0      0        2 
   1   chr1_50837474     AAsi    T    G        0      0        2 
   1   chr1_50837474     AKia    T    G        0      0        2 
   1   chr1_50837474     AOna    T    G        0      0        2 
   1   chr1_50837474     ASom    T    G        0      0        2 
   1   chr1_50837474     HCab    T    G        1      2        2 
   1   chr1_50837474     HPrz    T    G        1      2        2 
   1   chr1_50837474     ZBoe    T    G        0      0        2 
   1   chr1_50837474     ZGre    T    G        0      0        2 
   1   chr1_50837474     ZHar    T    G        0      0        2 
   1   chr1_50837474   Sample    T    G        0      0        2 
   1   chr1_50862393     AAsi    G    T        0      0        2 
   1   chr1_50862393     AKia    G    T        0      0        2 
   1   chr1_50862393     AOna    G    T        0      0        2 
   1   chr1_50862393     ASom    G    T        0      0        2 
   1   chr1_50862393     HCab    G    T        1      2        2 
   1   chr1_50862393     HPrz    G    T        1      2        2 
   1   chr1_50862393     ZBoe    G    T        0      0        2 
   1   chr1_50862393     ZGre    G    T        0      0        2 
   1   chr1_50862393     ZHar    G    T        0      0        2 
   1   chr1_50862393   Sample    G    T        0      0        2 
   1   chr1_50877017     AAsi    A    C        0      0        2 
   1   chr1_50877017     AKia    A    C        0      0        2 
   1   chr1_50877017     AOna    A    C        0      0        2 
   1   chr1_50877017     ASom    A    C        0      0        2 
   1   chr1_50877017     HCab    A    C        1      2        2 
   1   chr1_50877017     HPrz    A    C        1      2        2 
   1   chr1_50877017     ZBoe    A    C        0      0        2 
   1   chr1_50877017     ZGre    A    C        0      0        2 
   1   chr1_50877017     ZHar    A    C        0      0        2 
   1   chr1_50877017   Sample    A    C        0      0        2 
   1   chr1_50918194     AAsi    T    G        0      0        2 
   1   chr1_50918194     AKia    T    G        0      0        2 
   1   chr1_50918194     AOna    T    G        0      0        2 
   1   chr1_50918194     ASom    T    G        0      0        2 
   1   chr1_50918194     HCab    T    G        0      0        2 
   1   chr1_50918194     HPrz    T    G        0      0        2 
   1   chr1_50918194     ZBoe    T    G        1      2        2 
   1   chr1_50918194     ZGre    T    G        0      0        2 
   1   chr1_50918194     ZHar    T    G        0      0        2 
   1   chr1_50918194   Sample    T    G        0      0        2 
   1   chr1_50938203     AAsi    G    T        0      0        2 
   1   chr1_50938203     AKia    G    T        0      0        2 
   1   chr1_50938203     AOna    G    T        0      0        2 
   1   chr1_50938203     ASom    G    T      0.5      1        2 
   1   chr1_50938203     HCab    G    T        0      0        2 
   1   chr1_50938203     HPrz    G    T        0      0        2 
   1   chr1_50938203     ZBoe    G    T        0      0        2 
   1   chr1_50938203     ZGre    G    T        0      0        2 
   1   chr1_50938203     ZHar    G    T        0      0        2 
   1   chr1_50938203   Sample    G    T        0      0        2 
   1   chr1_50962224     AAsi    G    C        0      0        2 
   1   chr1_50962224     AKia    G    C        1      2        2 
   1   chr1_50962224     AOna    G    C        1      2        2 
   1   chr1_50962224     ASom    G    C        0      0        2 
   1   chr1_50962224     HCab    G    C        0      0        2 
   1   chr1_50962224     HPrz    G    C        0      0        2 
   1   chr1_50962224     ZBoe    G    C        0      0        2 
   1   chr1_50962224     ZGre    G    C        0      0        2 
   1   chr1_50962224     ZHar    G    C        0      0        2 
   1   chr1_50962224   Sample    G    C        0      0        2 
   1   chr1_50962643     AAsi    G    C      0.5      1        2 
   1   chr1_50962643     AKia    G    C        0      0        2 
   1   chr1_50962643     AOna    G    C        0      0        2 
   1   chr1_50962643     ASom    G    C        0      0        2 
   1   chr1_50962643     HCab    G    C        0      0        2 
   1   chr1_50962643     HPrz    G    C        0      0        2 
   1   chr1_50962643     ZBoe    G    C        0      0        2 
   1   chr1_50962643     ZGre    G    C        0      0        2 
   1   chr1_50962643     ZHar    G    C        0      0        2 
   1   chr1_50962643   Sample    G    C        0      0        2 
   1   chr1_50966891     AAsi    C    A        0      0        2 
   1   chr1_50966891     AKia    C    A        0      0        2 
   1   chr1_50966891     AOna    C    A        0      0        2 
   1   chr1_50966891     ASom    C    A        0      0        2 
   1   chr1_50966891     HCab    C    A        0      0        2 
   1   chr1_50966891     HPrz    C    A        0      0        2 
   1   chr1_50966891     ZBoe    C    A        1      2        2 
   1   chr1_50966891     ZGre    C    A        0      0        2 
   1   chr1_50966891     ZHar    C    A        0      0        2 
   1   chr1_50966891   Sample    C    A        0      0        2 
   1   chr1_51009892     AAsi    C    A        0      0        2 
   1   chr1_51009892     AKia    C    A        0      0        2 
   1   chr1_51009892     AOna    C    A        0      0        2 
   1   chr1_51009892     ASom    C    A        0      0        2 
   1   chr1_51009892     HCab    C    A        0      0        2 
   1   chr1_51009892     HPrz    C    A        0      0        2 
   1   chr1_51009892     ZBoe    C    A        0      0        2 
   1   chr1_51009892     ZGre    C    A      0.5      1        2 
   1   chr1_51009892     ZHar    C    A        0      0        2 
   1   chr1_51009892   Sample    C    A        0      0        2 
   1   chr1_51059478     AAsi    C    G        0      0        2 
   1   chr1_51059478     AKia    C    G        0      0        2 
   1   chr1_51059478     AOna    C    G      0.5      1        2 
   1   chr1_51059478     ASom    C    G        0      0        2 
   1   chr1_51059478     HCab    C    G        0      0        2 
   1   chr1_51059478     HPrz    C    G        0      0        2 
   1   chr1_51059478     ZBoe    C    G        0      0        2 
   1   chr1_51059478     ZGre    C    G        0      0        2 
   1   chr1_51059478     ZHar    C    G        0      0        2 
   1   chr1_51059478   Sample    C    G        0      0        2 
   1   chr1_51074144     AAsi    G    C        0      0        2 
   1   chr1_51074144     AKia    G    C        0      0        2 
   1   chr1_51074144     AOna    G    C        0      0        2 
   1   chr1_51074144     ASom    G    C      0.5      1        2 
   1   chr1_51074144     HCab    G    C        0      0        2 
   1   chr1_51074144     HPrz    G    C        0      0        2 
   1   chr1_51074144     ZBoe    G    C        0      0        2 
   1   chr1_51074144     ZGre    G    C        0      0        2 
   1   chr1_51074144     ZHar    G    C        0      0        2 
   1   chr1_51074144   Sample    G    C        0      0        2 
   1   chr1_51082022     AAsi    G    C        0      0        2 
   1   chr1_51082022     AKia    G    C        0      0        2 
   1   chr1_51082022     AOna    G    C        0      0        2 
   1   chr1_51082022     ASom    G    C        0      0        2 
   1   chr1_51082022     HCab    G    C        0      0        2 
   1   chr1_51082022     HPrz    G    C        0      0        2 
   1   chr1_51082022     ZBoe    G    C        0      0        2 
   1   chr1_51082022     ZGre    G    C        0      0        2 
   1   chr1_51082022     ZHar    G    C        1      2        2 
   1   chr1_51082022   Sample    G    C        0      0        2 
   1   chr1_51127112     AAsi    G    C        1      2        2 
   1   chr1_51127112     AKia    G    C        0      0        2 
   1   chr1_51127112     AOna    G    C      0.5      1        2 
   1   chr1_51127112     ASom    G    C        1      2        2 
   1   chr1_51127112     HCab    G    C        0      0        2 
   1   chr1_51127112     HPrz    G    C        0      0        2 
   1   chr1_51127112     ZBoe    G    C        0      0        2 
   1   chr1_51127112     ZGre    G    C        0      0        2 
   1   chr1_51127112     ZHar    G    C        0      0        2 
   1   chr1_51127112   Sample    G    C        1      2        2 
   1   chr1_51135143     AAsi    A    T        0      0        2 
   1   chr1_51135143     AKia    A    T        0      0        2 
   1   chr1_51135143     AOna    A    T        0      0        2 
   1   chr1_51135143     ASom    A    T        0      0        2 
   1   chr1_51135143     HCab    A    T        1      2        2 
   1   chr1_51135143     HPrz    A    T        1      2        2 
   1   chr1_51135143     ZBoe    A    T        0      0        2 
   1   chr1_51135143     ZGre    A    T        0      0        2 
   1   chr1_51135143     ZHar    A    T        0      0        2 
   1   chr1_51135143   Sample    A    T        0      0        2 
   1   chr1_51163553     AAsi    C    G        0      0        2 
   1   chr1_51163553     AKia    C    G        1      2        2 
   1   chr1_51163553     AOna    C    G        0      0        2 
   1   chr1_51163553     ASom    C    G        0      0        2 
   1   chr1_51163553     HCab    C    G        0      0        2 
   1   chr1_51163553     HPrz    C    G        0      0        2 
   1   chr1_51163553     ZBoe    C    G        0      0        2 
   1   chr1_51163553     ZGre    C    G        0      0        2 
   1   chr1_51163553     ZHar    C    G        0      0        2 
   1   chr1_51163553   Sample    C    G        0      0        2 
   1   chr1_51163815     AAsi    A    T      0.5      1        2 
   1   chr1_51163815     AKia    A    T        0      0        2 
   1   chr1_51163815     AOna    A    T        0      0        2 
   1   chr1_51163815     ASom    A    T        0      0        2 
   1   chr1_51163815     HCab    A    T        0      0        2 
   1   chr1_51163815     HPrz    A    T        0      0        2 
   1   chr1_51163815     ZBoe    A    T        0      0        2 
   1   chr1_51163815     ZGre    A    T        0      0        2 
   1   chr1_51163815     ZHar    A    T        0      0        2 
   1   chr1_51163815   Sample    A    T        0      0        2 
   1   chr1_51165342     AAsi    A    C        0      0        2 
   1   chr1_51165342     AKia    A    C        0      0        2 
   1   chr1_51165342     AOna    A    C        0      0        2 
   1   chr1_51165342     ASom    A    C        0      0        2 
   1   chr1_51165342     HCab    A    C        0      0        2 
   1   chr1_51165342     HPrz    A    C        0      0        2 
   1   chr1_51165342     ZBoe    A    C        0      0        2 
   1   chr1_51165342     ZGre    A    C        0      0        2 
   1   chr1_51165342     ZHar    A    C        1      2        2 
   1   chr1_51165342   Sample    A    C        0      0        2 
   1   chr1_51224610     AAsi    G    T        0      0        2 
   1   chr1_51224610     AKia    G    T        0      0        2 
   1   chr1_51224610     AOna    G    T        0      0        2 
   1   chr1_51224610     ASom    G    T        0      0        2 
   1   chr1_51224610     HCab    G    T        1      2        2 
   1   chr1_51224610     HPrz    G    T        1      2        2 
   1   chr1_51224610     ZBoe    G    T        0      0        2 
   1   chr1_51224610     ZGre    G    T        0      0        2 
   1   chr1_51224610     ZHar    G    T        0      0        2 
   1   chr1_51224610   Sample    G    T        0      0        2 
   1   chr1_51224985     AAsi    C    A        0      0        2 
   1   chr1_51224985     AKia    C    A        0      0        2 
   1   chr1_51224985     AOna    C    A        0      0        2 
   1   chr1_51224985     ASom    C    A        0      0        2 
   1   chr1_51224985     HCab    C    A        1      2        2 
   1   chr1_51224985     HPrz    C    A        1      2        2 
   1   chr1_51224985     ZBoe    C    A        0      0        2 
   1   chr1_51224985     ZGre    C    A        0      0        2 
   1   chr1_51224985     ZHar    C    A        0      0        2 
   1   chr1_51224985   Sample    C    A        0      0        2 
   1   chr1_51245579     AAsi    G    T        0      0        2 
   1   chr1_51245579     AKia    G    T        1      2        2 
   1   chr1_51245579     AOna    G    T        1      2        2 
   1   chr1_51245579     ASom    G    T        0      0        2 
   1   chr1_51245579     HCab    G    T        0      0        2 
   1   chr1_51245579     HPrz    G    T        0      0        2 
   1   chr1_51245579     ZBoe    G    T        0      0        2 
   1   chr1_51245579     ZGre    G    T        0      0        2 
   1   chr1_51245579     ZHar    G    T        0      0        2 
   1   chr1_51245579   Sample    G    T        0      0        2 
   1   chr1_51246685     AAsi    T    G        0      0        2 
   1   chr1_51246685     AKia    T    G        0      0        2 
   1   chr1_51246685     AOna    T    G        0      0        2 
   1   chr1_51246685     ASom    T    G        0      0        2 
   1   chr1_51246685     HCab    T    G        0      0        2 
   1   chr1_51246685     HPrz    T    G        0      0        2 
   1   chr1_51246685     ZBoe    T    G      0.5      1        2 
   1   chr1_51246685     ZGre    T    G        0      0        2 
   1   chr1_51246685     ZHar    T    G        0      0        2 
   1   chr1_51246685   Sample    T    G        0      0        2 
   1   chr1_51254238     AAsi    G    C        0      0        2 
   1   chr1_51254238     AKia    G    C        0      0        2 
   1   chr1_51254238     AOna    G    C        0      0        2 
   1   chr1_51254238     ASom    G    C        0      0        2 
   1   chr1_51254238     HCab    G    C      0.5      1        2 
   1   chr1_51254238     HPrz    G    C        0      0        2 
   1   chr1_51254238     ZBoe    G    C        0      0        2 
   1   chr1_51254238     ZGre    G    C        0      0        2 
   1   chr1_51254238     ZHar    G    C        0      0        2 
   1   chr1_51254238   Sample    G    C        0      0        2 
   1   chr1_51282924     AAsi    G    T        0      0        2 
   1   chr1_51282924     AKia    G    T        0      0        2 
   1   chr1_51282924     AOna    G    T        0      0        2 
   1   chr1_51282924     ASom    G    T        0      0        2 
   1   chr1_51282924     HCab    G    T      0.5      1        2 
   1   chr1_51282924     HPrz    G    T        0      0        2 
   1   chr1_51282924     ZBoe    G    T        0      0        2 
   1   chr1_51282924     ZGre    G    T        0      0        2 
   1   chr1_51282924     ZHar    G    T        0      0        2 
   1   chr1_51282924   Sample    G    T        0      0        2 
   1   chr1_51291556     AAsi    A    C        0      0        2 
   1   chr1_51291556     AKia    A    C        0      0        2 
   1   chr1_51291556     AOna    A    C        0      0        2 
   1   chr1_51291556     ASom    A    C      0.5      1        2 
   1   chr1_51291556     HCab    A    C        0      0        2 
   1   chr1_51291556     HPrz    A    C        0      0        2 
   1   chr1_51291556     ZBoe    A    C        0      0        2 
   1   chr1_51291556     ZGre    A    C        0      0        2 
   1   chr1_51291556     ZHar    A    C        0      0        2 
   1   chr1_51291556   Sample    A    C        0      0        2 
   1   chr1_51306988     AAsi    G    T        0      0        2 
   1   chr1_51306988     AKia    G    T        0      0        2 
   1   chr1_51306988     AOna    G    T        0      0        2 
   1   chr1_51306988     ASom    G    T        0      0        2 
   1   chr1_51306988     HCab    G    T        0      0        2 
   1   chr1_51306988     HPrz    G    T        0      0        2 
   1   chr1_51306988     ZBoe    G    T        0      0        2 
   1   chr1_51306988     ZGre    G    T        0      0        2 
   1   chr1_51306988     ZHar    G    T      0.5      1        2 
   1   chr1_51306988   Sample    G    T        0      0        2 
   1   chr1_51333432     AAsi    T    A        0      0        2 
   1   chr1_51333432     AKia    T    A        0      0        2 
   1   chr1_51333432     AOna    T    A        0      0        2 
   1   chr1_51333432     ASom    T    A        0      0        2 
   1   chr1_51333432     HCab    T    A        0      0        2 
   1   chr1_51333432     HPrz    T    A        0      0        2 
   1   chr1_51333432     ZBoe    T    A        0      0        2 
   1   chr1_51333432     ZGre    T    A        1      2        2 
   1   chr1_51333432     ZHar    T    A        0      0        2 
   1   chr1_51333432   Sample    T    A        0      0        2 
   1   chr1_51385694     AAsi    G    C        0      0        2 
   1   chr1_51385694     AKia    G    C        1      2        2 
   1   chr1_51385694     AOna    G    C        1      2        2 
   1   chr1_51385694     ASom    G    C        0      0        2 
   1   chr1_51385694     HCab    G    C        0      0        2 
   1   chr1_51385694     HPrz    G    C        0      0        2 
   1   chr1_51385694     ZBoe    G    C        0      0        2 
   1   chr1_51385694     ZGre    G    C        0      0        2 
   1   chr1_51385694     ZHar    G    C        0      0        2 
   1   chr1_51385694   Sample    G    C        0      0        2 
   1   chr1_51396407     AAsi    C    A        0      0        2 
   1   chr1_51396407     AKia    C    A        0      0        2 
   1   chr1_51396407     AOna    C    A        0      0        2 
   1   chr1_51396407     ASom    C    A        0      0        2 
   1   chr1_51396407     HCab    C    A        0      0        2 
   1   chr1_51396407     HPrz    C    A        0      0        2 
   1   chr1_51396407     ZBoe    C    A        0      0        2 
   1   chr1_51396407     ZGre    C    A      0.5      1        2 
   1   chr1_51396407     ZHar    C    A        0      0        2 
   1   chr1_51396407   Sample    C    A        0      0        2 
   1   chr1_51417384     AAsi    G    C        0      0        2 
   1   chr1_51417384     AKia    G    C        0      0        2 
   1   chr1_51417384     AOna    G    C        0      0        2 
   1   chr1_51417384     ASom    G    C        0      0        2 
   1   chr1_51417384     HCab    G    C        0      0        2 
   1   chr1_51417384     HPrz    G    C        0      0        2 
   1   chr1_51417384     ZBoe    G    C        1      2        2 
   1   chr1_51417384     ZGre    G    C        0      0        2 
   1   chr1_51417384     ZHar    G    C        0      0        2 
   1   chr1_51417384   Sample    G    C        0      0        2 
   1   chr1_51419820     AAsi    G    T        0      0        2 
   1   chr1_51419820     AKia    G    T        1      2        2 
   1   chr1_51419820     AOna    G    T        1      2        2 
   1   chr1_51419820     ASom    G    T        0      0        2 
   1   chr1_51419820     HCab    G    T        0      0        2 
   1   chr1_51419820     HPrz    G    T        0      0        2 
   1   chr1_51419820     ZBoe    G    T        0      0        2 
   1   chr1_51419820     ZGre    G    T        0      0        2 
   1   chr1_51419820     ZHar    G    T        0      0        2 
   1   chr1_51419820   Sample    G    T        0      0        2 
   1   chr1_51435096     AAsi    T    G        0      0        2 
   1   chr1_51435096     AKia    T    G        0      0        2 
   1   chr1_51435096     AOna    T    G        0      0        2 
   1   chr1_51435096     ASom    T    G        0      0        2 
   1   chr1_51435096     HCab    T    G        0      0        2 
   1   chr1_51435096     HPrz    T    G      0.5      1        2 
   1   chr1_51435096     ZBoe    T    G        0      0        2 
   1   chr1_51435096     ZGre    T    G        0      0        2 
   1   chr1_51435096     ZHar    T    G        0      0        2 
   1   chr1_51435096   Sample    T    G        0      0        2 
   1   chr1_51441788     AAsi    C    A        0      0        2 
   1   chr1_51441788     AKia    C    A        0      0        2 
   1   chr1_51441788     AOna    C    A        0      0        2 
   1   chr1_51441788     ASom    C    A        0      0        2 
   1   chr1_51441788     HCab    C    A        1      2        2 
   1   chr1_51441788     HPrz    C    A        1      2        2 
   1   chr1_51441788     ZBoe    C    A        0      0        2 
   1   chr1_51441788     ZGre    C    A        0      0        2 
   1   chr1_51441788     ZHar    C    A        0      0        2 
   1   chr1_51441788   Sample    C    A        0      0        2 
   1   chr1_51441876     AAsi    A    T        0      0        2 
   1   chr1_51441876     AKia    A    T        0      0        2 
   1   chr1_51441876     AOna    A    T        0      0        2 
   1   chr1_51441876     ASom    A    T        0      0        2 
   1   chr1_51441876     HCab    A    T        0      0        2 
   1   chr1_51441876     HPrz    A    T        0      0        2 
   1   chr1_51441876     ZBoe    A    T      0.5      1        2 
   1   chr1_51441876     ZGre    A    T        0      0        2 
   1   chr1_51441876     ZHar    A    T        0      0        2 
   1   chr1_51441876   Sample    A    T        0      0        2 
   1   chr1_51454461     AAsi    C    G        0      0        2 
   1   chr1_51454461     AKia    C    G        0      0        2 
   1   chr1_51454461     AOna    C    G        0      0        2 
   1   chr1_51454461     ASom    C    G        0      0        2 
   1   chr1_51454461     HCab    C    G        1      2        2 
   1   chr1_51454461     HPrz    C    G        1      2        2 
   1   chr1_51454461     ZBoe    C    G        0      0        2 
   1   chr1_51454461     ZGre    C    G        0      0        2 
   1   chr1_51454461     ZHar    C    G        0      0        2 
   1   chr1_51454461   Sample    C    G        0      0        2 
   1   chr1_51457336     AAsi    T    G      0.5      1        2 
   1   chr1_51457336     AKia    T    G        0      0        2 
   1   chr1_51457336     AOna    T    G        0      0        2 
   1   chr1_51457336     ASom    T    G        0      0        2 
   1   chr1_51457336     HCab    T    G        0      0        2 
   1   chr1_51457336     HPrz    T    G        0      0        2 
   1   chr1_51457336     ZBoe    T    G        0      0        2 
   1   chr1_51457336     ZGre    T    G        0      0        2 
   1   chr1_51457336     ZHar    T    G        0      0        2 
   1   chr1_51457336   Sample    T    G        0      0        2 
   1   chr1_51475840     AAsi    G    C        0      0        2 
   1   chr1_51475840     AKia    G    C        0      0        2 
   1   chr1_51475840     AOna    G    C        0      0        2 
   1   chr1_51475840     ASom    G    C        0      0        2 
   1   chr1_51475840     HCab    G    C        1      2        2 
   1   chr1_51475840     HPrz    G    C        1      2        2 
   1   chr1_51475840     ZBoe    G    C        0      0        2 
   1   chr1_51475840     ZGre    G    C        0      0        2 
   1   chr1_51475840     ZHar    G    C        0      0        2 
   1   chr1_51475840   Sample    G    C        0      0        2 
   1   chr1_51481551     AAsi    T    G        0      0        2 
   1   chr1_51481551     AKia    T    G        0      0        2 
   1   chr1_51481551     AOna    T    G        0      0        2 
   1   chr1_51481551     ASom    T    G        0      0        2 
   1   chr1_51481551     HCab    T    G        0      0        2 
   1   chr1_51481551     HPrz    T    G        0      0        2 
   1   chr1_51481551     ZBoe    T    G        0      0        2 
   1   chr1_51481551     ZGre    T    G      0.5      1        2 
   1   chr1_51481551     ZHar    T    G        0      0        2 
   1   chr1_51481551   Sample    T    G        0      0        2 
   1   chr1_51509196     AAsi    C    G        0      0        2 
   1   chr1_51509196     AKia    C    G        0      0        2 
   1   chr1_51509196     AOna    C    G        0      0        2 
   1   chr1_51509196     ASom    C    G        0      0        2 
   1   chr1_51509196     HCab    C    G        0      0        2 
   1   chr1_51509196     HPrz    C    G        0      0        2 
   1   chr1_51509196     ZBoe    C    G        1      2        2 
   1   chr1_51509196     ZGre    C    G        0      0        2 
   1   chr1_51509196     ZHar    C    G        0      0        2 
   1   chr1_51509196   Sample    C    G        0      0        2 
   1   chr1_51524656     AAsi    C    G        0      0        2 
   1   chr1_51524656     AKia    C    G        0      0        2 
   1   chr1_51524656     AOna    C    G        0      0        2 
   1   chr1_51524656     ASom    C    G        0      0        2 
   1   chr1_51524656     HCab    C    G        1      2        2 
   1   chr1_51524656     HPrz    C    G        1      2        2 
   1   chr1_51524656     ZBoe    C    G        0      0        2 
   1   chr1_51524656     ZGre    C    G        0      0        2 
   1   chr1_51524656     ZHar    C    G        0      0        2 
   1   chr1_51524656   Sample    C    G        0      0        2 
   1   chr1_51525966     AAsi    T    G        0      0        2 
   1   chr1_51525966     AKia    T    G        0      0        2 
   1   chr1_51525966     AOna    T    G        0      0        2 
   1   chr1_51525966     ASom    T    G        0      0        2 
   1   chr1_51525966     HCab    T    G        0      0        2 
   1   chr1_51525966     HPrz    T    G        0      0        2 
   1   chr1_51525966     ZBoe    T    G        0      0        2 
   1   chr1_51525966     ZGre    T    G      0.5      1        2 
   1   chr1_51525966     ZHar    T    G        0      0        2 
   1   chr1_51525966   Sample    T    G        0      0        2 
   1   chr1_51530656     AAsi    T    A        0      0        2 
   1   chr1_51530656     AKia    T    A        0      0        2 
   1   chr1_51530656     AOna    T    A        0      0        2 
   1   chr1_51530656     ASom    T    A        0      0        2 
   1   chr1_51530656     HCab    T    A      0.5      1        2 
   1   chr1_51530656     HPrz    T    A        0      0        2 
   1   chr1_51530656     ZBoe    T    A        0      0        2 
   1   chr1_51530656     ZGre    T    A        0      0        2 
   1   chr1_51530656     ZHar    T    A        0      0        2 
   1   chr1_51530656   Sample    T    A        0      0        2 
   1   chr1_51575591     AAsi    T    A        0      0        2 
   1   chr1_51575591     AKia    T    A        0      0        2 
   1   chr1_51575591     AOna    T    A        0      0        2 
   1   chr1_51575591     ASom    T    A        0      0        2 
   1   chr1_51575591     HCab    T    A      0.5      1        2 
   1   chr1_51575591     HPrz    T    A        0      0        2 
   1   chr1_51575591     ZBoe    T    A        0      0        2 
   1   chr1_51575591     ZGre    T    A        0      0        2 
   1   chr1_51575591     ZHar    T    A        0      0        2 
   1   chr1_51575591   Sample    T    A        0      0        2 
   1   chr1_51648532     AAsi    G    T        0      0        2 
   1   chr1_51648532     AKia    G    T      0.5      1        2 
   1   chr1_51648532     AOna    G    T        0      0        2 
   1   chr1_51648532     ASom    G    T        0      0        2 
   1   chr1_51648532     HCab    G    T        0      0        2 
   1   chr1_51648532     HPrz    G    T        0      0        2 
   1   chr1_51648532     ZBoe    G    T        0      0        2 
   1   chr1_51648532     ZGre    G    T        0      0        2 
   1   chr1_51648532     ZHar    G    T        0      0        2 
   1   chr1_51648532   Sample    G    T        0      0        2 
   1   chr1_51648641     AAsi    T    G      0.5      1        2 
   1   chr1_51648641     AKia    T    G        0      0        2 
   1   chr1_51648641     AOna    T    G        0      0        2 
   1   chr1_51648641     ASom    T    G      0.5      1        2 
   1   chr1_51648641     HCab    T    G        0      0        2 
   1   chr1_51648641     HPrz    T    G        0      0        2 
   1   chr1_51648641     ZBoe    T    G        0      0        2 
   1   chr1_51648641     ZGre    T    G        0      0        2 
   1   chr1_51648641     ZHar    T    G        0      0        2 
   1   chr1_51648641   Sample    T    G        0      0        2 
   1   chr1_51657433     AAsi    G    C        0      0        2 
   1   chr1_51657433     AKia    G    C        0      0        2 
   1   chr1_51657433     AOna    G    C        0      0        2 
   1   chr1_51657433     ASom    G    C        0      0        2 
   1   chr1_51657433     HCab    G    C        0      0        2 
   1   chr1_51657433     HPrz    G    C        0      0        2 
   1   chr1_51657433     ZBoe    G    C        0      0        2 
   1   chr1_51657433     ZGre    G    C        0      0        2 
   1   chr1_51657433     ZHar    G    C      0.5      1        2 
   1   chr1_51657433   Sample    G    C        0      0        2 
   1   chr1_51658512     AAsi    A    T        0      0        2 
   1   chr1_51658512     AKia    A    T        0      0        2 
   1   chr1_51658512     AOna    A    T        0      0        2 
   1   chr1_51658512     ASom    A    T      0.5      1        2 
   1   chr1_51658512     HCab    A    T        0      0        2 
   1   chr1_51658512     HPrz    A    T        0      0        2 
   1   chr1_51658512     ZBoe    A    T        0      0        2 
   1   chr1_51658512     ZGre    A    T        0      0        2 
   1   chr1_51658512     ZHar    A    T        0      0        2 
   1   chr1_51658512   Sample    A    T        0      0        2 
   1   chr1_51674316     AAsi    C    G        0      0        2 
   1   chr1_51674316     AKia    C    G        0      0        2 
   1   chr1_51674316     AOna    C    G      0.5      1        2 
   1   chr1_51674316     ASom    C    G        0      0        2 
   1   chr1_51674316     HCab    C    G        0      0        2 
   1   chr1_51674316     HPrz    C    G        0      0        2 
   1   chr1_51674316     ZBoe    C    G        1      2        2 
   1   chr1_51674316     ZGre    C    G        1      2        2 
   1   chr1_51674316     ZHar    C    G        0      0        2 
   1   chr1_51674316   Sample    C    G        0      0        2 
   1   chr1_51683156     AAsi    C    A        0      0        2 
   1   chr1_51683156     AKia    C    A        1      2        2 
   1   chr1_51683156     AOna    C    A      0.5      1        2 
   1   chr1_51683156     ASom    C    A        0      0        2 
   1   chr1_51683156     HCab    C    A        0      0        2 
   1   chr1_51683156     HPrz    C    A        0      0        2 
   1   chr1_51683156     ZBoe    C    A        0      0        2 
   1   chr1_51683156     ZGre    C    A        0      0        2 
   1   chr1_51683156     ZHar    C    A        0      0        2 
   1   chr1_51683156   Sample    C    A        0      0        2 
   1   chr1_51720632     AAsi    G    C        0      0        2 
   1   chr1_51720632     AKia    G    C        0      0        2 
   1   chr1_51720632     AOna    G    C        0      0        2 
   1   chr1_51720632     ASom    G    C        0      0        2 
   1   chr1_51720632     HCab    G    C        1      2        2 
   1   chr1_51720632     HPrz    G    C        1      2        2 
   1   chr1_51720632     ZBoe    G    C        0      0        2 
   1   chr1_51720632     ZGre    G    C        0      0        2 
   1   chr1_51720632     ZHar    G    C        0      0        2 
   1   chr1_51720632   Sample    G    C        0      0        2 
   1   chr1_51731302     AAsi    A    C        0      0        2 
   1   chr1_51731302     AKia    A    C        0      0        2 
   1   chr1_51731302     AOna    A    C        0      0        2 
   1   chr1_51731302     ASom    A    C        0      0        2 
   1   chr1_51731302     HCab    A    C        1      2        2 
   1   chr1_51731302     HPrz    A    C        1      2        2 
   1   chr1_51731302     ZBoe    A    C        0      0        2 
   1   chr1_51731302     ZGre    A    C        0      0        2 
   1   chr1_51731302     ZHar    A    C        0      0        2 
   1   chr1_51731302   Sample    A    C        0      0        2 
   1   chr1_51757370     AAsi    C    G        0      0        2 
   1   chr1_51757370     AKia    C    G        0      0        2 
   1   chr1_51757370     AOna    C    G        0      0        2 
   1   chr1_51757370     ASom    C    G        0      0        2 
   1   chr1_51757370     HCab    C    G        0      0        2 
   1   chr1_51757370     HPrz    C    G        0      0        2 
   1   chr1_51757370     ZBoe    C    G      0.5      1        2 
   1   chr1_51757370     ZGre    C    G        0      0        2 
   1   chr1_51757370     ZHar    C    G        0      0        2 
   1   chr1_51757370   Sample    C    G        0      0        2 
   1   chr1_51773588     AAsi    C    A        0      0        2 
   1   chr1_51773588     AKia    C    A        0      0        2 
   1   chr1_51773588     AOna    C    A        0      0        2 
   1   chr1_51773588     ASom    C    A        0      0        2 
   1   chr1_51773588     HCab    C    A        0      0        2 
   1   chr1_51773588     HPrz    C    A        0      0        2 
   1   chr1_51773588     ZBoe    C    A      0.5      1        2 
   1   chr1_51773588     ZGre    C    A        0      0        2 
   1   chr1_51773588     ZHar    C    A        0      0        2 
   1   chr1_51773588   Sample    C    A        0      0        2 
   1   chr1_51794992     AAsi    A    T      0.5      1        2 
   1   chr1_51794992     AKia    A    T        0      0        2 
   1   chr1_51794992     AOna    A    T        0      0        2 
   1   chr1_51794992     ASom    A    T        0      0        2 
   1   chr1_51794992     HCab    A    T        0      0        2 
   1   chr1_51794992     HPrz    A    T        0      0        2 
   1   chr1_51794992     ZBoe    A    T        0      0        2 
   1   chr1_51794992     ZGre    A    T        0      0        2 
   1   chr1_51794992     ZHar    A    T        0      0        2 
   1   chr1_51794992   Sample    A    T        0      0        2 
   1   chr1_51796235     AAsi    A    T        0      0        2 
   1   chr1_51796235     AKia    A    T      0.5      1        2 
   1   chr1_51796235     AOna    A    T        0      0        2 
   1   chr1_51796235     ASom    A    T        0      0        2 
   1   chr1_51796235     HCab    A    T        0      0        2 
   1   chr1_51796235     HPrz    A    T        0      0        2 
   1   chr1_51796235     ZBoe    A    T        0      0        2 
   1   chr1_51796235     ZGre    A    T        0      0        2 
   1   chr1_51796235     ZHar    A    T        0      0        2 
   1   chr1_51796235   Sample    A    T        0      0        2 
   1   chr1_51797675     AAsi    A    C        0      0        2 
   1   chr1_51797675     AKia    A    C        0      0        2 
   1   chr1_51797675     AOna    A    C        0      0        2 
   1   chr1_51797675     ASom    A    C        0      0        2 
   1   chr1_51797675     HCab    A    C        0      0        2 
   1   chr1_51797675     HPrz    A    C        0      0        2 
   1   chr1_51797675     ZBoe    A    C        0      0        2 
   1   chr1_51797675     ZGre    A    C        0      0        2 
   1   chr1_51797675     ZHar    A    C      0.5      1        2 
   1   chr1_51797675   Sample    A    C        0      0        2 
   1   chr1_51849431     AAsi    T    G        0      0        2 
   1   chr1_51849431     AKia    T    G        0      0        2 
   1   chr1_51849431     AOna    T    G      0.5      1        2 
   1   chr1_51849431     ASom    T    G        0      0        2 
   1   chr1_51849431     HCab    T    G        0      0        2 
   1   chr1_51849431     HPrz    T    G        0      0        2 
   1   chr1_51849431     ZBoe    T    G        0      0        2 
   1   chr1_51849431     ZGre    T    G        0      0        2 
   1   chr1_51849431     ZHar    T    G        0      0        2 
   1   chr1_51849431   Sample    T    G        0      0        2 
   1   chr1_51850857     AAsi    G    C        0      0        2 
   1   chr1_51850857     AKia    G    C        0      0        2 
   1   chr1_51850857     AOna    G    C        0      0        2 
   1   chr1_51850857     ASom    G    C        0      0        2 
   1   chr1_51850857     HCab    G    C        1      2        2 
   1   chr1_51850857     HPrz    G    C        1      2        2 
   1   chr1_51850857     ZBoe    G    C        0      0        2 
   1   chr1_51850857     ZGre    G    C        0      0        2 
   1   chr1_51850857     ZHar    G    C        0      0        2 
   1   chr1_51850857   Sample    G    C        0      0        2 
   1   chr1_51890889     AAsi    C    A        0      0        2 
   1   chr1_51890889     AKia    C    A        0      0        2 
   1   chr1_51890889     AOna    C    A      0.5      1        2 
   1   chr1_51890889     ASom    C    A        0      0        2 
   1   chr1_51890889     HCab    C    A        0      0        2 
   1   chr1_51890889     HPrz    C    A        0      0        2 
   1   chr1_51890889     ZBoe    C    A        0      0        2 
   1   chr1_51890889     ZGre    C    A        0      0        2 
   1   chr1_51890889     ZHar    C    A        0      0        2 
   1   chr1_51890889   Sample    C    A        0      0        2 
   1   chr1_51919887     AAsi    T    G        0      0        2 
   1   chr1_51919887     AKia    T    G      0.5      1        2 
   1   chr1_51919887     AOna    T    G        0      0        2 
   1   chr1_51919887     ASom    T    G        0      0        2 
   1   chr1_51919887     HCab    T    G        0      0        2 
   1   chr1_51919887     HPrz    T    G        0      0        2 
   1   chr1_51919887     ZBoe    T    G        0      0        2 
   1   chr1_51919887     ZGre    T    G        0      0        2 
   1   chr1_51919887     ZHar    T    G      0.5      1        2 
   1   chr1_51919887   Sample    T    G        0      0        2 
   1   chr1_51958970     AAsi    C    A        0      0        2 
   1   chr1_51958970     AKia    C    A        0      0        2 
   1   chr1_51958970     AOna    C    A        0      0        2 
   1   chr1_51958970     ASom    C    A        0      0        2 
   1   chr1_51958970     HCab    C    A        1      2        2 
   1   chr1_51958970     HPrz    C    A        1      2        2 
   1   chr1_51958970     ZBoe    C    A        0      0        2 
   1   chr1_51958970     ZGre    C    A        0      0        2 
   1   chr1_51958970     ZHar    C    A        0      0        2 
   1   chr1_51958970   Sample    C    A        0      0        2 
   1   chr1_51972174     AAsi    C    G        0      0        2 
   1   chr1_51972174     AKia    C    G        0      0        2 
   1   chr1_51972174     AOna    C    G        0      0        2 
   1   chr1_51972174     ASom    C    G        0      0        2 
   1   chr1_51972174     HCab    C    G        1      2        2 
   1   chr1_51972174     HPrz    C    G        1      2        2 
   1   chr1_51972174     ZBoe    C    G        0      0        2 
   1   chr1_51972174     ZGre    C    G        0      0        2 
   1   chr1_51972174     ZHar    C    G        0      0        2 
   1   chr1_51972174   Sample    C    G        0      0        2 
   1   chr1_51991693     AAsi    C    A        0      0        2 
   1   chr1_51991693     AKia    C    A        0      0        2 
   1   chr1_51991693     AOna    C    A        0      0        2 
   1   chr1_51991693     ASom    C    A        0      0        2 
   1   chr1_51991693     HCab    C    A        0      0        2 
   1   chr1_51991693     HPrz    C    A      0.5      1        2 
   1   chr1_51991693     ZBoe    C    A        0      0        2 
   1   chr1_51991693     ZGre    C    A        0      0        2 
   1   chr1_51991693     ZHar    C    A        0      0        2 
   1   chr1_51991693   Sample    C    A        0      0        2 
   1   chr1_51995572     AAsi    G    T        0      0        2 
   1   chr1_51995572     AKia    G    T        0      0        2 
   1   chr1_51995572     AOna    G    T        0      0        2 
   1   chr1_51995572     ASom    G    T        0      0        2 
   1   chr1_51995572     HCab    G    T        0      0        2 
   1   chr1_51995572     HPrz    G    T        0      0        2 
   1   chr1_51995572     ZBoe    G    T        0      0        2 
   1   chr1_51995572     ZGre    G    T        0      0        2 
   1   chr1_51995572     ZHar    G    T        1      2        2 
   1   chr1_51995572   Sample    G    T        0      0        2 
   1   chr1_51998127     AAsi    C    A        0      0        2 
   1   chr1_51998127     AKia    C    A        0      0        2 
   1   chr1_51998127     AOna    C    A        0      0        2 
   1   chr1_51998127     ASom    C    A        0      0        2 
   1   chr1_51998127     HCab    C    A        0      0        2 
   1   chr1_51998127     HPrz    C    A        0      0        2 
   1   chr1_51998127     ZBoe    C    A      0.5      1        2 
   1   chr1_51998127     ZGre    C    A        0      0        2 
   1   chr1_51998127     ZHar    C    A        0      0        2 
   1   chr1_51998127   Sample    C    A        0      0        2 
   1   chr1_52010216     AAsi    C    G        0      0        2 
   1   chr1_52010216     AKia    C    G        0      0        2 
   1   chr1_52010216     AOna    C    G        0      0        2 
   1   chr1_52010216     ASom    C    G        0      0        2 
   1   chr1_52010216     HCab    C    G        0      0        2 
   1   chr1_52010216     HPrz    C    G        0      0        2 
   1   chr1_52010216     ZBoe    C    G      0.5      1        2 
   1   chr1_52010216     ZGre    C    G        0      0        2 
   1   chr1_52010216     ZHar    C    G        0      0        2 
   1   chr1_52010216   Sample    C    G        0      0        2 
   1   chr1_52036461     AAsi    A    T        0      0        2 
   1   chr1_52036461     AKia    A    T        0      0        2 
   1   chr1_52036461     AOna    A    T        0      0        2 
   1   chr1_52036461     ASom    A    T        0      0        2 
   1   chr1_52036461     HCab    A    T        0      0        2 
   1   chr1_52036461     HPrz    A    T        0      0        2 
   1   chr1_52036461     ZBoe    A    T        1      2        2 
   1   chr1_52036461     ZGre    A    T        0      0        2 
   1   chr1_52036461     ZHar    A    T        0      0        2 
   1   chr1_52036461   Sample    A    T        0      0        2 
   1   chr1_52049896     AAsi    T    G        0      0        2 
   1   chr1_52049896     AKia    T    G        0      0        2 
   1   chr1_52049896     AOna    T    G        0      0        2 
   1   chr1_52049896     ASom    T    G        0      0        2 
   1   chr1_52049896     HCab    T    G        0      0        2 
   1   chr1_52049896     HPrz    T    G        0      0        2 
   1   chr1_52049896     ZBoe    T    G        0      0        2 
   1   chr1_52049896     ZGre    T    G        0      0        2 
   1   chr1_52049896     ZHar    T    G      0.5      1        2 
   1   chr1_52049896   Sample    T    G        0      0        2 
   1   chr1_52075059     AAsi    G    T        0      0        2 
   1   chr1_52075059     AKia    G    T        0      0        2 
   1   chr1_52075059     AOna    G    T        0      0        2 
   1   chr1_52075059     ASom    G    T        1      2        2 
   1   chr1_52075059     HCab    G    T        0      0        2 
   1   chr1_52075059     HPrz    G    T        0      0        2 
   1   chr1_52075059     ZBoe    G    T        0      0        2 
   1   chr1_52075059     ZGre    G    T        0      0        2 
   1   chr1_52075059     ZHar    G    T        0      0        2 
   1   chr1_52075059   Sample    G    T        0      0        2 
   1   chr1_52078726     AAsi    G    T      0.5      1        2 
   1   chr1_52078726     AKia    G    T        0      0        2 
   1   chr1_52078726     AOna    G    T        0      0        2 
   1   chr1_52078726     ASom    G    T        0      0        2 
   1   chr1_52078726     HCab    G    T        0      0        2 
   1   chr1_52078726     HPrz    G    T        0      0        2 
   1   chr1_52078726     ZBoe    G    T        0      0        2 
   1   chr1_52078726     ZGre    G    T        0      0        2 
   1   chr1_52078726     ZHar    G    T        0      0        2 
   1   chr1_52078726   Sample    G    T        0      0        2 
   1   chr1_52079558     AAsi    C    A        0      0        2 
   1   chr1_52079558     AKia    C    A      0.5      1        2 
   1   chr1_52079558     AOna    C    A        1      2        2 
   1   chr1_52079558     ASom    C    A        0      0        2 
   1   chr1_52079558     HCab    C    A        0      0        2 
   1   chr1_52079558     HPrz    C    A        0      0        2 
   1   chr1_52079558     ZBoe    C    A        0      0        2 
   1   chr1_52079558     ZGre    C    A        0      0        2 
   1   chr1_52079558     ZHar    C    A        0      0        2 
   1   chr1_52079558   Sample    C    A        0      0        2 
   1   chr1_52079630     AAsi    T    A        0      0        2 
   1   chr1_52079630     AKia    T    A        0      0        2 
   1   chr1_52079630     AOna    T    A        0      0        2 
   1   chr1_52079630     ASom    T    A        0      0        2 
   1   chr1_52079630     HCab    T    A        0      0        2 
   1   chr1_52079630     HPrz    T    A        0      0        2 
   1   chr1_52079630     ZBoe    T    A        0      0        2 
   1   chr1_52079630     ZGre    T    A        1      2        2 
   1   chr1_52079630     ZHar    T    A        0      0        2 
   1   chr1_52079630   Sample    T    A        0      0        2 
   1   chr1_52081738     AAsi    T    G      0.5      1        2 
   1   chr1_52081738     AKia    T    G        0      0        2 
   1   chr1_52081738     AOna    T    G        0      0        2 
   1   chr1_52081738     ASom    T    G        0      0        2 
   1   chr1_52081738     HCab    T    G        0      0        2 
   1   chr1_52081738     HPrz    T    G        0      0        2 
   1   chr1_52081738     ZBoe    T    G        0      0        2 
   1   chr1_52081738     ZGre    T    G        0      0        2 
   1   chr1_52081738     ZHar    T    G        0      0        2 
   1   chr1_52081738   Sample    T    G        0      0        2 
   1   chr1_52085716     AAsi    A    T        0      0        2 
   1   chr1_52085716     AKia    A    T      0.5      1        2 
   1   chr1_52085716     AOna    A    T        1      2        2 
   1   chr1_52085716     ASom    A    T        0      0        2 
   1   chr1_52085716     HCab    A    T        0      0        2 
   1   chr1_52085716     HPrz    A    T        0      0        2 
   1   chr1_52085716     ZBoe    A    T        0      0        2 
   1   chr1_52085716     ZGre    A    T        0      0        2 
   1   chr1_52085716     ZHar    A    T        0      0        2 
   1   chr1_52085716   Sample    A    T        0      0        2 
   1   chr1_52093314     AAsi    A    C      0.5      1        2 
   1   chr1_52093314     AKia    A    C        0      0        2 
   1   chr1_52093314     AOna    A    C        0      0        2 
   1   chr1_52093314     ASom    A    C        0      0        2 
   1   chr1_52093314     HCab    A    C        0      0        2 
   1   chr1_52093314     HPrz    A    C        0      0        2 
   1   chr1_52093314     ZBoe    A    C        0      0        2 
   1   chr1_52093314     ZGre    A    C        0      0        2 
   1   chr1_52093314     ZHar    A    C        0      0        2 
   1   chr1_52093314   Sample    A    C        0      0        2 
   1   chr1_52096153     AAsi    C    G        0      0        2 
   1   chr1_52096153     AKia    C    G        0      0        2 
   1   chr1_52096153     AOna    C    G        0      0        2 
   1   chr1_52096153     ASom    C    G        0      0        2 
   1   chr1_52096153     HCab    C    G        1      2        2 
   1   chr1_52096153     HPrz    C    G        1      2        2 
   1   chr1_52096153     ZBoe    C    G        0      0        2 
   1   chr1_52096153     ZGre    C    G        0      0        2 
   1   chr1_52096153     ZHar    C    G        0      0        2 
   1   chr1_52096153   Sample    C    G        0      0        2 
   1   chr1_52097141     AAsi    C    G        0      0        2 
   1   chr1_52097141     AKia    C    G      0.5      1        2 
   1   chr1_52097141     AOna    C    G        0      0        2 
   1   chr1_52097141     ASom    C    G        0      0        2 
   1   chr1_52097141     HCab    C    G        0      0        2 
   1   chr1_52097141     HPrz    C    G        0      0        2 
   1   chr1_52097141     ZBoe    C    G        0      0        2 
   1   chr1_52097141     ZGre    C    G        0      0        2 
   1   chr1_52097141     ZHar    C    G        0      0        2 
   1   chr1_52097141   Sample    C    G        0      0        2 
   1   chr1_52100325     AAsi    G    C        0      0        2 
   1   chr1_52100325     AKia    G    C        0      0        2 
   1   chr1_52100325     AOna    G    C        0      0        2 
   1   chr1_52100325     ASom    G    C        0      0        2 
   1   chr1_52100325     HCab    G    C        0      0        2 
   1   chr1_52100325     HPrz    G    C        0      0        2 
   1   chr1_52100325     ZBoe    G    C        0      0        2 
   1   chr1_52100325     ZGre    G    C        1      2        2 
   1   chr1_52100325     ZHar    G    C        0      0        2 
   1   chr1_52100325   Sample    G    C        0      0        2 
   1   chr1_52110438     AAsi    T    A        0      0        2 
   1   chr1_52110438     AKia    T    A        0      0        2 
   1   chr1_52110438     AOna    T    A        0      0        2 
   1   chr1_52110438     ASom    T    A        0      0        2 
   1   chr1_52110438     HCab    T    A        1      2        2 
   1   chr1_52110438     HPrz    T    A        1      2        2 
   1   chr1_52110438     ZBoe    T    A        0      0        2 
   1   chr1_52110438     ZGre    T    A        0      0        2 
   1   chr1_52110438     ZHar    T    A        0      0        2 
   1   chr1_52110438   Sample    T    A        0      0        2 
   1   chr1_52117169     AAsi    G    C        0      0        2 
   1   chr1_52117169     AKia    G    C        0      0        2 
   1   chr1_52117169     AOna    G    C        0      0        2 
   1   chr1_52117169     ASom    G    C        0      0        2 
   1   chr1_52117169     HCab    G    C        0      0        2 
   1   chr1_52117169     HPrz    G    C        0      0        2 
   1   chr1_52117169     ZBoe    G    C        1      2        2 
   1   chr1_52117169     ZGre    G    C        0      0        2 
   1   chr1_52117169     ZHar    G    C        0      0        2 
   1   chr1_52117169   Sample    G    C        0      0        2 
   1   chr1_52156122     AAsi    A    C        0      0        2 
   1   chr1_52156122     AKia    A    C        0      0        2 
   1   chr1_52156122     AOna    A    C        0      0        2 
   1   chr1_52156122     ASom    A    C        0      0        2 
   1   chr1_52156122     HCab    A    C        1      2        2 
   1   chr1_52156122     HPrz    A    C        1      2        2 
   1   chr1_52156122     ZBoe    A    C        0      0        2 
   1   chr1_52156122     ZGre    A    C        0      0        2 
   1   chr1_52156122     ZHar    A    C        0      0        2 
   1   chr1_52156122   Sample    A    C        0      0        2 
   1   chr1_52170634     AAsi    A    T        0      0        2 
   1   chr1_52170634     AKia    A    T        0      0        2 
   1   chr1_52170634     AOna    A    T        0      0        2 
   1   chr1_52170634     ASom    A    T        0      0        2 
   1   chr1_52170634     HCab    A    T        0      0        2 
   1   chr1_52170634     HPrz    A    T        0      0        2 
   1   chr1_52170634     ZBoe    A    T        1      2        2 
   1   chr1_52170634     ZGre    A    T        0      0        2 
   1   chr1_52170634     ZHar    A    T        0      0        2 
   1   chr1_52170634   Sample    A    T        0      0        2 
   1   chr1_52182204     AAsi    C    A        0      0        2 
   1   chr1_52182204     AKia    C    A        0      0        2 
   1   chr1_52182204     AOna    C    A        0      0        2 
   1   chr1_52182204     ASom    C    A        0      0        2 
   1   chr1_52182204     HCab    C    A        1      2        2 
   1   chr1_52182204     HPrz    C    A        1      2        2 
   1   chr1_52182204     ZBoe    C    A        0      0        2 
   1   chr1_52182204     ZGre    C    A        0      0        2 
   1   chr1_52182204     ZHar    C    A        0      0        2 
   1   chr1_52182204   Sample    C    A        0      0        2 
   1   chr1_52243247     AAsi    G    C        0      0        2 
   1   chr1_52243247     AKia    G    C        0      0        2 
   1   chr1_52243247     AOna    G    C        0      0        2 
   1   chr1_52243247     ASom    G    C        0      0        2 
   1   chr1_52243247     HCab    G    C        0      0        2 
   1   chr1_52243247     HPrz    G    C        0      0        2 
   1   chr1_52243247     ZBoe    G    C        0      0        2 
   1   chr1_52243247     ZGre    G    C        1      2        2 
   1   chr1_52243247     ZHar    G    C        0      0        2 
   1   chr1_52243247   Sample    G    C        0      0        2 
   1   chr1_52245627     AAsi    T    A        1      2        2 
   1   chr1_52245627     AKia    T    A        0      0        2 
   1   chr1_52245627     AOna    T    A        0      0        2 
   1   chr1_52245627     ASom    T    A        1      2        2 
   1   chr1_52245627     HCab    T    A        0      0        2 
   1   chr1_52245627     HPrz    T    A        0      0        2 
   1   chr1_52245627     ZBoe    T    A        0      0        2 
   1   chr1_52245627     ZGre    T    A        0      0        2 
   1   chr1_52245627     ZHar    T    A        0      0        2 
   1   chr1_52245627   Sample    T    A        1      2        2 
   1   chr1_52320071     AAsi    G    T        0      0        2 
   1   chr1_52320071     AKia    G    T        0      0        2 
   1   chr1_52320071     AOna    G    T        0      0        2 
   1   chr1_52320071     ASom    G    T        0      0        2 
   1   chr1_52320071     HCab    G    T        1      2        2 
   1   chr1_52320071     HPrz    G    T        1      2        2 
   1   chr1_52320071     ZBoe    G    T        0      0        2 
   1   chr1_52320071     ZGre    G    T        0      0        2 
   1   chr1_52320071     ZHar    G    T        0      0        2 
   1   chr1_52320071   Sample    G    T        0      0        2 
   1   chr1_52357689     AAsi    G    C        0      0        2 
   1   chr1_52357689     AKia    G    C        0      0        2 
   1   chr1_52357689     AOna    G    C        0      0        2 
   1   chr1_52357689     ASom    G    C        0      0        2 
   1   chr1_52357689     HCab    G    C        0      0        2 
   1   chr1_52357689     HPrz    G    C        0      0        2 
   1   chr1_52357689     ZBoe    G    C        0      0        2 
   1   chr1_52357689     ZGre    G    C        1      2        2 
   1   chr1_52357689     ZHar    G    C        0      0        2 
   1   chr1_52357689   Sample    G    C        0      0        2 
   1   chr1_52404323     AAsi    G    C        0      0        2 
   1   chr1_52404323     AKia    G    C        0      0        2 
   1   chr1_52404323     AOna    G    C        0      0        2 
   1   chr1_52404323     ASom    G    C        0      0        2 
   1   chr1_52404323     HCab    G    C        0      0        2 
   1   chr1_52404323     HPrz    G    C        0      0        2 
   1   chr1_52404323     ZBoe    G    C      0.5      1        2 
   1   chr1_52404323     ZGre    G    C        0      0        2 
   1   chr1_52404323     ZHar    G    C        0      0        2 
   1   chr1_52404323   Sample    G    C        0      0        2 
   1   chr1_52421574     AAsi    C    G        0      0        2 
   1   chr1_52421574     AKia    C    G        0      0        2 
   1   chr1_52421574     AOna    C    G        0      0        2 
   1   chr1_52421574     ASom    C    G        0      0        2 
   1   chr1_52421574     HCab    C    G        0      0        2 
   1   chr1_52421574     HPrz    C    G        0      0        2 
   1   chr1_52421574     ZBoe    C    G        1      2        2 
   1   chr1_52421574     ZGre    C    G        0      0        2 
   1   chr1_52421574     ZHar    C    G        0      0        2 
   1   chr1_52421574   Sample    C    G        0      0        2 
   1   chr1_52440635     AAsi    G    T        0      0        2 
   1   chr1_52440635     AKia    G    T        0      0        2 
   1   chr1_52440635     AOna    G    T        0      0        2 
   1   chr1_52440635     ASom    G    T        0      0        2 
   1   chr1_52440635     HCab    G    T        1      2        2 
   1   chr1_52440635     HPrz    G    T        1      2        2 
   1   chr1_52440635     ZBoe    G    T        0      0        2 
   1   chr1_52440635     ZGre    G    T        0      0        2 
   1   chr1_52440635     ZHar    G    T        0      0        2 
   1   chr1_52440635   Sample    G    T        0      0        2 
   1   chr1_52448516     AAsi    A    C        0      0        2 
   1   chr1_52448516     AKia    A    C        0      0        2 
   1   chr1_52448516     AOna    A    C        0      0        2 
   1   chr1_52448516     ASom    A    C        0      0        2 
   1   chr1_52448516     HCab    A    C        0      0        2 
   1   chr1_52448516     HPrz    A    C      0.5      1        2 
   1   chr1_52448516     ZBoe    A    C        0      0        2 
   1   chr1_52448516     ZGre    A    C        0      0        2 
   1   chr1_52448516     ZHar    A    C        0      0        2 
   1   chr1_52448516   Sample    A    C        0      0        2 
   1   chr1_52450189     AAsi    G    C        0      0        2 
   1   chr1_52450189     AKia    G    C        0      0        2 
   1   chr1_52450189     AOna    G    C        0      0        2 
   1   chr1_52450189     ASom    G    C        0      0        2 
   1   chr1_52450189     HCab    G    C        0      0        2 
   1   chr1_52450189     HPrz    G    C        1      2        2 
   1   chr1_52450189     ZBoe    G    C        0      0        2 
   1   chr1_52450189     ZGre    G    C        0      0        2 
   1   chr1_52450189     ZHar    G    C        0      0        2 
   1   chr1_52450189   Sample    G    C        0      0        2 
   1   chr1_52492427     AAsi    A    T        0      0        2 
   1   chr1_52492427     AKia    A    T        0      0        2 
   1   chr1_52492427     AOna    A    T        0      0        2 
   1   chr1_52492427     ASom    A    T        0      0        2 
   1   chr1_52492427     HCab    A    T        0      0        2 
   1   chr1_52492427     HPrz    A    T        0      0        2 
   1   chr1_52492427     ZBoe    A    T        1      2        2 
   1   chr1_52492427     ZGre    A    T        0      0        2 
   1   chr1_52492427     ZHar    A    T        0      0        2 
   1   chr1_52492427   Sample    A    T        0      0        2 
   1   chr1_52506714     AAsi    C    G        0      0        2 
   1   chr1_52506714     AKia    C    G        0      0        2 
   1   chr1_52506714     AOna    C    G        0      0        2 
   1   chr1_52506714     ASom    C    G        0      0        2 
   1   chr1_52506714     HCab    C    G        0      0        2 
   1   chr1_52506714     HPrz    C    G        0      0        2 
   1   chr1_52506714     ZBoe    C    G        0      0        2 
   1   chr1_52506714     ZGre    C    G        1      2        2 
   1   chr1_52506714     ZHar    C    G        0      0        2 
   1   chr1_52506714   Sample    C    G        0      0        2 
   1   chr1_52530853     AAsi    A    C      0.5      1        2 
   1   chr1_52530853     AKia    A    C        0      0        2 
   1   chr1_52530853     AOna    A    C        0      0        2 
   1   chr1_52530853     ASom    A    C        0      0        2 
   1   chr1_52530853     HCab    A    C        0      0        2 
   1   chr1_52530853     HPrz    A    C        0      0        2 
   1   chr1_52530853     ZBoe    A    C        0      0        2 
   1   chr1_52530853     ZGre    A    C        0      0        2 
   1   chr1_52530853     ZHar    A    C        0      0        2 
   1   chr1_52530853   Sample    A    C        0      0        2 
   1   chr1_52575783     AAsi    A    T        0      0        2 
   1   chr1_52575783     AKia    A    T        0      0        2 
   1   chr1_52575783     AOna    A    T        0      0        2 
   1   chr1_52575783     ASom    A    T        0      0        2 
   1   chr1_52575783     HCab    A    T        0      0        2 
   1   chr1_52575783     HPrz    A    T        0      0        2 
   1   chr1_52575783     ZBoe    A    T      0.5      1        2 
   1   chr1_52575783     ZGre    A    T        0      0        2 
   1   chr1_52575783     ZHar    A    T        0      0        2 
   1   chr1_52575783   Sample    A    T        0      0        2 
   1   chr1_52619351     AAsi    C    G        0      0        2 
   1   chr1_52619351     AKia    C    G        0      0        2 
   1   chr1_52619351     AOna    C    G        0      0        2 
   1   chr1_52619351     ASom    C    G        0      0        2 
   1   chr1_52619351     HCab    C    G        1      2        2 
   1   chr1_52619351     HPrz    C    G        1      2        2 
   1   chr1_52619351     ZBoe    C    G        0      0        2 
   1   chr1_52619351     ZGre    C    G        0      0        2 
   1   chr1_52619351     ZHar    C    G        0      0        2 
   1   chr1_52619351   Sample    C    G        0      0        2 
   1   chr1_52620489     AAsi    C    G        0      0        2 
   1   chr1_52620489     AKia    C    G        0      0        2 
   1   chr1_52620489     AOna    C    G        0      0        2 
   1   chr1_52620489     ASom    C    G        0      0        2 
   1   chr1_52620489     HCab    C    G        0      0        2 
   1   chr1_52620489     HPrz    C    G      0.5      1        2 
   1   chr1_52620489     ZBoe    C    G        0      0        2 
   1   chr1_52620489     ZGre    C    G        0      0        2 
   1   chr1_52620489     ZHar    C    G        0      0        2 
   1   chr1_52620489   Sample    C    G        0      0        2 
   1   chr1_52701043     AAsi    A    C        1      2        2 
   1   chr1_52701043     AKia    A    C        0      0        2 
   1   chr1_52701043     AOna    A    C        0      0        2 
   1   chr1_52701043     ASom    A    C        1      2        2 
   1   chr1_52701043     HCab    A    C        0      0        2 
   1   chr1_52701043     HPrz    A    C        0      0        2 
   1   chr1_52701043     ZBoe    A    C        0      0        2 
   1   chr1_52701043     ZGre    A    C        0      0        2 
   1   chr1_52701043     ZHar    A    C        0      0        2 
   1   chr1_52701043   Sample    A    C        1      2        2 
   1   chr1_52712449     AAsi    G    T        0      0        2 
   1   chr1_52712449     AKia    G    T        1      2        2 
   1   chr1_52712449     AOna    G    T        1      2        2 
   1   chr1_52712449     ASom    G    T        0      0        2 
   1   chr1_52712449     HCab    G    T        0      0        2 
   1   chr1_52712449     HPrz    G    T        0      0        2 
   1   chr1_52712449     ZBoe    G    T        0      0        2 
   1   chr1_52712449     ZGre    G    T        0      0        2 
   1   chr1_52712449     ZHar    G    T        0      0        2 
   1   chr1_52712449   Sample    G    T        0      0        2 
   1   chr1_52727135     AAsi    C    G        0      0        2 
   1   chr1_52727135     AKia    C    G        0      0        2 
   1   chr1_52727135     AOna    C    G        0      0        2 
   1   chr1_52727135     ASom    C    G        0      0        2 
   1   chr1_52727135     HCab    C    G      0.5      1        2 
   1   chr1_52727135     HPrz    C    G        0      0        2 
   1   chr1_52727135     ZBoe    C    G        0      0        2 
   1   chr1_52727135     ZGre    C    G        0      0        2 
   1   chr1_52727135     ZHar    C    G        0      0        2 
   1   chr1_52727135   Sample    C    G        0      0        2 
   1   chr1_52744064     AAsi    T    G        0      0        2 
   1   chr1_52744064     AKia    T    G        0      0        2 
   1   chr1_52744064     AOna    T    G        0      0        2 
   1   chr1_52744064     ASom    T    G        0      0        2 
   1   chr1_52744064     HCab    T    G      0.5      1        2 
   1   chr1_52744064     HPrz    T    G        0      0        2 
   1   chr1_52744064     ZBoe    T    G        0      0        2 
   1   chr1_52744064     ZGre    T    G        0      0        2 
   1   chr1_52744064     ZHar    T    G        0      0        2 
   1   chr1_52744064   Sample    T    G        0      0        2 
   1   chr1_52744457     AAsi    C    A        0      0        2 
   1   chr1_52744457     AKia    C    A        0      0        2 
   1   chr1_52744457     AOna    C    A        0      0        2 
   1   chr1_52744457     ASom    C    A        0      0        2 
   1   chr1_52744457     HCab    C    A      0.5      1        2 
   1   chr1_52744457     HPrz    C    A        0      0        2 
   1   chr1_52744457     ZBoe    C    A        1      2        2 
   1   chr1_52744457     ZGre    C    A        0      0        2 
   1   chr1_52744457     ZHar    C    A        0      0        2 
   1   chr1_52744457   Sample    C    A        0      0        2 
   1   chr1_52746662     AAsi    A    C        0      0        2 
   1   chr1_52746662     AKia    A    C        1      2        2 
   1   chr1_52746662     AOna    A    C        1      2        2 
   1   chr1_52746662     ASom    A    C        0      0        2 
   1   chr1_52746662     HCab    A    C        0      0        2 
   1   chr1_52746662     HPrz    A    C        0      0        2 
   1   chr1_52746662     ZBoe    A    C        0      0        2 
   1   chr1_52746662     ZGre    A    C        0      0        2 
   1   chr1_52746662     ZHar    A    C        0      0        2 
   1   chr1_52746662   Sample    A    C        0      0        2 
   1   chr1_52769149     AAsi    A    C        0      0        2 
   1   chr1_52769149     AKia    A    C        0      0        2 
   1   chr1_52769149     AOna    A    C        0      0        2 
   1   chr1_52769149     ASom    A    C        1      2        2 
   1   chr1_52769149     HCab    A    C        0      0        2 
   1   chr1_52769149     HPrz    A    C        0      0        2 
   1   chr1_52769149     ZBoe    A    C        0      0        2 
   1   chr1_52769149     ZGre    A    C        0      0        2 
   1   chr1_52769149     ZHar    A    C        0      0        2 
   1   chr1_52769149   Sample    A    C        0      0        2 
   1   chr1_52773676     AAsi    T    G        0      0        2 
   1   chr1_52773676     AKia    T    G        0      0        2 
   1   chr1_52773676     AOna    T    G        0      0        2 
   1   chr1_52773676     ASom    T    G        0      0        2 
   1   chr1_52773676     HCab    T    G        0      0        2 
   1   chr1_52773676     HPrz    T    G      0.5      1        2 
   1   chr1_52773676     ZBoe    T    G        0      0        2 
   1   chr1_52773676     ZGre    T    G        0      0        2 
   1   chr1_52773676     ZHar    T    G        0      0        2 
   1   chr1_52773676   Sample    T    G        0      0        2 
   1   chr1_52778825     AAsi    G    C        0      0        2 
   1   chr1_52778825     AKia    G    C        0      0        2 
   1   chr1_52778825     AOna    G    C        0      0        2 
   1   chr1_52778825     ASom    G    C        0      0        2 
   1   chr1_52778825     HCab    G    C        1      2        2 
   1   chr1_52778825     HPrz    G    C        1      2        2 
   1   chr1_52778825     ZBoe    G    C        0      0        2 
   1   chr1_52778825     ZGre    G    C        0      0        2 
   1   chr1_52778825     ZHar    G    C        0      0        2 
   1   chr1_52778825   Sample    G    C        0      0        2 
   1   chr1_52795033     AAsi    A    C        0      0        2 
   1   chr1_52795033     AKia    A    C        0      0        2 
   1   chr1_52795033     AOna    A    C        0      0        2 
   1   chr1_52795033     ASom    A    C        0      0        2 
   1   chr1_52795033     HCab    A    C      0.5      1        2 
   1   chr1_52795033     HPrz    A    C        0      0        2 
   1   chr1_52795033     ZBoe    A    C        0      0        2 
   1   chr1_52795033     ZGre    A    C        0      0        2 
   1   chr1_52795033     ZHar    A    C        0      0        2 
   1   chr1_52795033   Sample    A    C        0      0        2 
   1   chr1_52823977     AAsi    G    C        0      0        2 
   1   chr1_52823977     AKia    G    C        0      0        2 
   1   chr1_52823977     AOna    G    C      0.5      1        2 
   1   chr1_52823977     ASom    G    C        0      0        2 
   1   chr1_52823977     HCab    G    C        0      0        2 
   1   chr1_52823977     HPrz    G    C        0      0        2 
   1   chr1_52823977     ZBoe    G    C        0      0        2 
   1   chr1_52823977     ZGre    G    C        0      0        2 
   1   chr1_52823977     ZHar    G    C        0      0        2 
   1   chr1_52823977   Sample    G    C        0      0        2 
   1   chr1_52840534     AAsi    T    A        0      0        2 
   1   chr1_52840534     AKia    T    A        0      0        2 
   1   chr1_52840534     AOna    T    A        0      0        2 
   1   chr1_52840534     ASom    T    A        0      0        2 
   1   chr1_52840534     HCab    T    A        0      0        2 
   1   chr1_52840534     HPrz    T    A      0.5      1        2 
   1   chr1_52840534     ZBoe    T    A        0      0        2 
   1   chr1_52840534     ZGre    T    A        0      0        2 
   1   chr1_52840534     ZHar    T    A        0      0        2 
   1   chr1_52840534   Sample    T    A        0      0        2 
   1   chr1_52854069     AAsi    T    G        1      2        2 
   1   chr1_52854069     AKia    T    G        0      0        2 
   1   chr1_52854069     AOna    T    G        0      0        2 
   1   chr1_52854069     ASom    T    G        1      2        2 
   1   chr1_52854069     HCab    T    G        0      0        2 
   1   chr1_52854069     HPrz    T    G        0      0        2 
   1   chr1_52854069     ZBoe    T    G        0      0        2 
   1   chr1_52854069     ZGre    T    G        0      0        2 
   1   chr1_52854069     ZHar    T    G        0      0        2 
   1   chr1_52854069   Sample    T    G        1      2        2 
   1   chr1_52858087     AAsi    C    A        0      0        2 
   1   chr1_52858087     AKia    C    A        1      2        2 
   1   chr1_52858087     AOna    C    A        0      0        2 
   1   chr1_52858087     ASom    C    A        0      0        2 
   1   chr1_52858087     HCab    C    A        0      0        2 
   1   chr1_52858087     HPrz    C    A        0      0        2 
   1   chr1_52858087     ZBoe    C    A        0      0        2 
   1   chr1_52858087     ZGre    C    A        0      0        2 
   1   chr1_52858087     ZHar    C    A        0      0        2 
   1   chr1_52858087   Sample    C    A        0      0        2 
   1   chr1_52875540     AAsi    A    C        0      0        2 
   1   chr1_52875540     AKia    A    C        0      0        2 
   1   chr1_52875540     AOna    A    C      0.5      1        2 
   1   chr1_52875540     ASom    A    C        0      0        2 
   1   chr1_52875540     HCab    A    C        0      0        2 
   1   chr1_52875540     HPrz    A    C        0      0        2 
   1   chr1_52875540     ZBoe    A    C        0      0        2 
   1   chr1_52875540     ZGre    A    C        0      0        2 
   1   chr1_52875540     ZHar    A    C        0      0        2 
   1   chr1_52875540   Sample    A    C        0      0        2 
   1   chr1_52924622     AAsi    T    G        0      0        2 
   1   chr1_52924622     AKia    T    G        0      0        2 
   1   chr1_52924622     AOna    T    G        0      0        2 
   1   chr1_52924622     ASom    T    G        0      0        2 
   1   chr1_52924622     HCab    T    G        0      0        2 
   1   chr1_52924622     HPrz    T    G        0      0        2 
   1   chr1_52924622     ZBoe    T    G      0.5      1        2 
   1   chr1_52924622     ZGre    T    G        0      0        2 
   1   chr1_52924622     ZHar    T    G        0      0        2 
   1   chr1_52924622   Sample    T    G        0      0        2 
   1   chr1_52969256     AAsi    G    T        0      0        2 
   1   chr1_52969256     AKia    G    T        0      0        2 
   1   chr1_52969256     AOna    G    T        0      0        2 
   1   chr1_52969256     ASom    G    T        0      0        2 
   1   chr1_52969256     HCab    G    T        0      0        2 
   1   chr1_52969256     HPrz    G    T        0      0        2 
   1   chr1_52969256     ZBoe    G    T        0      0        2 
   1   chr1_52969256     ZGre    G    T        0      0        2 
   1   chr1_52969256     ZHar    G    T      0.5      1        2 
   1   chr1_52969256   Sample    G    T        0      0        2 
   1   chr1_52969350     AAsi    G    C        0      0        2 
   1   chr1_52969350     AKia    G    C        0      0        2 
   1   chr1_52969350     AOna    G    C        0      0        2 
   1   chr1_52969350     ASom    G    C        0      0        2 
   1   chr1_52969350     HCab    G    C        0      0        2 
   1   chr1_52969350     HPrz    G    C        0      0        2 
   1   chr1_52969350     ZBoe    G    C        0      0        2 
   1   chr1_52969350     ZGre    G    C        1      2        2 
   1   chr1_52969350     ZHar    G    C        0      0        2 
   1   chr1_52969350   Sample    G    C        0      0        2 
   1   chr1_52973506     AAsi    C    G        1      2        2 
   1   chr1_52973506     AKia    C    G        0      0        2 
   1   chr1_52973506     AOna    C    G        0      0        2 
   1   chr1_52973506     ASom    C    G        0      0        2 
   1   chr1_52973506     HCab    C    G        0      0        2 
   1   chr1_52973506     HPrz    C    G        0      0        2 
   1   chr1_52973506     ZBoe    C    G        0      0        2 
   1   chr1_52973506     ZGre    C    G        0      0        2 
   1   chr1_52973506     ZHar    C    G        0      0        2 
   1   chr1_52973506   Sample    C    G        1      2        2 
   1   chr1_52990502     AAsi    T    G        0      0        2 
   1   chr1_52990502     AKia    T    G        0      0        2 
   1   chr1_52990502     AOna    T    G      0.5      1        2 
   1   chr1_52990502     ASom    T    G        0      0        2 
   1   chr1_52990502     HCab    T    G        0      0        2 
   1   chr1_52990502     HPrz    T    G        0      0        2 
   1   chr1_52990502     ZBoe    T    G        0      0        2 
   1   chr1_52990502     ZGre    T    G        0      0        2 
   1   chr1_52990502     ZHar    T    G        0      0        2 
   1   chr1_52990502   Sample    T    G        0      0        2 
   1   chr1_53000827     AAsi    T    A        0      0        2 
   1   chr1_53000827     AKia    T    A        0      0        2 
   1   chr1_53000827     AOna    T    A        0      0        2 
   1   chr1_53000827     ASom    T    A        0      0        2 
   1   chr1_53000827     HCab    T    A        1      2        2 
   1   chr1_53000827     HPrz    T    A        1      2        2 
   1   chr1_53000827     ZBoe    T    A        0      0        2 
   1   chr1_53000827     ZGre    T    A        0      0        2 
   1   chr1_53000827     ZHar    T    A        0      0        2 
   1   chr1_53000827   Sample    T    A        0      0        2 
   1   chr1_53021345     AAsi    C    G        0      0        2 
   1   chr1_53021345     AKia    C    G        0      0        2 
   1   chr1_53021345     AOna    C    G      0.5      1        2 
   1   chr1_53021345     ASom    C    G        0      0        2 
   1   chr1_53021345     HCab    C    G        0      0        2 
   1   chr1_53021345     HPrz    C    G        0      0        2 
   1   chr1_53021345     ZBoe    C    G        0      0        2 
   1   chr1_53021345     ZGre    C    G        0      0        2 
   1   chr1_53021345     ZHar    C    G        0      0        2 
   1   chr1_53021345   Sample    C    G        0      0        2 
   1   chr1_53025427     AAsi    A    C        0      0        2 
   1   chr1_53025427     AKia    A    C        0      0        2 
   1   chr1_53025427     AOna    A    C        0      0        2 
   1   chr1_53025427     ASom    A    C        0      0        2 
   1   chr1_53025427     HCab    A    C        0      0        2 
   1   chr1_53025427     HPrz    A    C        0      0        2 
   1   chr1_53025427     ZBoe    A    C        0      0        2 
   1   chr1_53025427     ZGre    A    C      0.5      1        2 
   1   chr1_53025427     ZHar    A    C        0      0        2 
   1   chr1_53025427   Sample    A    C        0      0        2 
   1   chr1_53062771     AAsi    A    C        0      0        2 
   1   chr1_53062771     AKia    A    C        1      2        2 
   1   chr1_53062771     AOna    A    C      0.5      1        2 
   1   chr1_53062771     ASom    A    C        0      0        2 
   1   chr1_53062771     HCab    A    C        0      0        2 
   1   chr1_53062771     HPrz    A    C        0      0        2 
   1   chr1_53062771     ZBoe    A    C        0      0        2 
   1   chr1_53062771     ZGre    A    C        0      0        2 
   1   chr1_53062771     ZHar    A    C        0      0        2 
   1   chr1_53062771   Sample    A    C        0      0        2 
   1   chr1_53086907     AAsi    C    A        0      0        2 
   1   chr1_53086907     AKia    C    A        0      0        2 
   1   chr1_53086907     AOna    C    A        0      0        2 
   1   chr1_53086907     ASom    C    A        0      0        2 
   1   chr1_53086907     HCab    C    A        0      0        2 
   1   chr1_53086907     HPrz    C    A        0      0        2 
   1   chr1_53086907     ZBoe    C    A      0.5      1        2 
   1   chr1_53086907     ZGre    C    A        0      0        2 
   1   chr1_53086907     ZHar    C    A        0      0        2 
   1   chr1_53086907   Sample    C    A        0      0        2 
   1   chr1_53088367     AAsi    G    C        0      0        2 
   1   chr1_53088367     AKia    G    C        0      0        2 
   1   chr1_53088367     AOna    G    C        0      0        2 
   1   chr1_53088367     ASom    G    C        0      0        2 
   1   chr1_53088367     HCab    G    C        1      2        2 
   1   chr1_53088367     HPrz    G    C        1      2        2 
   1   chr1_53088367     ZBoe    G    C        0      0        2 
   1   chr1_53088367     ZGre    G    C        0      0        2 
   1   chr1_53088367     ZHar    G    C        0      0        2 
   1   chr1_53088367   Sample    G    C        0      0        2 
   1   chr1_53098294     AAsi    C    A      0.5      1        2 
   1   chr1_53098294     AKia    C    A        0      0        2 
   1   chr1_53098294     AOna    C    A        0      0        2 
   1   chr1_53098294     ASom    C    A        0      0        2 
   1   chr1_53098294     HCab    C    A        0      0        2 
   1   chr1_53098294     HPrz    C    A        0      0        2 
   1   chr1_53098294     ZBoe    C    A        0      0        2 
   1   chr1_53098294     ZGre    C    A        0      0        2 
   1   chr1_53098294     ZHar    C    A        0      0        2 
   1   chr1_53098294   Sample    C    A        0      0        2 
   1   chr1_53124279     AAsi    C    G        0      0        2 
   1   chr1_53124279     AKia    C    G        0      0        2 
   1   chr1_53124279     AOna    C    G      0.5      1        2 
   1   chr1_53124279     ASom    C    G        0      0        2 
   1   chr1_53124279     HCab    C    G        0      0        2 
   1   chr1_53124279     HPrz    C    G        0      0        2 
   1   chr1_53124279     ZBoe    C    G        0      0        2 
   1   chr1_53124279     ZGre    C    G        0      0        2 
   1   chr1_53124279     ZHar    C    G        0      0        2 
   1   chr1_53124279   Sample    C    G        0      0        2 
   1   chr1_53147957     AAsi    A    C        0      0        2 
   1   chr1_53147957     AKia    A    C        0      0        2 
   1   chr1_53147957     AOna    A    C        0      0        2 
   1   chr1_53147957     ASom    A    C        0      0        2 
   1   chr1_53147957     HCab    A    C        0      0        2 
   1   chr1_53147957     HPrz    A    C        0      0        2 
   1   chr1_53147957     ZBoe    A    C      0.5      1        2 
   1   chr1_53147957     ZGre    A    C        0      0        2 
   1   chr1_53147957     ZHar    A    C        0      0        2 
   1   chr1_53147957   Sample    A    C        0      0        2 
   1   chr1_53239566     AAsi    T    G        0      0        2 
   1   chr1_53239566     AKia    T    G        1      2        2 
   1   chr1_53239566     AOna    T    G        1      2        2 
   1   chr1_53239566     ASom    T    G        0      0        2 
   1   chr1_53239566     HCab    T    G        0      0        2 
   1   chr1_53239566     HPrz    T    G        0      0        2 
   1   chr1_53239566     ZBoe    T    G        0      0        2 
   1   chr1_53239566     ZGre    T    G        0      0        2 
   1   chr1_53239566     ZHar    T    G        0      0        2 
   1   chr1_53239566   Sample    T    G        0      0        2 
   1   chr1_53253958     AAsi    T    G        0      0        2 
   1   chr1_53253958     AKia    T    G        0      0        2 
   1   chr1_53253958     AOna    T    G      0.5      1        2 
   1   chr1_53253958     ASom    T    G        0      0        2 
   1   chr1_53253958     HCab    T    G        0      0        2 
   1   chr1_53253958     HPrz    T    G        0      0        2 
   1   chr1_53253958     ZBoe    T    G        0      0        2 
   1   chr1_53253958     ZGre    T    G        0      0        2 
   1   chr1_53253958     ZHar    T    G        0      0        2 
   1   chr1_53253958   Sample    T    G        0      0        2 
   1   chr1_53291778     AAsi    C    A        0      0        2 
   1   chr1_53291778     AKia    C    A        0      0        2 
   1   chr1_53291778     AOna    C    A        0      0        2 
   1   chr1_53291778     ASom    C    A        0      0        2 
   1   chr1_53291778     HCab    C    A        0      0        2 
   1   chr1_53291778     HPrz    C    A        0      0        2 
   1   chr1_53291778     ZBoe    C    A        0      0        2 
   1   chr1_53291778     ZGre    C    A        1      2        2 
   1   chr1_53291778     ZHar    C    A        0      0        2 
   1   chr1_53291778   Sample    C    A        0      0        2 
   1   chr1_53323101     AAsi    A    T        0      0        2 
   1   chr1_53323101     AKia    A    T        1      2        2 
   1   chr1_53323101     AOna    A    T      0.5      1        2 
   1   chr1_53323101     ASom    A    T        0      0        2 
   1   chr1_53323101     HCab    A    T        0      0        2 
   1   chr1_53323101     HPrz    A    T        0      0        2 
   1   chr1_53323101     ZBoe    A    T        0      0        2 
   1   chr1_53323101     ZGre    A    T        0      0        2 
   1   chr1_53323101     ZHar    A    T        0      0        2 
   1   chr1_53323101   Sample    A    T        0      0        2 
   1   chr1_53356542     AAsi    T    A        0      0        2 
   1   chr1_53356542     AKia    T    A        0      0        2 
   1   chr1_53356542     AOna    T    A        0      0        2 
   1   chr1_53356542     ASom    T    A        0      0        2 
   1   chr1_53356542     HCab    T    A        0      0        2 
   1   chr1_53356542     HPrz    T    A        0      0        2 
   1   chr1_53356542     ZBoe    T    A        0      0        2 
   1   chr1_53356542     ZGre    T    A        0      0        2 
   1   chr1_53356542     ZHar    T    A        1      2        2 
   1   chr1_53356542   Sample    T    A        0      0        2 
   1   chr1_53412243     AAsi    C    G        0      0        2 
   1   chr1_53412243     AKia    C    G        0      0        2 
   1   chr1_53412243     AOna    C    G        0      0        2 
   1   chr1_53412243     ASom    C    G        0      0        2 
   1   chr1_53412243     HCab    C    G        0      0        2 
   1   chr1_53412243     HPrz    C    G        0      0        2 
   1   chr1_53412243     ZBoe    C    G        0      0        2 
   1   chr1_53412243     ZGre    C    G      0.5      1        2 
   1   chr1_53412243     ZHar    C    G        0      0        2 
   1   chr1_53412243   Sample    C    G        0      0        2 
   1   chr1_53418563     AAsi    G    T        0      0        2 
   1   chr1_53418563     AKia    G    T        0      0        2 
   1   chr1_53418563     AOna    G    T        0      0        2 
   1   chr1_53418563     ASom    G    T        0      0        2 
   1   chr1_53418563     HCab    G    T        0      0        2 
   1   chr1_53418563     HPrz    G    T        0      0        2 
   1   chr1_53418563     ZBoe    G    T        0      0        2 
   1   chr1_53418563     ZGre    G    T      0.5      1        2 
   1   chr1_53418563     ZHar    G    T        0      0        2 
   1   chr1_53418563   Sample    G    T        0      0        2 
   1   chr1_53420262     AAsi    T    G        1      2        2 
   1   chr1_53420262     AKia    T    G        0      0        2 
   1   chr1_53420262     AOna    T    G        0      0        2 
   1   chr1_53420262     ASom    T    G      0.5      1        2 
   1   chr1_53420262     HCab    T    G        0      0        2 
   1   chr1_53420262     HPrz    T    G        0      0        2 
   1   chr1_53420262     ZBoe    T    G        0      0        2 
   1   chr1_53420262     ZGre    T    G        0      0        2 
   1   chr1_53420262     ZHar    T    G        0      0        2 
   1   chr1_53420262   Sample    T    G        1      2        2 
   1   chr1_53441013     AAsi    A    C        0      0        2 
   1   chr1_53441013     AKia    A    C        0      0        2 
   1   chr1_53441013     AOna    A    C        0      0        2 
   1   chr1_53441013     ASom    A    C        1      2        2 
   1   chr1_53441013     HCab    A    C        0      0        2 
   1   chr1_53441013     HPrz    A    C        0      0        2 
   1   chr1_53441013     ZBoe    A    C        0      0        2 
   1   chr1_53441013     ZGre    A    C        0      0        2 
   1   chr1_53441013     ZHar    A    C        0      0        2 
   1   chr1_53441013   Sample    A    C        0      0        2 
   1   chr1_53444714     AAsi    T    A        0      0        2 
   1   chr1_53444714     AKia    T    A        0      0        2 
   1   chr1_53444714     AOna    T    A        0      0        2 
   1   chr1_53444714     ASom    T    A        0      0        2 
   1   chr1_53444714     HCab    T    A      0.5      1        2 
   1   chr1_53444714     HPrz    T    A      0.5      1        2 
   1   chr1_53444714     ZBoe    T    A        0      0        2 
   1   chr1_53444714     ZGre    T    A        0      0        2 
   1   chr1_53444714     ZHar    T    A        0      0        2 
   1   chr1_53444714   Sample    T    A        0      0        2 
   1   chr1_53454709     AAsi    T    G        0      0        2 
   1   chr1_53454709     AKia    T    G        0      0        2 
   1   chr1_53454709     AOna    T    G        0      0        2 
   1   chr1_53454709     ASom    T    G        0      0        2 
   1   chr1_53454709     HCab    T    G        0      0        2 
   1   chr1_53454709     HPrz    T    G        0      0        2 
   1   chr1_53454709     ZBoe    T    G        0      0        2 
   1   chr1_53454709     ZGre    T    G        0      0        2 
   1   chr1_53454709     ZHar    T    G      0.5      1        2 
   1   chr1_53454709   Sample    T    G        0      0        2 
   1   chr1_53503662     AAsi    C    G        0      0        2 
   1   chr1_53503662     AKia    C    G        0      0        2 
   1   chr1_53503662     AOna    C    G        0      0        2 
   1   chr1_53503662     ASom    C    G        0      0        2 
   1   chr1_53503662     HCab    C    G      0.5      1        2 
   1   chr1_53503662     HPrz    C    G        0      0        2 
   1   chr1_53503662     ZBoe    C    G        0      0        2 
   1   chr1_53503662     ZGre    C    G        0      0        2 
   1   chr1_53503662     ZHar    C    G        0      0        2 
   1   chr1_53503662   Sample    C    G        0      0        2 
   1   chr1_53523753     AAsi    G    T        1      2        2 
   1   chr1_53523753     AKia    G    T        0      0        2 
   1   chr1_53523753     AOna    G    T        0      0        2 
   1   chr1_53523753     ASom    G    T        1      2        2 
   1   chr1_53523753     HCab    G    T        0      0        2 
   1   chr1_53523753     HPrz    G    T        0      0        2 
   1   chr1_53523753     ZBoe    G    T        0      0        2 
   1   chr1_53523753     ZGre    G    T        0      0        2 
   1   chr1_53523753     ZHar    G    T        0      0        2 
   1   chr1_53523753   Sample    G    T        1      2        2 
   1   chr1_53529981     AAsi    C    G        0      0        2 
   1   chr1_53529981     AKia    C    G      0.5      1        2 
   1   chr1_53529981     AOna    C    G        0      0        2 
   1   chr1_53529981     ASom    C    G        0      0        2 
   1   chr1_53529981     HCab    C    G        0      0        2 
   1   chr1_53529981     HPrz    C    G        0      0        2 
   1   chr1_53529981     ZBoe    C    G        0      0        2 
   1   chr1_53529981     ZGre    C    G        0      0        2 
   1   chr1_53529981     ZHar    C    G        0      0        2 
   1   chr1_53529981   Sample    C    G        0      0        2 
   1   chr1_53538591     AAsi    C    G        0      0        2 
   1   chr1_53538591     AKia    C    G        0      0        2 
   1   chr1_53538591     AOna    C    G        0      0        2 
   1   chr1_53538591     ASom    C    G        0      0        2 
   1   chr1_53538591     HCab    C    G        0      0        2 
   1   chr1_53538591     HPrz    C    G        0      0        2 
   1   chr1_53538591     ZBoe    C    G        0      0        2 
   1   chr1_53538591     ZGre    C    G      0.5      1        2 
   1   chr1_53538591     ZHar    C    G        0      0        2 
   1   chr1_53538591   Sample    C    G        0      0        2 
   1   chr1_53547337     AAsi    C    G        0      0        2 
   1   chr1_53547337     AKia    C    G        0      0        2 
   1   chr1_53547337     AOna    C    G        0      0        2 
   1   chr1_53547337     ASom    C    G        0      0        2 
   1   chr1_53547337     HCab    C    G        1      2        2 
   1   chr1_53547337     HPrz    C    G        1      2        2 
   1   chr1_53547337     ZBoe    C    G        0      0        2 
   1   chr1_53547337     ZGre    C    G        0      0        2 
   1   chr1_53547337     ZHar    C    G        0      0        2 
   1   chr1_53547337   Sample    C    G        0      0        2 
   1   chr1_53571229     AAsi    C    G        0      0        2 
   1   chr1_53571229     AKia    C    G        0      0        2 
   1   chr1_53571229     AOna    C    G        0      0        2 
   1   chr1_53571229     ASom    C    G        0      0        2 
   1   chr1_53571229     HCab    C    G        0      0        2 
   1   chr1_53571229     HPrz    C    G        1      2        2 
   1   chr1_53571229     ZBoe    C    G        0      0        2 
   1   chr1_53571229     ZGre    C    G        0      0        2 
   1   chr1_53571229     ZHar    C    G        0      0        2 
   1   chr1_53571229   Sample    C    G        0      0        2 
   1   chr1_53591997     AAsi    G    T        0      0        2 
   1   chr1_53591997     AKia    G    T        1      2        2 
   1   chr1_53591997     AOna    G    T        0      0        2 
   1   chr1_53591997     ASom    G    T        0      0        2 
   1   chr1_53591997     HCab    G    T        0      0        2 
   1   chr1_53591997     HPrz    G    T        0      0        2 
   1   chr1_53591997     ZBoe    G    T        0      0        2 
   1   chr1_53591997     ZGre    G    T        0      0        2 
   1   chr1_53591997     ZHar    G    T        0      0        2 
   1   chr1_53591997   Sample    G    T        0      0        2 
   1   chr1_53648988     AAsi    G    C        0      0        2 
   1   chr1_53648988     AKia    G    C        0      0        2 
   1   chr1_53648988     AOna    G    C        0      0        2 
   1   chr1_53648988     ASom    G    C        0      0        2 
   1   chr1_53648988     HCab    G    C      0.5      1        2 
   1   chr1_53648988     HPrz    G    C        0      0        2 
   1   chr1_53648988     ZBoe    G    C        0      0        2 
   1   chr1_53648988     ZGre    G    C        0      0        2 
   1   chr1_53648988     ZHar    G    C        0      0        2 
   1   chr1_53648988   Sample    G    C        0      0        2 
   1   chr1_53652126     AAsi    C    G        0      0        2 
   1   chr1_53652126     AKia    C    G        0      0        2 
   1   chr1_53652126     AOna    C    G        0      0        2 
   1   chr1_53652126     ASom    C    G        0      0        2 
   1   chr1_53652126     HCab    C    G      0.5      1        2 
   1   chr1_53652126     HPrz    C    G      0.5      1        2 
   1   chr1_53652126     ZBoe    C    G        0      0        2 
   1   chr1_53652126     ZGre    C    G        0      0        2 
   1   chr1_53652126     ZHar    C    G        0      0        2 
   1   chr1_53652126   Sample    C    G        0      0        2 
   1   chr1_53665986     AAsi    T    A        0      0        2 
   1   chr1_53665986     AKia    T    A        0      0        2 
   1   chr1_53665986     AOna    T    A        0      0        2 
   1   chr1_53665986     ASom    T    A        0      0        2 
   1   chr1_53665986     HCab    T    A        0      0        2 
   1   chr1_53665986     HPrz    T    A        0      0        2 
   1   chr1_53665986     ZBoe    T    A        1      2        2 
   1   chr1_53665986     ZGre    T    A        0      0        2 
   1   chr1_53665986     ZHar    T    A        0      0        2 
   1   chr1_53665986   Sample    T    A        0      0        2 
   1   chr1_53686785     AAsi    A    T        0      0        2 
   1   chr1_53686785     AKia    A    T        0      0        2 
   1   chr1_53686785     AOna    A    T        0      0        2 
   1   chr1_53686785     ASom    A    T        0      0        2 
   1   chr1_53686785     HCab    A    T        0      0        2 
   1   chr1_53686785     HPrz    A    T        0      0        2 
   1   chr1_53686785     ZBoe    A    T      0.5      1        2 
   1   chr1_53686785     ZGre    A    T        0      0        2 
   1   chr1_53686785     ZHar    A    T        0      0        2 
   1   chr1_53686785   Sample    A    T        0      0        2 
   1   chr1_53687651     AAsi    C    G        0      0        2 
   1   chr1_53687651     AKia    C    G        0      0        2 
   1   chr1_53687651     AOna    C    G        0      0        2 
   1   chr1_53687651     ASom    C    G        0      0        2 
   1   chr1_53687651     HCab    C    G        0      0        2 
   1   chr1_53687651     HPrz    C    G        0      0        2 
   1   chr1_53687651     ZBoe    C    G        0      0        2 
   1   chr1_53687651     ZGre    C    G        0      0        2 
   1   chr1_53687651     ZHar    C    G        1      2        2 
   1   chr1_53687651   Sample    C    G        0      0        2 
   1   chr1_53732917     AAsi    T    G        0      0        2 
   1   chr1_53732917     AKia    T    G        0      0        2 
   1   chr1_53732917     AOna    T    G        0      0        2 
   1   chr1_53732917     ASom    T    G        0      0        2 
   1   chr1_53732917     HCab    T    G        0      0        2 
   1   chr1_53732917     HPrz    T    G        0      0        2 
   1   chr1_53732917     ZBoe    T    G      0.5      1        2 
   1   chr1_53732917     ZGre    T    G        0      0        2 
   1   chr1_53732917     ZHar    T    G        0      0        2 
   1   chr1_53732917   Sample    T    G        0      0        2 
   1   chr1_53733956     AAsi    A    T      0.5      1        2 
   1   chr1_53733956     AKia    A    T        0      0        2 
   1   chr1_53733956     AOna    A    T        0      0        2 
   1   chr1_53733956     ASom    A    T        0      0        2 
   1   chr1_53733956     HCab    A    T        0      0        2 
   1   chr1_53733956     HPrz    A    T        0      0        2 
   1   chr1_53733956     ZBoe    A    T        0      0        2 
   1   chr1_53733956     ZGre    A    T        0      0        2 
   1   chr1_53733956     ZHar    A    T        0      0        2 
   1   chr1_53733956   Sample    A    T        0      0        2 
   1   chr1_53755677     AAsi    C    A        0      0        2 
   1   chr1_53755677     AKia    C    A        0      0        2 
   1   chr1_53755677     AOna    C    A        0      0        2 
   1   chr1_53755677     ASom    C    A        0      0        2 
   1   chr1_53755677     HCab    C    A        0      0        2 
   1   chr1_53755677     HPrz    C    A        0      0        2 
   1   chr1_53755677     ZBoe    C    A      0.5      1        2 
   1   chr1_53755677     ZGre    C    A        0      0        2 
   1   chr1_53755677     ZHar    C    A        0      0        2 
   1   chr1_53755677   Sample    C    A        0      0        2 
   1   chr1_53829208     AAsi    A    C        0      0        2 
   1   chr1_53829208     AKia    A    C      0.5      1        2 
   1   chr1_53829208     AOna    A    C        0      0        2 
   1   chr1_53829208     ASom    A    C        0      0        2 
   1   chr1_53829208     HCab    A    C        0      0        2 
   1   chr1_53829208     HPrz    A    C        0      0        2 
   1   chr1_53829208     ZBoe    A    C        0      0        2 
   1   chr1_53829208     ZGre    A    C        0      0        2 
   1   chr1_53829208     ZHar    A    C        0      0        2 
   1   chr1_53829208   Sample    A    C        0      0        2 
   1   chr1_53858225     AAsi    C    A        1      2        2 
   1   chr1_53858225     AKia    C    A        0      0        2 
   1   chr1_53858225     AOna    C    A        0      0        2 
   1   chr1_53858225     ASom    C    A        1      2        2 
   1   chr1_53858225     HCab    C    A        0      0        2 
   1   chr1_53858225     HPrz    C    A        0      0        2 
   1   chr1_53858225     ZBoe    C    A        0      0        2 
   1   chr1_53858225     ZGre    C    A        0      0        2 
   1   chr1_53858225     ZHar    C    A        0      0        2 
   1   chr1_53858225   Sample    C    A        1      2        2 
   1   chr1_53881932     AAsi    C    G      0.5      1        2 
   1   chr1_53881932     AKia    C    G        0      0        2 
   1   chr1_53881932     AOna    C    G        0      0        2 
   1   chr1_53881932     ASom    C    G        1      2        2 
   1   chr1_53881932     HCab    C    G        0      0        2 
   1   chr1_53881932     HPrz    C    G        0      0        2 
   1   chr1_53881932     ZBoe    C    G        0      0        2 
   1   chr1_53881932     ZGre    C    G        0      0        2 
   1   chr1_53881932     ZHar    C    G        0      0        2 
   1   chr1_53881932   Sample    C    G        0      0        2 
   1   chr1_53888307     AAsi    T    G        0      0        2 
   1   chr1_53888307     AKia    T    G        0      0        2 
   1   chr1_53888307     AOna    T    G        1      2        2 
   1   chr1_53888307     ASom    T    G        0      0        2 
   1   chr1_53888307     HCab    T    G        0      0        2 
   1   chr1_53888307     HPrz    T    G        0      0        2 
   1   chr1_53888307     ZBoe    T    G        0      0        2 
   1   chr1_53888307     ZGre    T    G        0      0        2 
   1   chr1_53888307     ZHar    T    G        0      0        2 
   1   chr1_53888307   Sample    T    G        0      0        2 
   1   chr1_53934843     AAsi    A    T        0      0        2 
   1   chr1_53934843     AKia    A    T        0      0        2 
   1   chr1_53934843     AOna    A    T        0      0        2 
   1   chr1_53934843     ASom    A    T        0      0        2 
   1   chr1_53934843     HCab    A    T        1      2        2 
   1   chr1_53934843     HPrz    A    T        1      2        2 
   1   chr1_53934843     ZBoe    A    T        0      0        2 
   1   chr1_53934843     ZGre    A    T        0      0        2 
   1   chr1_53934843     ZHar    A    T        0      0        2 
   1   chr1_53934843   Sample    A    T        0      0        2 
   1   chr1_53945408     AAsi    A    C        0      0        2 
   1   chr1_53945408     AKia    A    C        0      0        2 
   1   chr1_53945408     AOna    A    C        0      0        2 
   1   chr1_53945408     ASom    A    C        0      0        2 
   1   chr1_53945408     HCab    A    C        0      0        2 
   1   chr1_53945408     HPrz    A    C        0      0        2 
   1   chr1_53945408     ZBoe    A    C      0.5      1        2 
   1   chr1_53945408     ZGre    A    C        0      0        2 
   1   chr1_53945408     ZHar    A    C        0      0        2 
   1   chr1_53945408   Sample    A    C        0      0        2 
   1   chr1_53980948     AAsi    A    T        0      0        2 
   1   chr1_53980948     AKia    A    T        0      0        2 
   1   chr1_53980948     AOna    A    T        0      0        2 
   1   chr1_53980948     ASom    A    T        0      0        2 
   1   chr1_53980948     HCab    A    T        0      0        2 
   1   chr1_53980948     HPrz    A    T        0      0        2 
   1   chr1_53980948     ZBoe    A    T        1      2        2 
   1   chr1_53980948     ZGre    A    T        1      2        2 
   1   chr1_53980948     ZHar    A    T        1      2        2 
   1   chr1_53980948   Sample    A    T        0      0        2 
   1   chr1_53983238     AAsi    G    C        0      0        2 
   1   chr1_53983238     AKia    G    C        0      0        2 
   1   chr1_53983238     AOna    G    C        0      0        2 
   1   chr1_53983238     ASom    G    C        0      0        2 
   1   chr1_53983238     HCab    G    C        0      0        2 
   1   chr1_53983238     HPrz    G    C        0      0        2 
   1   chr1_53983238     ZBoe    G    C        0      0        2 
   1   chr1_53983238     ZGre    G    C        1      2        2 
   1   chr1_53983238     ZHar    G    C        0      0        2 
   1   chr1_53983238   Sample    G    C        0      0        2 
   1   chr1_54040155     AAsi    T    A        0      0        2 
   1   chr1_54040155     AKia    T    A        0      0        2 
   1   chr1_54040155     AOna    T    A      0.5      1        2 
   1   chr1_54040155     ASom    T    A        0      0        2 
   1   chr1_54040155     HCab    T    A        0      0        2 
   1   chr1_54040155     HPrz    T    A        0      0        2 
   1   chr1_54040155     ZBoe    T    A        0      0        2 
   1   chr1_54040155     ZGre    T    A        0      0        2 
   1   chr1_54040155     ZHar    T    A        0      0        2 
   1   chr1_54040155   Sample    T    A        0      0        2 
   1   chr1_54123701     AAsi    A    T        0      0        2 
   1   chr1_54123701     AKia    A    T        0      0        2 
   1   chr1_54123701     AOna    A    T        0      0        2 
   1   chr1_54123701     ASom    A    T        0      0        2 
   1   chr1_54123701     HCab    A    T        1      2        2 
   1   chr1_54123701     HPrz    A    T        1      2        2 
   1   chr1_54123701     ZBoe    A    T        0      0        2 
   1   chr1_54123701     ZGre    A    T        0      0        2 
   1   chr1_54123701     ZHar    A    T        0      0        2 
   1   chr1_54123701   Sample    A    T        0      0        2 
   1   chr1_54141239     AAsi    G    C        0      0        2 
   1   chr1_54141239     AKia    G    C        0      0        2 
   1   chr1_54141239     AOna    G    C        0      0        2 
   1   chr1_54141239     ASom    G    C        0      0        2 
   1   chr1_54141239     HCab    G    C        0      0        2 
   1   chr1_54141239     HPrz    G    C        0      0        2 
   1   chr1_54141239     ZBoe    G    C        1      2        2 
   1   chr1_54141239     ZGre    G    C        0      0        2 
   1   chr1_54141239     ZHar    G    C        0      0        2 
   1   chr1_54141239   Sample    G    C        0      0        2 
   1   chr1_54226166     AAsi    C    G        0      0        2 
   1   chr1_54226166     AKia    C    G        0      0        2 
   1   chr1_54226166     AOna    C    G        0      0        2 
   1   chr1_54226166     ASom    C    G        0      0        2 
   1   chr1_54226166     HCab    C    G        1      2        2 
   1   chr1_54226166     HPrz    C    G      0.5      1        2 
   1   chr1_54226166     ZBoe    C    G        0      0        2 
   1   chr1_54226166     ZGre    C    G        0      0        2 
   1   chr1_54226166     ZHar    C    G        0      0        2 
   1   chr1_54226166   Sample    C    G        0      0        2 
   1   chr1_54258973     AAsi    G    C        0      0        2 
   1   chr1_54258973     AKia    G    C        1      2        2 
   1   chr1_54258973     AOna    G    C      0.5      1        2 
   1   chr1_54258973     ASom    G    C        0      0        2 
   1   chr1_54258973     HCab    G    C        0      0        2 
   1   chr1_54258973     HPrz    G    C        0      0        2 
   1   chr1_54258973     ZBoe    G    C        0      0        2 
   1   chr1_54258973     ZGre    G    C        0      0        2 
   1   chr1_54258973     ZHar    G    C        0      0        2 
   1   chr1_54258973   Sample    G    C        0      0        2 
   1   chr1_54274947     AAsi    G    C        0      0        2 
   1   chr1_54274947     AKia    G    C        0      0        2 
   1   chr1_54274947     AOna    G    C        0      0        2 
   1   chr1_54274947     ASom    G    C        0      0        2 
   1   chr1_54274947     HCab    G    C        1      2        2 
   1   chr1_54274947     HPrz    G    C        1      2        2 
   1   chr1_54274947     ZBoe    G    C        1      2        2 
   1   chr1_54274947     ZGre    G    C        0      0        2 
   1   chr1_54274947     ZHar    G    C        0      0        2 
   1   chr1_54274947   Sample    G    C        0      0        2 
   1   chr1_54302566     AAsi    G    C        0      0        2 
   1   chr1_54302566     AKia    G    C        0      0        2 
   1   chr1_54302566     AOna    G    C        0      0        2 
   1   chr1_54302566     ASom    G    C        0      0        2 
   1   chr1_54302566     HCab    G    C      0.5      1        2 
   1   chr1_54302566     HPrz    G    C        0      0        2 
   1   chr1_54302566     ZBoe    G    C        0      0        2 
   1   chr1_54302566     ZGre    G    C        0      0        2 
   1   chr1_54302566     ZHar    G    C        0      0        2 
   1   chr1_54302566   Sample    G    C        0      0        2 
   1   chr1_54312032     AAsi    A    T        0      0        2 
   1   chr1_54312032     AKia    A    T        1      2        2 
   1   chr1_54312032     AOna    A    T        1      2        2 
   1   chr1_54312032     ASom    A    T        0      0        2 
   1   chr1_54312032     HCab    A    T        1      2        2 
   1   chr1_54312032     HPrz    A    T        1      2        2 
   1   chr1_54312032     ZBoe    A    T        0      0        2 
   1   chr1_54312032     ZGre    A    T        0      0        2 
   1   chr1_54312032     ZHar    A    T        0      0        2 
   1   chr1_54312032   Sample    A    T        0      0        2 
   1   chr1_54448098     AAsi    C    G        0      0        2 
   1   chr1_54448098     AKia    C    G        0      0        2 
   1   chr1_54448098     AOna    C    G        0      0        2 
   1   chr1_54448098     ASom    C    G        0      0        2 
   1   chr1_54448098     HCab    C    G        1      2        2 
   1   chr1_54448098     HPrz    C    G        1      2        2 
   1   chr1_54448098     ZBoe    C    G        0      0        2 
   1   chr1_54448098     ZGre    C    G        0      0        2 
   1   chr1_54448098     ZHar    C    G        0      0        2 
   1   chr1_54448098   Sample    C    G        0      0        2 
   1   chr1_54461548     AAsi    A    C        0      0        2 
   1   chr1_54461548     AKia    A    C        0      0        2 
   1   chr1_54461548     AOna    A    C        0      0        2 
   1   chr1_54461548     ASom    A    C        0      0        2 
   1   chr1_54461548     HCab    A    C        0      0        2 
   1   chr1_54461548     HPrz    A    C        0      0        2 
   1   chr1_54461548     ZBoe    A    C        0      0        2 
   1   chr1_54461548     ZGre    A    C        1      2        2 
   1   chr1_54461548     ZHar    A    C        0      0        2 
   1   chr1_54461548   Sample    A    C        0      0        2 
   1   chr1_54477720     AAsi    T    G        0      0        2 
   1   chr1_54477720     AKia    T    G        0      0        2 
   1   chr1_54477720     AOna    T    G        0      0        2 
   1   chr1_54477720     ASom    T    G        0      0        2 
   1   chr1_54477720     HCab    T    G        0      0        2 
   1   chr1_54477720     HPrz    T    G        0      0        2 
   1   chr1_54477720     ZBoe    T    G      0.5      1        2 
   1   chr1_54477720     ZGre    T    G        0      0        2 
   1   chr1_54477720     ZHar    T    G        0      0        2 
   1   chr1_54477720   Sample    T    G        0      0        2 
   1   chr1_54480641     AAsi    A    C        0      0        2 
   1   chr1_54480641     AKia    A    C        0      0        2 
   1   chr1_54480641     AOna    A    C        0      0        2 
   1   chr1_54480641     ASom    A    C        0      0        2 
   1   chr1_54480641     HCab    A    C        0      0        2 
   1   chr1_54480641     HPrz    A    C        0      0        2 
   1   chr1_54480641     ZBoe    A    C        0      0        2 
   1   chr1_54480641     ZGre    A    C        0      0        2 
   1   chr1_54480641     ZHar    A    C        1      2        2 
   1   chr1_54480641   Sample    A    C        0      0        2 
   1   chr1_54510683     AAsi    C    G        0      0        2 
   1   chr1_54510683     AKia    C    G        0      0        2 
   1   chr1_54510683     AOna    C    G      0.5      1        2 
   1   chr1_54510683     ASom    C    G        0      0        2 
   1   chr1_54510683     HCab    C    G        0      0        2 
   1   chr1_54510683     HPrz    C    G        0      0        2 
   1   chr1_54510683     ZBoe    C    G        0      0        2 
   1   chr1_54510683     ZGre    C    G        0      0        2 
   1   chr1_54510683     ZHar    C    G        0      0        2 
   1   chr1_54510683   Sample    C    G        0      0        2 
   1   chr1_54547986     AAsi    A    T        0      0        2 
   1   chr1_54547986     AKia    A    T        0      0        2 
   1   chr1_54547986     AOna    A    T        0      0        2 
   1   chr1_54547986     ASom    A    T        0      0        2 
   1   chr1_54547986     HCab    A    T        1      2        2 
   1   chr1_54547986     HPrz    A    T        0      0        2 
   1   chr1_54547986     ZBoe    A    T        0      0        2 
   1   chr1_54547986     ZGre    A    T        0      0        2 
   1   chr1_54547986     ZHar    A    T        0      0        2 
   1   chr1_54547986   Sample    A    T        0      0        2 
   1   chr1_54565188     AAsi    C    A        0      0        2 
   1   chr1_54565188     AKia    C    A      0.5      1        2 
   1   chr1_54565188     AOna    C    A      0.5      1        2 
   1   chr1_54565188     ASom    C    A        0      0        2 
   1   chr1_54565188     HCab    C    A        0      0        2 
   1   chr1_54565188     HPrz    C    A        0      0        2 
   1   chr1_54565188     ZBoe    C    A        0      0        2 
   1   chr1_54565188     ZGre    C    A        0      0        2 
   1   chr1_54565188     ZHar    C    A        0      0        2 
   1   chr1_54565188   Sample    C    A        0      0        2 
   1   chr1_54597067     AAsi    A    T        0      0        2 
   1   chr1_54597067     AKia    A    T        0      0        2 
   1   chr1_54597067     AOna    A    T        0      0        2 
   1   chr1_54597067     ASom    A    T        0      0        2 
   1   chr1_54597067     HCab    A    T        1      2        2 
   1   chr1_54597067     HPrz    A    T        1      2        2 
   1   chr1_54597067     ZBoe    A    T        0      0        2 
   1   chr1_54597067     ZGre    A    T        0      0        2 
   1   chr1_54597067     ZHar    A    T        0      0        2 
   1   chr1_54597067   Sample    A    T        0      0        2 
   1   chr1_54608607     AAsi    T    A        0      0        2 
   1   chr1_54608607     AKia    T    A        0      0        2 
   1   chr1_54608607     AOna    T    A        0      0        2 
   1   chr1_54608607     ASom    T    A        0      0        2 
   1   chr1_54608607     HCab    T    A      0.5      1        2 
   1   chr1_54608607     HPrz    T    A        0      0        2 
   1   chr1_54608607     ZBoe    T    A        0      0        2 
   1   chr1_54608607     ZGre    T    A        0      0        2 
   1   chr1_54608607     ZHar    T    A        0      0        2 
   1   chr1_54608607   Sample    T    A        0      0        2 
   1   chr1_54614027     AAsi    G    C        0      0        2 
   1   chr1_54614027     AKia    G    C        0      0        2 
   1   chr1_54614027     AOna    G    C        0      0        2 
   1   chr1_54614027     ASom    G    C        0      0        2 
   1   chr1_54614027     HCab    G    C        0      0        2 
   1   chr1_54614027     HPrz    G    C        0      0        2 
   1   chr1_54614027     ZBoe    G    C        0      0        2 
   1   chr1_54614027     ZGre    G    C        0      0        2 
   1   chr1_54614027     ZHar    G    C        1      2        2 
   1   chr1_54614027   Sample    G    C        0      0        2 
   1   chr1_54651093     AAsi    G    T        0      0        2 
   1   chr1_54651093     AKia    G    T        0      0        2 
   1   chr1_54651093     AOna    G    T        0      0        2 
   1   chr1_54651093     ASom    G    T        0      0        2 
   1   chr1_54651093     HCab    G    T        0      0        2 
   1   chr1_54651093     HPrz    G    T        0      0        2 
   1   chr1_54651093     ZBoe    G    T        0      0        2 
   1   chr1_54651093     ZGre    G    T      0.5      1        2 
   1   chr1_54651093     ZHar    G    T        0      0        2 
   1   chr1_54651093   Sample    G    T        0      0        2 
   1   chr1_54721820     AAsi    A    C        0      0        2 
   1   chr1_54721820     AKia    A    C        0      0        2 
   1   chr1_54721820     AOna    A    C      0.5      1        2 
   1   chr1_54721820     ASom    A    C        0      0        2 
   1   chr1_54721820     HCab    A    C        0      0        2 
   1   chr1_54721820     HPrz    A    C        0      0        2 
   1   chr1_54721820     ZBoe    A    C        0      0        2 
   1   chr1_54721820     ZGre    A    C        0      0        2 
   1   chr1_54721820     ZHar    A    C        0      0        2 
   1   chr1_54721820   Sample    A    C        0      0        2 
   1   chr1_54727743     AAsi    G    T        0      0        2 
   1   chr1_54727743     AKia    G    T        0      0        2 
   1   chr1_54727743     AOna    G    T      0.5      1        2 
   1   chr1_54727743     ASom    G    T        0      0        2 
   1   chr1_54727743     HCab    G    T        0      0        2 
   1   chr1_54727743     HPrz    G    T        0      0        2 
   1   chr1_54727743     ZBoe    G    T        0      0        2 
   1   chr1_54727743     ZGre    G    T        0      0        2 
   1   chr1_54727743     ZHar    G    T        0      0        2 
   1   chr1_54727743   Sample    G    T        0      0        2 
   1   chr1_54732005     AAsi    A    T        0      0        2 
   1   chr1_54732005     AKia    A    T        0      0        2 
   1   chr1_54732005     AOna    A    T        0      0        2 
   1   chr1_54732005     ASom    A    T        0      0        2 
   1   chr1_54732005     HCab    A    T        1      2        2 
   1   chr1_54732005     HPrz    A    T        1      2        2 
   1   chr1_54732005     ZBoe    A    T        0      0        2 
   1   chr1_54732005     ZGre    A    T        0      0        2 
   1   chr1_54732005     ZHar    A    T        0      0        2 
   1   chr1_54732005   Sample    A    T        0      0        2 
   1   chr1_54751141     AAsi    T    G        0      0        2 
   1   chr1_54751141     AKia    T    G      0.5      1        2 
   1   chr1_54751141     AOna    T    G        1      2        2 
   1   chr1_54751141     ASom    T    G        0      0        2 
   1   chr1_54751141     HCab    T    G        0      0        2 
   1   chr1_54751141     HPrz    T    G        0      0        2 
   1   chr1_54751141     ZBoe    T    G        0      0        2 
   1   chr1_54751141     ZGre    T    G        0      0        2 
   1   chr1_54751141     ZHar    T    G        0      0        2 
   1   chr1_54751141   Sample    T    G        0      0        2 
   1   chr1_54765430     AAsi    G    T        0      0        2 
   1   chr1_54765430     AKia    G    T        0      0        2 
   1   chr1_54765430     AOna    G    T        0      0        2 
   1   chr1_54765430     ASom    G    T        0      0        2 
   1   chr1_54765430     HCab    G    T        0      0        2 
   1   chr1_54765430     HPrz    G    T      0.5      1        2 
   1   chr1_54765430     ZBoe    G    T        0      0        2 
   1   chr1_54765430     ZGre    G    T        0      0        2 
   1   chr1_54765430     ZHar    G    T        0      0        2 
   1   chr1_54765430   Sample    G    T        0      0        2 
   1   chr1_54768223     AAsi    G    C        0      0        2 
   1   chr1_54768223     AKia    G    C      0.5      1        2 
   1   chr1_54768223     AOna    G    C        0      0        2 
   1   chr1_54768223     ASom    G    C        0      0        2 
   1   chr1_54768223     HCab    G    C        0      0        2 
   1   chr1_54768223     HPrz    G    C        0      0        2 
   1   chr1_54768223     ZBoe    G    C        0      0        2 
   1   chr1_54768223     ZGre    G    C        0      0        2 
   1   chr1_54768223     ZHar    G    C        0      0        2 
   1   chr1_54768223   Sample    G    C        0      0        2 
   1   chr1_54770772     AAsi    C    G        1      2        2 
   1   chr1_54770772     AKia    C    G        0      0        2 
   1   chr1_54770772     AOna    C    G        0      0        2 
   1   chr1_54770772     ASom    C    G        1      2        2 
   1   chr1_54770772     HCab    C    G        0      0        2 
   1   chr1_54770772     HPrz    C    G        0      0        2 
   1   chr1_54770772     ZBoe    C    G        0      0        2 
   1   chr1_54770772     ZGre    C    G        0      0        2 
   1   chr1_54770772     ZHar    C    G        0      0        2 
   1   chr1_54770772   Sample    C    G        1      2        2 
   1   chr1_54780504     AAsi    T    A        0      0        2 
   1   chr1_54780504     AKia    T    A        0      0        2 
   1   chr1_54780504     AOna    T    A      0.5      1        2 
   1   chr1_54780504     ASom    T    A        0      0        2 
   1   chr1_54780504     HCab    T    A        0      0        2 
   1   chr1_54780504     HPrz    T    A        0      0        2 
   1   chr1_54780504     ZBoe    T    A        0      0        2 
   1   chr1_54780504     ZGre    T    A        0      0        2 
   1   chr1_54780504     ZHar    T    A        0      0        2 
   1   chr1_54780504   Sample    T    A        0      0        2 
   1   chr1_54795357     AAsi    C    A        0      0        2 
   1   chr1_54795357     AKia    C    A        0      0        2 
   1   chr1_54795357     AOna    C    A        0      0        2 
   1   chr1_54795357     ASom    C    A        0      0        2 
   1   chr1_54795357     HCab    C    A        0      0        2 
   1   chr1_54795357     HPrz    C    A        0      0        2 
   1   chr1_54795357     ZBoe    C    A      0.5      1        2 
   1   chr1_54795357     ZGre    C    A        0      0        2 
   1   chr1_54795357     ZHar    C    A        0      0        2 
   1   chr1_54795357   Sample    C    A        0      0        2 
   1   chr1_54805394     AAsi    C    G        0      0        2 
   1   chr1_54805394     AKia    C    G        0      0        2 
   1   chr1_54805394     AOna    C    G        0      0        2 
   1   chr1_54805394     ASom    C    G        0      0        2 
   1   chr1_54805394     HCab    C    G        1      2        2 
   1   chr1_54805394     HPrz    C    G        1      2        2 
   1   chr1_54805394     ZBoe    C    G        0      0        2 
   1   chr1_54805394     ZGre    C    G        0      0        2 
   1   chr1_54805394     ZHar    C    G        0      0        2 
   1   chr1_54805394   Sample    C    G        0      0        2 
   1   chr1_54819047     AAsi    T    A        0      0        2 
   1   chr1_54819047     AKia    T    A        0      0        2 
   1   chr1_54819047     AOna    T    A        0      0        2 
   1   chr1_54819047     ASom    T    A        0      0        2 
   1   chr1_54819047     HCab    T    A        1      2        2 
   1   chr1_54819047     HPrz    T    A        1      2        2 
   1   chr1_54819047     ZBoe    T    A        0      0        2 
   1   chr1_54819047     ZGre    T    A        0      0        2 
   1   chr1_54819047     ZHar    T    A        0      0        2 
   1   chr1_54819047   Sample    T    A        0      0        2 
   1   chr1_54821807     AAsi    T    G        0      0        2 
   1   chr1_54821807     AKia    T    G        0      0        2 
   1   chr1_54821807     AOna    T    G        0      0        2 
   1   chr1_54821807     ASom    T    G        0      0        2 
   1   chr1_54821807     HCab    T    G        1      2        2 
   1   chr1_54821807     HPrz    T    G        1      2        2 
   1   chr1_54821807     ZBoe    T    G        0      0        2 
   1   chr1_54821807     ZGre    T    G        0      0        2 
   1   chr1_54821807     ZHar    T    G        0      0        2 
   1   chr1_54821807   Sample    T    G        0      0        2 
   1   chr1_54824614     AAsi    G    T        0      0        2 
   1   chr1_54824614     AKia    G    T        0      0        2 
   1   chr1_54824614     AOna    G    T        0      0        2 
   1   chr1_54824614     ASom    G    T        0      0        2 
   1   chr1_54824614     HCab    G    T        0      0        2 
   1   chr1_54824614     HPrz    G    T        0      0        2 
   1   chr1_54824614     ZBoe    G    T        0      0        2 
   1   chr1_54824614     ZGre    G    T        1      2        2 
   1   chr1_54824614     ZHar    G    T        0      0        2 
   1   chr1_54824614   Sample    G    T        0      0        2 
   1   chr1_54824678     AAsi    A    C        0      0        2 
   1   chr1_54824678     AKia    A    C        0      0        2 
   1   chr1_54824678     AOna    A    C        0      0        2 
   1   chr1_54824678     ASom    A    C        0      0        2 
   1   chr1_54824678     HCab    A    C        0      0        2 
   1   chr1_54824678     HPrz    A    C        0      0        2 
   1   chr1_54824678     ZBoe    A    C        0      0        2 
   1   chr1_54824678     ZGre    A    C      0.5      1        2 
   1   chr1_54824678     ZHar    A    C        0      0        2 
   1   chr1_54824678   Sample    A    C        0      0        2 
   1   chr1_54843514     AAsi    T    G        0      0        2 
   1   chr1_54843514     AKia    T    G        0      0        2 
   1   chr1_54843514     AOna    T    G        0      0        2 
   1   chr1_54843514     ASom    T    G        0      0        2 
   1   chr1_54843514     HCab    T    G        0      0        2 
   1   chr1_54843514     HPrz    T    G      0.5      1        2 
   1   chr1_54843514     ZBoe    T    G        0      0        2 
   1   chr1_54843514     ZGre    T    G        0      0        2 
   1   chr1_54843514     ZHar    T    G        0      0        2 
   1   chr1_54843514   Sample    T    G        0      0        2 
   1   chr1_54854031     AAsi    G    C        0      0        2 
   1   chr1_54854031     AKia    G    C        0      0        2 
   1   chr1_54854031     AOna    G    C        0      0        2 
   1   chr1_54854031     ASom    G    C        0      0        2 
   1   chr1_54854031     HCab    G    C        1      2        2 
   1   chr1_54854031     HPrz    G    C        1      2        2 
   1   chr1_54854031     ZBoe    G    C        0      0        2 
   1   chr1_54854031     ZGre    G    C        0      0        2 
   1   chr1_54854031     ZHar    G    C        0      0        2 
   1   chr1_54854031   Sample    G    C        0      0        2 
   1   chr1_54859759     AAsi    C    G        0      0        2 
   1   chr1_54859759     AKia    C    G        0      0        2 
   1   chr1_54859759     AOna    C    G        0      0        2 
   1   chr1_54859759     ASom    C    G        0      0        2 
   1   chr1_54859759     HCab    C    G        0      0        2 
   1   chr1_54859759     HPrz    C    G        0      0        2 
   1   chr1_54859759     ZBoe    C    G        1      2        2 
   1   chr1_54859759     ZGre    C    G        1      2        2 
   1   chr1_54859759     ZHar    C    G        1      2        2 
   1   chr1_54859759   Sample    C    G        0      0        2 
   1   chr1_54905894     AAsi    G    T        0      0        2 
   1   chr1_54905894     AKia    G    T        0      0        2 
   1   chr1_54905894     AOna    G    T        0      0        2 
   1   chr1_54905894     ASom    G    T      0.5      1        2 
   1   chr1_54905894     HCab    G    T        0      0        2 
   1   chr1_54905894     HPrz    G    T        0      0        2 
   1   chr1_54905894     ZBoe    G    T        0      0        2 
   1   chr1_54905894     ZGre    G    T        0      0        2 
   1   chr1_54905894     ZHar    G    T        0      0        2 
   1   chr1_54905894   Sample    G    T        0      0        2 
   1   chr1_54925287     AAsi    T    A        0      0        2 
   1   chr1_54925287     AKia    T    A        1      2        2 
   1   chr1_54925287     AOna    T    A      0.5      1        2 
   1   chr1_54925287     ASom    T    A        0      0        2 
   1   chr1_54925287     HCab    T    A        0      0        2 
   1   chr1_54925287     HPrz    T    A        0      0        2 
   1   chr1_54925287     ZBoe    T    A        0      0        2 
   1   chr1_54925287     ZGre    T    A        0      0        2 
   1   chr1_54925287     ZHar    T    A        0      0        2 
   1   chr1_54925287   Sample    T    A        0      0        2 
   1   chr1_54931296     AAsi    C    G        0      0        2 
   1   chr1_54931296     AKia    C    G        0      0        2 
   1   chr1_54931296     AOna    C    G        0      0        2 
   1   chr1_54931296     ASom    C    G        0      0        2 
   1   chr1_54931296     HCab    C    G        0      0        2 
   1   chr1_54931296     HPrz    C    G      0.5      1        2 
   1   chr1_54931296     ZBoe    C    G        0      0        2 
   1   chr1_54931296     ZGre    C    G        0      0        2 
   1   chr1_54931296     ZHar    C    G        0      0        2 
   1   chr1_54931296   Sample    C    G        0      0        2 
   1   chr1_54944795     AAsi    G    T        0      0        2 
   1   chr1_54944795     AKia    G    T        0      0        2 
   1   chr1_54944795     AOna    G    T        0      0        2 
   1   chr1_54944795     ASom    G    T      0.5      1        2 
   1   chr1_54944795     HCab    G    T        0      0        2 
   1   chr1_54944795     HPrz    G    T        0      0        2 
   1   chr1_54944795     ZBoe    G    T        1      2        2 
   1   chr1_54944795     ZGre    G    T        1      2        2 
   1   chr1_54944795     ZHar    G    T        1      2        2 
   1   chr1_54944795   Sample    G    T        0      0        2 
   1   chr1_54962237     AAsi    G    T        0      0        2 
   1   chr1_54962237     AKia    G    T        0      0        2 
   1   chr1_54962237     AOna    G    T        0      0        2 
   1   chr1_54962237     ASom    G    T        0      0        2 
   1   chr1_54962237     HCab    G    T        0      0        2 
   1   chr1_54962237     HPrz    G    T        0      0        2 
   1   chr1_54962237     ZBoe    G    T        1      2        2 
   1   chr1_54962237     ZGre    G    T        0      0        2 
   1   chr1_54962237     ZHar    G    T        0      0        2 
   1   chr1_54962237   Sample    G    T        0      0        2 
   1   chr1_54962422     AAsi    A    C        0      0        2 
   1   chr1_54962422     AKia    A    C        0      0        2 
   1   chr1_54962422     AOna    A    C      0.5      1        2 
   1   chr1_54962422     ASom    A    C        0      0        2 
   1   chr1_54962422     HCab    A    C        0      0        2 
   1   chr1_54962422     HPrz    A    C        0      0        2 
   1   chr1_54962422     ZBoe    A    C        0      0        2 
   1   chr1_54962422     ZGre    A    C        0      0        2 
   1   chr1_54962422     ZHar    A    C        0      0        2 
   1   chr1_54962422   Sample    A    C        0      0        2 
   1   chr1_55001223     AAsi    T    A        0      0        2 
   1   chr1_55001223     AKia    T    A        0      0        2 
   1   chr1_55001223     AOna    T    A        0      0        2 
   1   chr1_55001223     ASom    T    A        0      0        2 
   1   chr1_55001223     HCab    T    A      0.5      1        2 
   1   chr1_55001223     HPrz    T    A        0      0        2 
   1   chr1_55001223     ZBoe    T    A        0      0        2 
   1   chr1_55001223     ZGre    T    A        0      0        2 
   1   chr1_55001223     ZHar    T    A        0      0        2 
   1   chr1_55001223   Sample    T    A        0      0        2 
   1   chr1_55001291     AAsi    G    T        0      0        2 
   1   chr1_55001291     AKia    G    T        0      0        2 
   1   chr1_55001291     AOna    G    T      0.5      1        2 
   1   chr1_55001291     ASom    G    T        0      0        2 
   1   chr1_55001291     HCab    G    T        0      0        2 
   1   chr1_55001291     HPrz    G    T        0      0        2 
   1   chr1_55001291     ZBoe    G    T        0      0        2 
   1   chr1_55001291     ZGre    G    T        0      0        2 
   1   chr1_55001291     ZHar    G    T        0      0        2 
   1   chr1_55001291   Sample    G    T        0      0        2 
   1   chr1_55005545     AAsi    A    C        0      0        2 
   1   chr1_55005545     AKia    A    C        0      0        2 
   1   chr1_55005545     AOna    A    C        0      0        2 
   1   chr1_55005545     ASom    A    C        0      0        2 
   1   chr1_55005545     HCab    A    C        0      0        2 
   1   chr1_55005545     HPrz    A    C      0.5      1        2 
   1   chr1_55005545     ZBoe    A    C        0      0        2 
   1   chr1_55005545     ZGre    A    C        0      0        2 
   1   chr1_55005545     ZHar    A    C        0      0        2 
   1   chr1_55005545   Sample    A    C        0      0        2 
   1   chr1_55036953     AAsi    G    T        0      0        2 
   1   chr1_55036953     AKia    G    T        0      0        2 
   1   chr1_55036953     AOna    G    T        0      0        2 
   1   chr1_55036953     ASom    G    T        0      0        2 
   1   chr1_55036953     HCab    G    T      0.5      1        2 
   1   chr1_55036953     HPrz    G    T        0      0        2 
   1   chr1_55036953     ZBoe    G    T        0      0        2 
   1   chr1_55036953     ZGre    G    T        0      0        2 
   1   chr1_55036953     ZHar    G    T        0      0        2 
   1   chr1_55036953   Sample    G    T        0      0        2 
   1   chr1_55039976     AAsi    G    T        0      0        2 
   1   chr1_55039976     AKia    G    T        0      0        2 
   1   chr1_55039976     AOna    G    T        0      0        2 
   1   chr1_55039976     ASom    G    T        0      0        2 
   1   chr1_55039976     HCab    G    T      0.5      1        2 
   1   chr1_55039976     HPrz    G    T        0      0        2 
   1   chr1_55039976     ZBoe    G    T        0      0        2 
   1   chr1_55039976     ZGre    G    T        0      0        2 
   1   chr1_55039976     ZHar    G    T        0      0        2 
   1   chr1_55039976   Sample    G    T        0      0        2 
   1   chr1_55049853     AAsi    C    A        0      0        2 
   1   chr1_55049853     AKia    C    A        0      0        2 
   1   chr1_55049853     AOna    C    A        0      0        2 
   1   chr1_55049853     ASom    C    A        0      0        2 
   1   chr1_55049853     HCab    C    A        0      0        2 
   1   chr1_55049853     HPrz    C    A        0      0        2 
   1   chr1_55049853     ZBoe    C    A        0      0        2 
   1   chr1_55049853     ZGre    C    A        1      2        2 
   1   chr1_55049853     ZHar    C    A        0      0        2 
   1   chr1_55049853   Sample    C    A        0      0        2 
   1   chr1_55052803     AAsi    A    C        0      0        2 
   1   chr1_55052803     AKia    A    C        0      0        2 
   1   chr1_55052803     AOna    A    C        0      0        2 
   1   chr1_55052803     ASom    A    C        0      0        2 
   1   chr1_55052803     HCab    A    C        1      2        2 
   1   chr1_55052803     HPrz    A    C        1      2        2 
   1   chr1_55052803     ZBoe    A    C        0      0        2 
   1   chr1_55052803     ZGre    A    C        0      0        2 
   1   chr1_55052803     ZHar    A    C        0      0        2 
   1   chr1_55052803   Sample    A    C        0      0        2 
   1   chr1_55096765     AAsi    T    G        0      0        2 
   1   chr1_55096765     AKia    T    G        0      0        2 
   1   chr1_55096765     AOna    T    G      0.5      1        2 
   1   chr1_55096765     ASom    T    G        0      0        2 
   1   chr1_55096765     HCab    T    G        0      0        2 
   1   chr1_55096765     HPrz    T    G        0      0        2 
   1   chr1_55096765     ZBoe    T    G        0      0        2 
   1   chr1_55096765     ZGre    T    G        0      0        2 
   1   chr1_55096765     ZHar    T    G        0      0        2 
   1   chr1_55096765   Sample    T    G        0      0        2 
   1   chr1_55105965     AAsi    C    A        0      0        2 
   1   chr1_55105965     AKia    C    A        0      0        2 
   1   chr1_55105965     AOna    C    A        0      0        2 
   1   chr1_55105965     ASom    C    A        1      2        2 
   1   chr1_55105965     HCab    C    A        0      0        2 
   1   chr1_55105965     HPrz    C    A        0      0        2 
   1   chr1_55105965     ZBoe    C    A        0      0        2 
   1   chr1_55105965     ZGre    C    A        0      0        2 
   1   chr1_55105965     ZHar    C    A        0      0        2 
   1   chr1_55105965   Sample    C    A        1      2        2 
   1   chr1_55151641     AAsi    T    G        0      0        2 
   1   chr1_55151641     AKia    T    G        0      0        2 
   1   chr1_55151641     AOna    T    G        0      0        2 
   1   chr1_55151641     ASom    T    G        0      0        2 
   1   chr1_55151641     HCab    T    G        0      0        2 
   1   chr1_55151641     HPrz    T    G        0      0        2 
   1   chr1_55151641     ZBoe    T    G      0.5      1        2 
   1   chr1_55151641     ZGre    T    G        0      0        2 
   1   chr1_55151641     ZHar    T    G        0      0        2 
   1   chr1_55151641   Sample    T    G        0      0        2 
   1   chr1_55152186     AAsi    T    G        1      2        2 
   1   chr1_55152186     AKia    T    G        0      0        2 
   1   chr1_55152186     AOna    T    G        0      0        2 
   1   chr1_55152186     ASom    T    G        1      2        2 
   1   chr1_55152186     HCab    T    G        0      0        2 
   1   chr1_55152186     HPrz    T    G        0      0        2 
   1   chr1_55152186     ZBoe    T    G        0      0        2 
   1   chr1_55152186     ZGre    T    G        0      0        2 
   1   chr1_55152186     ZHar    T    G        0      0        2 
   1   chr1_55152186   Sample    T    G        1      2        2 
   1   chr1_55156246     AAsi    T    G        0      0        2 
   1   chr1_55156246     AKia    T    G        0      0        2 
   1   chr1_55156246     AOna    T    G      0.5      1        2 
   1   chr1_55156246     ASom    T    G        0      0        2 
   1   chr1_55156246     HCab    T    G        0      0        2 
   1   chr1_55156246     HPrz    T    G        0      0        2 
   1   chr1_55156246     ZBoe    T    G        0      0        2 
   1   chr1_55156246     ZGre    T    G        0      0        2 
   1   chr1_55156246     ZHar    T    G        0      0        2 
   1   chr1_55156246   Sample    T    G        0      0        2 
   1   chr1_55163908     AAsi    C    A        0      0        2 
   1   chr1_55163908     AKia    C    A        1      2        2 
   1   chr1_55163908     AOna    C    A        0      0        2 
   1   chr1_55163908     ASom    C    A        0      0        2 
   1   chr1_55163908     HCab    C    A        0      0        2 
   1   chr1_55163908     HPrz    C    A        0      0        2 
   1   chr1_55163908     ZBoe    C    A        0      0        2 
   1   chr1_55163908     ZGre    C    A        0      0        2 
   1   chr1_55163908     ZHar    C    A        0      0        2 
   1   chr1_55163908   Sample    C    A        0      0        2 
   1   chr1_55185627     AAsi    G    T        1      2        2 
   1   chr1_55185627     AKia    G    T        1      2        2 
   1   chr1_55185627     AOna    G    T        1      2        2 
   1   chr1_55185627     ASom    G    T        1      2        2 
   1   chr1_55185627     HCab    G    T        0      0        2 
   1   chr1_55185627     HPrz    G    T        0      0        2 
   1   chr1_55185627     ZBoe    G    T        0      0        2 
   1   chr1_55185627     ZGre    G    T        0      0        2 
   1   chr1_55185627     ZHar    G    T        0      0        2 
   1   chr1_55185627   Sample    G    T        1      2        2 
   1   chr1_55190703     AAsi    A    C        0      0        2 
   1   chr1_55190703     AKia    A    C        0      0        2 
   1   chr1_55190703     AOna    A    C        0      0        2 
   1   chr1_55190703     ASom    A    C        0      0        2 
   1   chr1_55190703     HCab    A    C      0.5      1        2 
   1   chr1_55190703     HPrz    A    C        0      0        2 
   1   chr1_55190703     ZBoe    A    C        0      0        2 
   1   chr1_55190703     ZGre    A    C        0      0        2 
   1   chr1_55190703     ZHar    A    C        0      0        2 
   1   chr1_55190703   Sample    A    C        0      0        2 
   1   chr1_55196214     AAsi    A    T        0      0        2 
   1   chr1_55196214     AKia    A    T        0      0        2 
   1   chr1_55196214     AOna    A    T        0      0        2 
   1   chr1_55196214     ASom    A    T        0      0        2 
   1   chr1_55196214     HCab    A    T        0      0        2 
   1   chr1_55196214     HPrz    A    T        0      0        2 
   1   chr1_55196214     ZBoe    A    T        0      0        2 
   1   chr1_55196214     ZGre    A    T        1      2        2 
   1   chr1_55196214     ZHar    A    T        0      0        2 
   1   chr1_55196214   Sample    A    T        0      0        2 
   1   chr1_55220883     AAsi    G    T        1      2        2 
   1   chr1_55220883     AKia    G    T        0      0        2 
   1   chr1_55220883     AOna    G    T        0      0        2 
   1   chr1_55220883     ASom    G    T        1      2        2 
   1   chr1_55220883     HCab    G    T        0      0        2 
   1   chr1_55220883     HPrz    G    T        0      0        2 
   1   chr1_55220883     ZBoe    G    T        0      0        2 
   1   chr1_55220883     ZGre    G    T        0      0        2 
   1   chr1_55220883     ZHar    G    T        0      0        2 
   1   chr1_55220883   Sample    G    T        1      2        2 
   1   chr1_55230058     AAsi    A    C        0      0        2 
   1   chr1_55230058     AKia    A    C        0      0        2 
   1   chr1_55230058     AOna    A    C        0      0        2 
   1   chr1_55230058     ASom    A    C        0      0        2 
   1   chr1_55230058     HCab    A    C        0      0        2 
   1   chr1_55230058     HPrz    A    C        0      0        2 
   1   chr1_55230058     ZBoe    A    C        0      0        2 
   1   chr1_55230058     ZGre    A    C        0      0        2 
   1   chr1_55230058     ZHar    A    C      0.5      1        2 
   1   chr1_55230058   Sample    A    C        0      0        2 
   1   chr1_55243719     AAsi    C    G        0      0        2 
   1   chr1_55243719     AKia    C    G        0      0        2 
   1   chr1_55243719     AOna    C    G        0      0        2 
   1   chr1_55243719     ASom    C    G        0      0        2 
   1   chr1_55243719     HCab    C    G        0      0        2 
   1   chr1_55243719     HPrz    C    G        0      0        2 
   1   chr1_55243719     ZBoe    C    G        0      0        2 
   1   chr1_55243719     ZGre    C    G        1      2        2 
   1   chr1_55243719     ZHar    C    G        0      0        2 
   1   chr1_55243719   Sample    C    G        0      0        2 
   1   chr1_55258356     AAsi    G    T        0      0        2 
   1   chr1_55258356     AKia    G    T      0.5      1        2 
   1   chr1_55258356     AOna    G    T        1      2        2 
   1   chr1_55258356     ASom    G    T        0      0        2 
   1   chr1_55258356     HCab    G    T        0      0        2 
   1   chr1_55258356     HPrz    G    T        0      0        2 
   1   chr1_55258356     ZBoe    G    T        0      0        2 
   1   chr1_55258356     ZGre    G    T        0      0        2 
   1   chr1_55258356     ZHar    G    T        0      0        2 
   1   chr1_55258356   Sample    G    T        0      0        2 
   1   chr1_55271589     AAsi    G    T        1      2        2 
   1   chr1_55271589     AKia    G    T        0      0        2 
   1   chr1_55271589     AOna    G    T        0      0        2 
   1   chr1_55271589     ASom    G    T        1      2        2 
   1   chr1_55271589     HCab    G    T        0      0        2 
   1   chr1_55271589     HPrz    G    T        0      0        2 
   1   chr1_55271589     ZBoe    G    T        0      0        2 
   1   chr1_55271589     ZGre    G    T        0      0        2 
   1   chr1_55271589     ZHar    G    T        0      0        2 
   1   chr1_55271589   Sample    G    T        1      2        2 
   1   chr1_55294258     AAsi    G    C        0      0        2 
   1   chr1_55294258     AKia    G    C        0      0        2 
   1   chr1_55294258     AOna    G    C        0      0        2 
   1   chr1_55294258     ASom    G    C        0      0        2 
   1   chr1_55294258     HCab    G    C      0.5      1        2 
   1   chr1_55294258     HPrz    G    C      0.5      1        2 
   1   chr1_55294258     ZBoe    G    C        0      0        2 
   1   chr1_55294258     ZGre    G    C        0      0        2 
   1   chr1_55294258     ZHar    G    C        0      0        2 
   1   chr1_55294258   Sample    G    C        0      0        2 
   1   chr1_55323634     AAsi    T    A        0      0        2 
   1   chr1_55323634     AKia    T    A        0      0        2 
   1   chr1_55323634     AOna    T    A        0      0        2 
   1   chr1_55323634     ASom    T    A        0      0        2 
   1   chr1_55323634     HCab    T    A        0      0        2 
   1   chr1_55323634     HPrz    T    A        0      0        2 
   1   chr1_55323634     ZBoe    T    A        0      0        2 
   1   chr1_55323634     ZGre    T    A        1      2        2 
   1   chr1_55323634     ZHar    T    A        0      0        2 
   1   chr1_55323634   Sample    T    A        0      0        2 
   1   chr1_55338376     AAsi    A    T        0      0        2 
   1   chr1_55338376     AKia    A    T        0      0        2 
   1   chr1_55338376     AOna    A    T        0      0        2 
   1   chr1_55338376     ASom    A    T        0      0        2 
   1   chr1_55338376     HCab    A    T        0      0        2 
   1   chr1_55338376     HPrz    A    T        0      0        2 
   1   chr1_55338376     ZBoe    A    T        0      0        2 
   1   chr1_55338376     ZGre    A    T      0.5      1        2 
   1   chr1_55338376     ZHar    A    T        0      0        2 
   1   chr1_55338376   Sample    A    T        0      0        2 
   1   chr1_55358736     AAsi    A    T        0      0        2 
   1   chr1_55358736     AKia    A    T      0.5      1        2 
   1   chr1_55358736     AOna    A    T        0      0        2 
   1   chr1_55358736     ASom    A    T        0      0        2 
   1   chr1_55358736     HCab    A    T        0      0        2 
   1   chr1_55358736     HPrz    A    T        0      0        2 
   1   chr1_55358736     ZBoe    A    T        0      0        2 
   1   chr1_55358736     ZGre    A    T        0      0        2 
   1   chr1_55358736     ZHar    A    T        0      0        2 
   1   chr1_55358736   Sample    A    T        0      0        2 
   1   chr1_55361042     AAsi    C    A        0      0        2 
   1   chr1_55361042     AKia    C    A      0.5      1        2 
   1   chr1_55361042     AOna    C    A        0      0        2 
   1   chr1_55361042     ASom    C    A        0      0        2 
   1   chr1_55361042     HCab    C    A        0      0        2 
   1   chr1_55361042     HPrz    C    A        0      0        2 
   1   chr1_55361042     ZBoe    C    A        0      0        2 
   1   chr1_55361042     ZGre    C    A        0      0        2 
   1   chr1_55361042     ZHar    C    A        0      0        2 
   1   chr1_55361042   Sample    C    A        0      0        2 
   1   chr1_55370899     AAsi    G    C        0      0        2 
   1   chr1_55370899     AKia    G    C        0      0        2 
   1   chr1_55370899     AOna    G    C        0      0        2 
   1   chr1_55370899     ASom    G    C        0      0        2 
   1   chr1_55370899     HCab    G    C        1      2        2 
   1   chr1_55370899     HPrz    G    C        1      2        2 
   1   chr1_55370899     ZBoe    G    C        0      0        2 
   1   chr1_55370899     ZGre    G    C        0      0        2 
   1   chr1_55370899     ZHar    G    C        0      0        2 
   1   chr1_55370899   Sample    G    C        0      0        2 
   1   chr1_55396696     AAsi    T    G        0      0        2 
   1   chr1_55396696     AKia    T    G        0      0        2 
   1   chr1_55396696     AOna    T    G        0      0        2 
   1   chr1_55396696     ASom    T    G        0      0        2 
   1   chr1_55396696     HCab    T    G        0      0        2 
   1   chr1_55396696     HPrz    T    G        0      0        2 
   1   chr1_55396696     ZBoe    T    G        0      0        2 
   1   chr1_55396696     ZGre    T    G        0      0        2 
   1   chr1_55396696     ZHar    T    G        1      2        2 
   1   chr1_55396696   Sample    T    G        0      0        2 
   1   chr1_55438456     AAsi    C    G        0      0        2 
   1   chr1_55438456     AKia    C    G        0      0        2 
   1   chr1_55438456     AOna    C    G        0      0        2 
   1   chr1_55438456     ASom    C    G        0      0        2 
   1   chr1_55438456     HCab    C    G        1      2        2 
   1   chr1_55438456     HPrz    C    G        1      2        2 
   1   chr1_55438456     ZBoe    C    G        0      0        2 
   1   chr1_55438456     ZGre    C    G        0      0        2 
   1   chr1_55438456     ZHar    C    G        0      0        2 
   1   chr1_55438456   Sample    C    G        0      0        2 
   1   chr1_55452599     AAsi    T    A        0      0        2 
   1   chr1_55452599     AKia    T    A      0.5      1        2 
   1   chr1_55452599     AOna    T    A        0      0        2 
   1   chr1_55452599     ASom    T    A        0      0        2 
   1   chr1_55452599     HCab    T    A        0      0        2 
   1   chr1_55452599     HPrz    T    A        0      0        2 
   1   chr1_55452599     ZBoe    T    A        0      0        2 
   1   chr1_55452599     ZGre    T    A        0      0        2 
   1   chr1_55452599     ZHar    T    A        0      0        2 
   1   chr1_55452599   Sample    T    A        0      0        2 
   1   chr1_55501090     AAsi    A    C        1      2        2 
   1   chr1_55501090     AKia    A    C        1      2        2 
   1   chr1_55501090     AOna    A    C        1      2        2 
   1   chr1_55501090     ASom    A    C        1      2        2 
   1   chr1_55501090     HCab    A    C        0      0        2 
   1   chr1_55501090     HPrz    A    C        0      0        2 
   1   chr1_55501090     ZBoe    A    C        0      0        2 
   1   chr1_55501090     ZGre    A    C        0      0        2 
   1   chr1_55501090     ZHar    A    C        0      0        2 
   1   chr1_55501090   Sample    A    C        1      2        2 
   1   chr1_55522206     AAsi    A    C        0      0        2 
   1   chr1_55522206     AKia    A    C        0      0        2 
   1   chr1_55522206     AOna    A    C        0      0        2 
   1   chr1_55522206     ASom    A    C        0      0        2 
   1   chr1_55522206     HCab    A    C        0      0        2 
   1   chr1_55522206     HPrz    A    C        0      0        2 
   1   chr1_55522206     ZBoe    A    C        0      0        2 
   1   chr1_55522206     ZGre    A    C        0      0        2 
   1   chr1_55522206     ZHar    A    C      0.5      1        2 
   1   chr1_55522206   Sample    A    C        0      0        2 
   1   chr1_55530383     AAsi    G    T        0      0        2 
   1   chr1_55530383     AKia    G    T        0      0        2 
   1   chr1_55530383     AOna    G    T        0      0        2 
   1   chr1_55530383     ASom    G    T        0      0        2 
   1   chr1_55530383     HCab    G    T        0      0        2 
   1   chr1_55530383     HPrz    G    T        0      0        2 
   1   chr1_55530383     ZBoe    G    T        0      0        2 
   1   chr1_55530383     ZGre    G    T        0      0        2 
   1   chr1_55530383     ZHar    G    T        1      2        2 
   1   chr1_55530383   Sample    G    T        0      0        2 
   1   chr1_55565539     AAsi    T    G        0      0        2 
   1   chr1_55565539     AKia    T    G        0      0        2 
   1   chr1_55565539     AOna    T    G        0      0        2 
   1   chr1_55565539     ASom    T    G        0      0        2 
   1   chr1_55565539     HCab    T    G        0      0        2 
   1   chr1_55565539     HPrz    T    G        0      0        2 
   1   chr1_55565539     ZBoe    T    G        0      0        2 
   1   chr1_55565539     ZGre    T    G        0      0        2 
   1   chr1_55565539     ZHar    T    G        1      2        2 
   1   chr1_55565539   Sample    T    G        0      0        2 
   1   chr1_55580767     AAsi    T    A        0      0        2 
   1   chr1_55580767     AKia    T    A        1      2        2 
   1   chr1_55580767     AOna    T    A      0.5      1        2 
   1   chr1_55580767     ASom    T    A        0      0        2 
   1   chr1_55580767     HCab    T    A        0      0        2 
   1   chr1_55580767     HPrz    T    A        0      0        2 
   1   chr1_55580767     ZBoe    T    A        0      0        2 
   1   chr1_55580767     ZGre    T    A        0      0        2 
   1   chr1_55580767     ZHar    T    A        0      0        2 
   1   chr1_55580767   Sample    T    A        0      0        2 
   1   chr1_55598917     AAsi    C    A        0      0        2 
   1   chr1_55598917     AKia    C    A        0      0        2 
   1   chr1_55598917     AOna    C    A        0      0        2 
   1   chr1_55598917     ASom    C    A        0      0        2 
   1   chr1_55598917     HCab    C    A        0      0        2 
   1   chr1_55598917     HPrz    C    A        0      0        2 
   1   chr1_55598917     ZBoe    C    A        0      0        2 
   1   chr1_55598917     ZGre    C    A        0      0        2 
   1   chr1_55598917     ZHar    C    A        1      2        2 
   1   chr1_55598917   Sample    C    A        0      0        2 
   1   chr1_55633844     AAsi    T    G      0.5      1        2 
   1   chr1_55633844     AKia    T    G        0      0        2 
   1   chr1_55633844     AOna    T    G        0      0        2 
   1   chr1_55633844     ASom    T    G        0      0        2 
   1   chr1_55633844     HCab    T    G        0      0        2 
   1   chr1_55633844     HPrz    T    G        0      0        2 
   1   chr1_55633844     ZBoe    T    G        0      0        2 
   1   chr1_55633844     ZGre    T    G        0      0        2 
   1   chr1_55633844     ZHar    T    G        0      0        2 
   1   chr1_55633844   Sample    T    G        0      0        2 
   1   chr1_55638231     AAsi    T    A        0      0        2 
   1   chr1_55638231     AKia    T    A        0      0        2 
   1   chr1_55638231     AOna    T    A        0      0        2 
   1   chr1_55638231     ASom    T    A        0      0        2 
   1   chr1_55638231     HCab    T    A        0      0        2 
   1   chr1_55638231     HPrz    T    A      0.5      1        2 
   1   chr1_55638231     ZBoe    T    A        0      0        2 
   1   chr1_55638231     ZGre    T    A        0      0        2 
   1   chr1_55638231     ZHar    T    A        0      0        2 
   1   chr1_55638231   Sample    T    A        0      0        2 
   1   chr1_55639011     AAsi    C    G        0      0        2 
   1   chr1_55639011     AKia    C    G        0      0        2 
   1   chr1_55639011     AOna    C    G        0      0        2 
   1   chr1_55639011     ASom    C    G        0      0        2 
   1   chr1_55639011     HCab    C    G        1      2        2 
   1   chr1_55639011     HPrz    C    G      0.5      1        2 
   1   chr1_55639011     ZBoe    C    G        0      0        2 
   1   chr1_55639011     ZGre    C    G        0      0        2 
   1   chr1_55639011     ZHar    C    G        0      0        2 
   1   chr1_55639011   Sample    C    G        0      0        2 
   1   chr1_55682340     AAsi    G    T      0.5      1        2 
   1   chr1_55682340     AKia    G    T        0      0        2 
   1   chr1_55682340     AOna    G    T        0      0        2 
   1   chr1_55682340     ASom    G    T        0      0        2 
   1   chr1_55682340     HCab    G    T        0      0        2 
   1   chr1_55682340     HPrz    G    T        0      0        2 
   1   chr1_55682340     ZBoe    G    T        0      0        2 
   1   chr1_55682340     ZGre    G    T        0      0        2 
   1   chr1_55682340     ZHar    G    T        0      0        2 
   1   chr1_55682340   Sample    G    T        0      0        2 
   1   chr1_55691067     AAsi    A    T        0      0        2 
   1   chr1_55691067     AKia    A    T      0.5      1        2 
   1   chr1_55691067     AOna    A    T        0      0        2 
   1   chr1_55691067     ASom    A    T        0      0        2 
   1   chr1_55691067     HCab    A    T        0      0        2 
   1   chr1_55691067     HPrz    A    T        0      0        2 
   1   chr1_55691067     ZBoe    A    T        0      0        2 
   1   chr1_55691067     ZGre    A    T        0      0        2 
   1   chr1_55691067     ZHar    A    T        0      0        2 
   1   chr1_55691067   Sample    A    T        0      0        2 
   1   chr1_55691682     AAsi    T    G        0      0        2 
   1   chr1_55691682     AKia    T    G        0      0        2 
   1   chr1_55691682     AOna    T    G        0      0        2 
   1   chr1_55691682     ASom    T    G        0      0        2 
   1   chr1_55691682     HCab    T    G      0.5      1        2 
   1   chr1_55691682     HPrz    T    G        0      0        2 
   1   chr1_55691682     ZBoe    T    G        0      0        2 
   1   chr1_55691682     ZGre    T    G        0      0        2 
   1   chr1_55691682     ZHar    T    G        0      0        2 
   1   chr1_55691682   Sample    T    G        0      0        2 
   1   chr1_55693953     AAsi    G    C        0      0        2 
   1   chr1_55693953     AKia    G    C        0      0        2 
   1   chr1_55693953     AOna    G    C        0      0        2 
   1   chr1_55693953     ASom    G    C        0      0        2 
   1   chr1_55693953     HCab    G    C        0      0        2 
   1   chr1_55693953     HPrz    G    C        0      0        2 
   1   chr1_55693953     ZBoe    G    C        0      0        2 
   1   chr1_55693953     ZGre    G    C        0      0        2 
   1   chr1_55693953     ZHar    G    C        1      2        2 
   1   chr1_55693953   Sample    G    C        0      0        2 
   1   chr1_55703270     AAsi    C    G        0      0        2 
   1   chr1_55703270     AKia    C    G        0      0        2 
   1   chr1_55703270     AOna    C    G        0      0        2 
   1   chr1_55703270     ASom    C    G        0      0        2 
   1   chr1_55703270     HCab    C    G        0      0        2 
   1   chr1_55703270     HPrz    C    G        0      0        2 
   1   chr1_55703270     ZBoe    C    G        0      0        2 
   1   chr1_55703270     ZGre    C    G        1      2        2 
   1   chr1_55703270     ZHar    C    G        0      0        2 
   1   chr1_55703270   Sample    C    G        0      0        2 
   1   chr1_55708574     AAsi    G    T        0      0        2 
   1   chr1_55708574     AKia    G    T        0      0        2 
   1   chr1_55708574     AOna    G    T        0      0        2 
   1   chr1_55708574     ASom    G    T        0      0        2 
   1   chr1_55708574     HCab    G    T        1      2        2 
   1   chr1_55708574     HPrz    G    T        1      2        2 
   1   chr1_55708574     ZBoe    G    T        0      0        2 
   1   chr1_55708574     ZGre    G    T        0      0        2 
   1   chr1_55708574     ZHar    G    T        0      0        2 
   1   chr1_55708574   Sample    G    T        0      0        2 
   1   chr1_55716005     AAsi    T    G        0      0        2 
   1   chr1_55716005     AKia    T    G        0      0        2 
   1   chr1_55716005     AOna    T    G      0.5      1        2 
   1   chr1_55716005     ASom    T    G        0      0        2 
   1   chr1_55716005     HCab    T    G        0      0        2 
   1   chr1_55716005     HPrz    T    G        0      0        2 
   1   chr1_55716005     ZBoe    T    G        0      0        2 
   1   chr1_55716005     ZGre    T    G        0      0        2 
   1   chr1_55716005     ZHar    T    G        0      0        2 
   1   chr1_55716005   Sample    T    G        0      0        2 
   1   chr1_55730357     AAsi    G    T        0      0        2 
   1   chr1_55730357     AKia    G    T        1      2        2 
   1   chr1_55730357     AOna    G    T        1      2        2 
   1   chr1_55730357     ASom    G    T        0      0        2 
   1   chr1_55730357     HCab    G    T        0      0        2 
   1   chr1_55730357     HPrz    G    T        0      0        2 
   1   chr1_55730357     ZBoe    G    T        0      0        2 
   1   chr1_55730357     ZGre    G    T        0      0        2 
   1   chr1_55730357     ZHar    G    T        0      0        2 
   1   chr1_55730357   Sample    G    T        0      0        2 
   1   chr1_55734752     AAsi    G    T        0      0        2 
   1   chr1_55734752     AKia    G    T        0      0        2 
   1   chr1_55734752     AOna    G    T        0      0        2 
   1   chr1_55734752     ASom    G    T        0      0        2 
   1   chr1_55734752     HCab    G    T        1      2        2 
   1   chr1_55734752     HPrz    G    T      0.5      1        2 
   1   chr1_55734752     ZBoe    G    T        0      0        2 
   1   chr1_55734752     ZGre    G    T        0      0        2 
   1   chr1_55734752     ZHar    G    T        0      0        2 
   1   chr1_55734752   Sample    G    T        0      0        2 
   1   chr1_55764458     AAsi    C    A        0      0        2 
   1   chr1_55764458     AKia    C    A        0      0        2 
   1   chr1_55764458     AOna    C    A        0      0        2 
   1   chr1_55764458     ASom    C    A        0      0        2 
   1   chr1_55764458     HCab    C    A        1      2        2 
   1   chr1_55764458     HPrz    C    A        1      2        2 
   1   chr1_55764458     ZBoe    C    A        0      0        2 
   1   chr1_55764458     ZGre    C    A        0      0        2 
   1   chr1_55764458     ZHar    C    A        0      0        2 
   1   chr1_55764458   Sample    C    A        0      0        2 
   1   chr1_55775065     AAsi    A    C        0      0        2 
   1   chr1_55775065     AKia    A    C        0      0        2 
   1   chr1_55775065     AOna    A    C        0      0        2 
   1   chr1_55775065     ASom    A    C        0      0        2 
   1   chr1_55775065     HCab    A    C        1      2        2 
   1   chr1_55775065     HPrz    A    C        1      2        2 
   1   chr1_55775065     ZBoe    A    C        0      0        2 
   1   chr1_55775065     ZGre    A    C        0      0        2 
   1   chr1_55775065     ZHar    A    C        0      0        2 
   1   chr1_55775065   Sample    A    C        0      0        2 
   1   chr1_55832271     AAsi    G    T        0      0        2 
   1   chr1_55832271     AKia    G    T        0      0        2 
   1   chr1_55832271     AOna    G    T      0.5      1        2 
   1   chr1_55832271     ASom    G    T        0      0        2 
   1   chr1_55832271     HCab    G    T        0      0        2 
   1   chr1_55832271     HPrz    G    T        0      0        2 
   1   chr1_55832271     ZBoe    G    T        0      0        2 
   1   chr1_55832271     ZGre    G    T        0      0        2 
   1   chr1_55832271     ZHar    G    T        0      0        2 
   1   chr1_55832271   Sample    G    T        0      0        2 
   1   chr1_55836195     AAsi    G    T        0      0        2 
   1   chr1_55836195     AKia    G    T        0      0        2 
   1   chr1_55836195     AOna    G    T        0      0        2 
   1   chr1_55836195     ASom    G    T        0      0        2 
   1   chr1_55836195     HCab    G    T        0      0        2 
   1   chr1_55836195     HPrz    G    T        0      0        2 
   1   chr1_55836195     ZBoe    G    T        0      0        2 
   1   chr1_55836195     ZGre    G    T        0      0        2 
   1   chr1_55836195     ZHar    G    T      0.5      1        2 
   1   chr1_55836195   Sample    G    T        0      0        2 
   1   chr1_55874814     AAsi    C    A        0      0        2 
   1   chr1_55874814     AKia    C    A        0      0        2 
   1   chr1_55874814     AOna    C    A        0      0        2 
   1   chr1_55874814     ASom    C    A        0      0        2 
   1   chr1_55874814     HCab    C    A        1      2        2 
   1   chr1_55874814     HPrz    C    A        1      2        2 
   1   chr1_55874814     ZBoe    C    A        0      0        2 
   1   chr1_55874814     ZGre    C    A        0      0        2 
   1   chr1_55874814     ZHar    C    A        0      0        2 
   1   chr1_55874814   Sample    C    A        0      0        2 
   1   chr1_55904635     AAsi    G    C        0      0        2 
   1   chr1_55904635     AKia    G    C        0      0        2 
   1   chr1_55904635     AOna    G    C        0      0        2 
   1   chr1_55904635     ASom    G    C        0      0        2 
   1   chr1_55904635     HCab    G    C      0.5      1        2 
   1   chr1_55904635     HPrz    G    C        0      0        2 
   1   chr1_55904635     ZBoe    G    C        0      0        2 
   1   chr1_55904635     ZGre    G    C        0      0        2 
   1   chr1_55904635     ZHar    G    C        0      0        2 
   1   chr1_55904635   Sample    G    C        0      0        2 
   1   chr1_55908119     AAsi    G    C        0      0        2 
   1   chr1_55908119     AKia    G    C        0      0        2 
   1   chr1_55908119     AOna    G    C        0      0        2 
   1   chr1_55908119     ASom    G    C        0      0        2 
   1   chr1_55908119     HCab    G    C        1      2        2 
   1   chr1_55908119     HPrz    G    C        1      2        2 
   1   chr1_55908119     ZBoe    G    C        0      0        2 
   1   chr1_55908119     ZGre    G    C        0      0        2 
   1   chr1_55908119     ZHar    G    C        0      0        2 
   1   chr1_55908119   Sample    G    C        0      0        2 
   1   chr1_55914794     AAsi    G    T        0      0        2 
   1   chr1_55914794     AKia    G    T        0      0        2 
   1   chr1_55914794     AOna    G    T        0      0        2 
   1   chr1_55914794     ASom    G    T        0      0        2 
   1   chr1_55914794     HCab    G    T        0      0        2 
   1   chr1_55914794     HPrz    G    T        0      0        2 
   1   chr1_55914794     ZBoe    G    T        1      2        2 
   1   chr1_55914794     ZGre    G    T        0      0        2 
   1   chr1_55914794     ZHar    G    T        0      0        2 
   1   chr1_55914794   Sample    G    T        0      0        2 
   1   chr1_55916244     AAsi    C    A        0      0        2 
   1   chr1_55916244     AKia    C    A        0      0        2 
   1   chr1_55916244     AOna    C    A        0      0        2 
   1   chr1_55916244     ASom    C    A        0      0        2 
   1   chr1_55916244     HCab    C    A        0      0        2 
   1   chr1_55916244     HPrz    C    A        0      0        2 
   1   chr1_55916244     ZBoe    C    A      0.5      1        2 
   1   chr1_55916244     ZGre    C    A        0      0        2 
   1   chr1_55916244     ZHar    C    A        0      0        2 
   1   chr1_55916244   Sample    C    A        0      0        2 
   1   chr1_55931595     AAsi    G    T        0      0        2 
   1   chr1_55931595     AKia    G    T        0      0        2 
   1   chr1_55931595     AOna    G    T      0.5      1        2 
   1   chr1_55931595     ASom    G    T        0      0        2 
   1   chr1_55931595     HCab    G    T        0      0        2 
   1   chr1_55931595     HPrz    G    T        0      0        2 
   1   chr1_55931595     ZBoe    G    T        0      0        2 
   1   chr1_55931595     ZGre    G    T        0      0        2 
   1   chr1_55931595     ZHar    G    T        0      0        2 
   1   chr1_55931595   Sample    G    T        0      0        2 
   1   chr1_55954286     AAsi    T    A        0      0        2 
   1   chr1_55954286     AKia    T    A        1      2        2 
   1   chr1_55954286     AOna    T    A      0.5      1        2 
   1   chr1_55954286     ASom    T    A        0      0        2 
   1   chr1_55954286     HCab    T    A        0      0        2 
   1   chr1_55954286     HPrz    T    A        0      0        2 
   1   chr1_55954286     ZBoe    T    A        0      0        2 
   1   chr1_55954286     ZGre    T    A        0      0        2 
   1   chr1_55954286     ZHar    T    A        0      0        2 
   1   chr1_55954286   Sample    T    A        0      0        2 
   1   chr1_55962224     AAsi    G    T        0      0        2 
   1   chr1_55962224     AKia    G    T        0      0        2 
   1   chr1_55962224     AOna    G    T        0      0        2 
   1   chr1_55962224     ASom    G    T        0      0        2 
   1   chr1_55962224     HCab    G    T        0      0        2 
   1   chr1_55962224     HPrz    G    T        0      0        2 
   1   chr1_55962224     ZBoe    G    T        0      0        2 
   1   chr1_55962224     ZGre    G    T        0      0        2 
   1   chr1_55962224     ZHar    G    T      0.5      1        2 
   1   chr1_55962224   Sample    G    T        0      0        2 
   1   chr1_55967748     AAsi    G    T        1      2        2 
   1   chr1_55967748     AKia    G    T        0      0        2 
   1   chr1_55967748     AOna    G    T        0      0        2 
   1   chr1_55967748     ASom    G    T        1      2        2 
   1   chr1_55967748     HCab    G    T        0      0        2 
   1   chr1_55967748     HPrz    G    T        0      0        2 
   1   chr1_55967748     ZBoe    G    T        0      0        2 
   1   chr1_55967748     ZGre    G    T        0      0        2 
   1   chr1_55967748     ZHar    G    T        0      0        2 
   1   chr1_55967748   Sample    G    T        1      2        2 
   1   chr1_55970989     AAsi    C    A      0.5      1        2 
   1   chr1_55970989     AKia    C    A        0      0        2 
   1   chr1_55970989     AOna    C    A        0      0        2 
   1   chr1_55970989     ASom    C    A        0      0        2 
   1   chr1_55970989     HCab    C    A        0      0        2 
   1   chr1_55970989     HPrz    C    A        0      0        2 
   1   chr1_55970989     ZBoe    C    A        0      0        2 
   1   chr1_55970989     ZGre    C    A        0      0        2 
   1   chr1_55970989     ZHar    C    A        0      0        2 
   1   chr1_55970989   Sample    C    A        1      2        2 
   1   chr1_55974343     AAsi    G    C        0      0        2 
   1   chr1_55974343     AKia    G    C        0      0        2 
   1   chr1_55974343     AOna    G    C        0      0        2 
   1   chr1_55974343     ASom    G    C        1      2        2 
   1   chr1_55974343     HCab    G    C        0      0        2 
   1   chr1_55974343     HPrz    G    C        0      0        2 
   1   chr1_55974343     ZBoe    G    C        0      0        2 
   1   chr1_55974343     ZGre    G    C        0      0        2 
   1   chr1_55974343     ZHar    G    C        0      0        2 
   1   chr1_55974343   Sample    G    C        0      0        2 
   1   chr1_55986809     AAsi    C    G      0.5      1        2 
   1   chr1_55986809     AKia    C    G        0      0        2 
   1   chr1_55986809     AOna    C    G        0      0        2 
   1   chr1_55986809     ASom    C    G        1      2        2 
   1   chr1_55986809     HCab    C    G        0      0        2 
   1   chr1_55986809     HPrz    C    G        0      0        2 
   1   chr1_55986809     ZBoe    C    G        0      0        2 
   1   chr1_55986809     ZGre    C    G        0      0        2 
   1   chr1_55986809     ZHar    C    G        0      0        2 
   1   chr1_55986809   Sample    C    G        1      2        2 
   1   chr1_55991891     AAsi    T    G        0      0        2 
   1   chr1_55991891     AKia    T    G        0      0        2 
   1   chr1_55991891     AOna    T    G        0      0        2 
   1   chr1_55991891     ASom    T    G        0      0        2 
   1   chr1_55991891     HCab    T    G        1      2        2 
   1   chr1_55991891     HPrz    T    G        1      2        2 
   1   chr1_55991891     ZBoe    T    G        0      0        2 
   1   chr1_55991891     ZGre    T    G        0      0        2 
   1   chr1_55991891     ZHar    T    G        0      0        2 
   1   chr1_55991891   Sample    T    G        0      0        2 
   1   chr1_56027153     AAsi    G    T        0      0        2 
   1   chr1_56027153     AKia    G    T        0      0        2 
   1   chr1_56027153     AOna    G    T        0      0        2 
   1   chr1_56027153     ASom    G    T        0      0        2 
   1   chr1_56027153     HCab    G    T        1      2        2 
   1   chr1_56027153     HPrz    G    T        1      2        2 
   1   chr1_56027153     ZBoe    G    T        0      0        2 
   1   chr1_56027153     ZGre    G    T        0      0        2 
   1   chr1_56027153     ZHar    G    T        0      0        2 
   1   chr1_56027153   Sample    G    T        0      0        2 
   1   chr1_56028435     AAsi    C    G        1      2        2 
   1   chr1_56028435     AKia    C    G        0      0        2 
   1   chr1_56028435     AOna    C    G        0      0        2 
   1   chr1_56028435     ASom    C    G        1      2        2 
   1   chr1_56028435     HCab    C    G        0      0        2 
   1   chr1_56028435     HPrz    C    G        0      0        2 
   1   chr1_56028435     ZBoe    C    G        0      0        2 
   1   chr1_56028435     ZGre    C    G        0      0        2 
   1   chr1_56028435     ZHar    C    G        0      0        2 
   1   chr1_56028435   Sample    C    G        1      2        2 
   1   chr1_56034439     AAsi    C    A        0      0        2 
   1   chr1_56034439     AKia    C    A        0      0        2 
   1   chr1_56034439     AOna    C    A        0      0        2 
   1   chr1_56034439     ASom    C    A        0      0        2 
   1   chr1_56034439     HCab    C    A        0      0        2 
   1   chr1_56034439     HPrz    C    A        0      0        2 
   1   chr1_56034439     ZBoe    C    A      0.5      1        2 
   1   chr1_56034439     ZGre    C    A        0      0        2 
   1   chr1_56034439     ZHar    C    A        0      0        2 
   1   chr1_56034439   Sample    C    A        0      0        2 
   1   chr1_56052639     AAsi    G    C        0      0        2 
   1   chr1_56052639     AKia    G    C        0      0        2 
   1   chr1_56052639     AOna    G    C        0      0        2 
   1   chr1_56052639     ASom    G    C        0      0        2 
   1   chr1_56052639     HCab    G    C        0      0        2 
   1   chr1_56052639     HPrz    G    C        0      0        2 
   1   chr1_56052639     ZBoe    G    C        0      0        2 
   1   chr1_56052639     ZGre    G    C        0      0        2 
   1   chr1_56052639     ZHar    G    C      0.5      1        2 
   1   chr1_56052639   Sample    G    C        0      0        2 
   1   chr1_56063028     AAsi    T    A        0      0        2 
   1   chr1_56063028     AKia    T    A        0      0        2 
   1   chr1_56063028     AOna    T    A      0.5      1        2 
   1   chr1_56063028     ASom    T    A        0      0        2 
   1   chr1_56063028     HCab    T    A        0      0        2 
   1   chr1_56063028     HPrz    T    A        0      0        2 
   1   chr1_56063028     ZBoe    T    A        0      0        2 
   1   chr1_56063028     ZGre    T    A        0      0        2 
   1   chr1_56063028     ZHar    T    A        0      0        2 
   1   chr1_56063028   Sample    T    A        0      0        2 
   1   chr1_56096367     AAsi    T    G        0      0        2 
   1   chr1_56096367     AKia    T    G        0      0        2 
   1   chr1_56096367     AOna    T    G      0.5      1        2 
   1   chr1_56096367     ASom    T    G        0      0        2 
   1   chr1_56096367     HCab    T    G        0      0        2 
   1   chr1_56096367     HPrz    T    G        0      0        2 
   1   chr1_56096367     ZBoe    T    G        0      0        2 
   1   chr1_56096367     ZGre    T    G        0      0        2 
   1   chr1_56096367     ZHar    T    G        0      0        2 
   1   chr1_56096367   Sample    T    G        0      0        2 
   1   chr1_56142088     AAsi    C    G        0      0        2 
   1   chr1_56142088     AKia    C    G        0      0        2 
   1   chr1_56142088     AOna    C    G      0.5      1        2 
   1   chr1_56142088     ASom    C    G        0      0        2 
   1   chr1_56142088     HCab    C    G        0      0        2 
   1   chr1_56142088     HPrz    C    G        0      0        2 
   1   chr1_56142088     ZBoe    C    G        0      0        2 
   1   chr1_56142088     ZGre    C    G        0      0        2 
   1   chr1_56142088     ZHar    C    G        0      0        2 
   1   chr1_56142088   Sample    C    G        0      0        2 
   1   chr1_56168183     AAsi    A    C        0      0        2 
   1   chr1_56168183     AKia    A    C        0      0        2 
   1   chr1_56168183     AOna    A    C        0      0        2 
   1   chr1_56168183     ASom    A    C        0      0        2 
   1   chr1_56168183     HCab    A    C        0      0        2 
   1   chr1_56168183     HPrz    A    C        0      0        2 
   1   chr1_56168183     ZBoe    A    C        1      2        2 
   1   chr1_56168183     ZGre    A    C        0      0        2 
   1   chr1_56168183     ZHar    A    C        0      0        2 
   1   chr1_56168183   Sample    A    C        0      0        2 
   1   chr1_56215863     AAsi    A    T        0      0        2 
   1   chr1_56215863     AKia    A    T        0      0        2 
   1   chr1_56215863     AOna    A    T      0.5      1        2 
   1   chr1_56215863     ASom    A    T        0      0        2 
   1   chr1_56215863     HCab    A    T        0      0        2 
   1   chr1_56215863     HPrz    A    T        0      0        2 
   1   chr1_56215863     ZBoe    A    T        0      0        2 
   1   chr1_56215863     ZGre    A    T        0      0        2 
   1   chr1_56215863     ZHar    A    T        0      0        2 
   1   chr1_56215863   Sample    A    T        0      0        2 
   1   chr1_56224706     AAsi    C    G        0      0        2 
   1   chr1_56224706     AKia    C    G        1      2        2 
   1   chr1_56224706     AOna    C    G        1      2        2 
   1   chr1_56224706     ASom    C    G        0      0        2 
   1   chr1_56224706     HCab    C    G        0      0        2 
   1   chr1_56224706     HPrz    C    G        0      0        2 
   1   chr1_56224706     ZBoe    C    G        0      0        2 
   1   chr1_56224706     ZGre    C    G        0      0        2 
   1   chr1_56224706     ZHar    C    G        0      0        2 
   1   chr1_56224706   Sample    C    G        0      0        2 
   1   chr1_56243763     AAsi    C    A        0      0        2 
   1   chr1_56243763     AKia    C    A        0      0        2 
   1   chr1_56243763     AOna    C    A        0      0        2 
   1   chr1_56243763     ASom    C    A        0      0        2 
   1   chr1_56243763     HCab    C    A        1      2        2 
   1   chr1_56243763     HPrz    C    A        1      2        2 
   1   chr1_56243763     ZBoe    C    A        0      0        2 
   1   chr1_56243763     ZGre    C    A        0      0        2 
   1   chr1_56243763     ZHar    C    A        0      0        2 
   1   chr1_56243763   Sample    C    A        0      0        2 
   1   chr1_56306275     AAsi    A    C        0      0        2 
   1   chr1_56306275     AKia    A    C        0      0        2 
   1   chr1_56306275     AOna    A    C        0      0        2 
   1   chr1_56306275     ASom    A    C        0      0        2 
   1   chr1_56306275     HCab    A    C        1      2        2 
   1   chr1_56306275     HPrz    A    C        1      2        2 
   1   chr1_56306275     ZBoe    A    C        0      0        2 
   1   chr1_56306275     ZGre    A    C        0      0        2 
   1   chr1_56306275     ZHar    A    C        0      0        2 
   1   chr1_56306275   Sample    A    C        0      0        2 
   1   chr1_56320217     AAsi    A    C        1      2        2 
   1   chr1_56320217     AKia    A    C        0      0        2 
   1   chr1_56320217     AOna    A    C        0      0        2 
   1   chr1_56320217     ASom    A    C        1      2        2 
   1   chr1_56320217     HCab    A    C        0      0        2 
   1   chr1_56320217     HPrz    A    C        0      0        2 
   1   chr1_56320217     ZBoe    A    C        0      0        2 
   1   chr1_56320217     ZGre    A    C        0      0        2 
   1   chr1_56320217     ZHar    A    C        0      0        2 
   1   chr1_56320217   Sample    A    C        1      2        2 
   1   chr1_56353425     AAsi    C    G        0      0        2 
   1   chr1_56353425     AKia    C    G        0      0        2 
   1   chr1_56353425     AOna    C    G        0      0        2 
   1   chr1_56353425     ASom    C    G        0      0        2 
   1   chr1_56353425     HCab    C    G        1      2        2 
   1   chr1_56353425     HPrz    C    G        1      2        2 
   1   chr1_56353425     ZBoe    C    G        0      0        2 
   1   chr1_56353425     ZGre    C    G        0      0        2 
   1   chr1_56353425     ZHar    C    G        0      0        2 
   1   chr1_56353425   Sample    C    G        0      0        2 
   1   chr1_56364251     AAsi    C    A        0      0        2 
   1   chr1_56364251     AKia    C    A        0      0        2 
   1   chr1_56364251     AOna    C    A        0      0        2 
   1   chr1_56364251     ASom    C    A        0      0        2 
   1   chr1_56364251     HCab    C    A        1      2        2 
   1   chr1_56364251     HPrz    C    A        1      2        2 
   1   chr1_56364251     ZBoe    C    A        0      0        2 
   1   chr1_56364251     ZGre    C    A        0      0        2 
   1   chr1_56364251     ZHar    C    A        0      0        2 
   1   chr1_56364251   Sample    C    A        0      0        2 
   1   chr1_56396581     AAsi    A    C        0      0        2 
   1   chr1_56396581     AKia    A    C        0      0        2 
   1   chr1_56396581     AOna    A    C        0      0        2 
   1   chr1_56396581     ASom    A    C        0      0        2 
   1   chr1_56396581     HCab    A    C        1      2        2 
   1   chr1_56396581     HPrz    A    C        1      2        2 
   1   chr1_56396581     ZBoe    A    C        0      0        2 
   1   chr1_56396581     ZGre    A    C        0      0        2 
   1   chr1_56396581     ZHar    A    C        0      0        2 
   1   chr1_56396581   Sample    A    C        0      0        2 
   1   chr1_56418451     AAsi    C    A      0.5      1        2 
   1   chr1_56418451     AKia    C    A        0      0        2 
   1   chr1_56418451     AOna    C    A        0      0        2 
   1   chr1_56418451     ASom    C    A        0      0        2 
   1   chr1_56418451     HCab    C    A        0      0        2 
   1   chr1_56418451     HPrz    C    A        0      0        2 
   1   chr1_56418451     ZBoe    C    A        0      0        2 
   1   chr1_56418451     ZGre    C    A        0      0        2 
   1   chr1_56418451     ZHar    C    A        0      0        2 
   1   chr1_56418451   Sample    C    A        0      0        2 
   1   chr1_56463153     AAsi    A    C        0      0        2 
   1   chr1_56463153     AKia    A    C        0      0        2 
   1   chr1_56463153     AOna    A    C        0      0        2 
   1   chr1_56463153     ASom    A    C        0      0        2 
   1   chr1_56463153     HCab    A    C        0      0        2 
   1   chr1_56463153     HPrz    A    C        0      0        2 
   1   chr1_56463153     ZBoe    A    C        0      0        2 
   1   chr1_56463153     ZGre    A    C        1      2        2 
   1   chr1_56463153     ZHar    A    C        0      0        2 
   1   chr1_56463153   Sample    A    C        0      0        2 
   1   chr1_56484976     AAsi    C    A        0      0        2 
   1   chr1_56484976     AKia    C    A        1      2        2 
   1   chr1_56484976     AOna    C    A        1      2        2 
   1   chr1_56484976     ASom    C    A        0      0        2 
   1   chr1_56484976     HCab    C    A        0      0        2 
   1   chr1_56484976     HPrz    C    A        0      0        2 
   1   chr1_56484976     ZBoe    C    A        0      0        2 
   1   chr1_56484976     ZGre    C    A        0      0        2 
   1   chr1_56484976     ZHar    C    A        0      0        2 
   1   chr1_56484976   Sample    C    A        0      0        2 
   1   chr1_56486739     AAsi    C    G        0      0        2 
   1   chr1_56486739     AKia    C    G        0      0        2 
   1   chr1_56486739     AOna    C    G        0      0        2 
   1   chr1_56486739     ASom    C    G        0      0        2 
   1   chr1_56486739     HCab    C    G        0      0        2 
   1   chr1_56486739     HPrz    C    G        0      0        2 
   1   chr1_56486739     ZBoe    C    G        1      2        2 
   1   chr1_56486739     ZGre    C    G        1      2        2 
   1   chr1_56486739     ZHar    C    G        1      2        2 
   1   chr1_56486739   Sample    C    G        0      0        2 
   1   chr1_56488888     AAsi    G    T        0      0        2 
   1   chr1_56488888     AKia    G    T        0      0        2 
   1   chr1_56488888     AOna    G    T      0.5      1        2 
   1   chr1_56488888     ASom    G    T        0      0        2 
   1   chr1_56488888     HCab    G    T        0      0        2 
   1   chr1_56488888     HPrz    G    T        0      0        2 
   1   chr1_56488888     ZBoe    G    T        0      0        2 
   1   chr1_56488888     ZGre    G    T        0      0        2 
   1   chr1_56488888     ZHar    G    T        0      0        2 
   1   chr1_56488888   Sample    G    T        0      0        2 
   1   chr1_56493993     AAsi    T    A        0      0        2 
   1   chr1_56493993     AKia    T    A        0      0        2 
   1   chr1_56493993     AOna    T    A        0      0        2 
   1   chr1_56493993     ASom    T    A        0      0        2 
   1   chr1_56493993     HCab    T    A        0      0        2 
   1   chr1_56493993     HPrz    T    A        0      0        2 
   1   chr1_56493993     ZBoe    T    A        0      0        2 
   1   chr1_56493993     ZGre    T    A        0      0        2 
   1   chr1_56493993     ZHar    T    A        1      2        2 
   1   chr1_56493993   Sample    T    A        0      0        2 
   1   chr1_56519510     AAsi    G    C      0.5      1        2 
   1   chr1_56519510     AKia    G    C        0      0        2 
   1   chr1_56519510     AOna    G    C        0      0        2 
   1   chr1_56519510     ASom    G    C        0      0        2 
   1   chr1_56519510     HCab    G    C        0      0        2 
   1   chr1_56519510     HPrz    G    C        0      0        2 
   1   chr1_56519510     ZBoe    G    C        0      0        2 
   1   chr1_56519510     ZGre    G    C        0      0        2 
   1   chr1_56519510     ZHar    G    C        0      0        2 
   1   chr1_56519510   Sample    G    C        0      0        2 
   1   chr1_56521465     AAsi    A    C        0      0        2 
   1   chr1_56521465     AKia    A    C      0.5      1        2 
   1   chr1_56521465     AOna    A    C        0      0        2 
   1   chr1_56521465     ASom    A    C        0      0        2 
   1   chr1_56521465     HCab    A    C        0      0        2 
   1   chr1_56521465     HPrz    A    C        0      0        2 
   1   chr1_56521465     ZBoe    A    C        0      0        2 
   1   chr1_56521465     ZGre    A    C        0      0        2 
   1   chr1_56521465     ZHar    A    C        0      0        2 
   1   chr1_56521465   Sample    A    C        0      0        2 
   1   chr1_56524641     AAsi    T    G        0      0        2 
   1   chr1_56524641     AKia    T    G        0      0        2 
   1   chr1_56524641     AOna    T    G        0      0        2 
   1   chr1_56524641     ASom    T    G        0      0        2 
   1   chr1_56524641     HCab    T    G        0      0        2 
   1   chr1_56524641     HPrz    T    G        0      0        2 
   1   chr1_56524641     ZBoe    T    G        0      0        2 
   1   chr1_56524641     ZGre    T    G        0      0        2 
   1   chr1_56524641     ZHar    T    G        1      2        2 
   1   chr1_56524641   Sample    T    G        0      0        2 
   1   chr1_56556447     AAsi    T    A        0      0        2 
   1   chr1_56556447     AKia    T    A        0      0        2 
   1   chr1_56556447     AOna    T    A        0      0        2 
   1   chr1_56556447     ASom    T    A        0      0        2 
   1   chr1_56556447     HCab    T    A        1      2        2 
   1   chr1_56556447     HPrz    T    A        1      2        2 
   1   chr1_56556447     ZBoe    T    A        0      0        2 
   1   chr1_56556447     ZGre    T    A        0      0        2 
   1   chr1_56556447     ZHar    T    A        0      0        2 
   1   chr1_56556447   Sample    T    A        0      0        2 
   1   chr1_56581488     AAsi    G    C        0      0        2 
   1   chr1_56581488     AKia    G    C        0      0        2 
   1   chr1_56581488     AOna    G    C        0      0        2 
   1   chr1_56581488     ASom    G    C        0      0        2 
   1   chr1_56581488     HCab    G    C      0.5      1        2 
   1   chr1_56581488     HPrz    G    C        0      0        2 
   1   chr1_56581488     ZBoe    G    C        0      0        2 
   1   chr1_56581488     ZGre    G    C        0      0        2 
   1   chr1_56581488     ZHar    G    C        0      0        2 
   1   chr1_56581488   Sample    G    C        0      0        2 
   1   chr1_56586179     AAsi    T    A        0      0        2 
   1   chr1_56586179     AKia    T    A        0      0        2 
   1   chr1_56586179     AOna    T    A        0      0        2 
   1   chr1_56586179     ASom    T    A        0      0        2 
   1   chr1_56586179     HCab    T    A        1      2        2 
   1   chr1_56586179     HPrz    T    A        1      2        2 
   1   chr1_56586179     ZBoe    T    A        0      0        2 
   1   chr1_56586179     ZGre    T    A        0      0        2 
   1   chr1_56586179     ZHar    T    A        0      0        2 
   1   chr1_56586179   Sample    T    A        0      0        2 
   1   chr1_56641900     AAsi    C    A        0      0        2 
   1   chr1_56641900     AKia    C    A        0      0        2 
   1   chr1_56641900     AOna    C    A        0      0        2 
   1   chr1_56641900     ASom    C    A        0      0        2 
   1   chr1_56641900     HCab    C    A      0.5      1        2 
   1   chr1_56641900     HPrz    C    A        0      0        2 
   1   chr1_56641900     ZBoe    C    A        0      0        2 
   1   chr1_56641900     ZGre    C    A        0      0        2 
   1   chr1_56641900     ZHar    C    A        0      0        2 
   1   chr1_56641900   Sample    C    A        0      0        2 
   1   chr1_56707065     AAsi    G    C        0      0        2 
   1   chr1_56707065     AKia    G    C        0      0        2 
   1   chr1_56707065     AOna    G    C        0      0        2 
   1   chr1_56707065     ASom    G    C        0      0        2 
   1   chr1_56707065     HCab    G    C        0      0        2 
   1   chr1_56707065     HPrz    G    C        0      0        2 
   1   chr1_56707065     ZBoe    G    C        0      0        2 
   1   chr1_56707065     ZGre    G    C        1      2        2 
   1   chr1_56707065     ZHar    G    C        0      0        2 
   1   chr1_56707065   Sample    G    C        0      0        2 
   1   chr1_56708569     AAsi    G    C        0      0        2 
   1   chr1_56708569     AKia    G    C        0      0        2 
   1   chr1_56708569     AOna    G    C        0      0        2 
   1   chr1_56708569     ASom    G    C      0.5      1        2 
   1   chr1_56708569     HCab    G    C        0      0        2 
   1   chr1_56708569     HPrz    G    C        0      0        2 
   1   chr1_56708569     ZBoe    G    C        0      0        2 
   1   chr1_56708569     ZGre    G    C        0      0        2 
   1   chr1_56708569     ZHar    G    C        0      0        2 
   1   chr1_56708569   Sample    G    C        0      0        2 
   1   chr1_56735524     AAsi    G    C        0      0        2 
   1   chr1_56735524     AKia    G    C        0      0        2 
   1   chr1_56735524     AOna    G    C      0.5      1        2 
   1   chr1_56735524     ASom    G    C        0      0        2 
   1   chr1_56735524     HCab    G    C        0      0        2 
   1   chr1_56735524     HPrz    G    C        0      0        2 
   1   chr1_56735524     ZBoe    G    C        0      0        2 
   1   chr1_56735524     ZGre    G    C        0      0        2 
   1   chr1_56735524     ZHar    G    C        0      0        2 
   1   chr1_56735524   Sample    G    C        0      0        2 
   1   chr1_56748192     AAsi    T    A        0      0        2 
   1   chr1_56748192     AKia    T    A        1      2        2 
   1   chr1_56748192     AOna    T    A        1      2        2 
   1   chr1_56748192     ASom    T    A        0      0        2 
   1   chr1_56748192     HCab    T    A        0      0        2 
   1   chr1_56748192     HPrz    T    A        0      0        2 
   1   chr1_56748192     ZBoe    T    A        0      0        2 
   1   chr1_56748192     ZGre    T    A        0      0        2 
   1   chr1_56748192     ZHar    T    A        0      0        2 
   1   chr1_56748192   Sample    T    A        0      0        2 
   1   chr1_56788892     AAsi    A    T        0      0        2 
   1   chr1_56788892     AKia    A    T        1      2        2 
   1   chr1_56788892     AOna    A    T      0.5      1        2 
   1   chr1_56788892     ASom    A    T        0      0        2 
   1   chr1_56788892     HCab    A    T        0      0        2 
   1   chr1_56788892     HPrz    A    T        0      0        2 
   1   chr1_56788892     ZBoe    A    T        0      0        2 
   1   chr1_56788892     ZGre    A    T        0      0        2 
   1   chr1_56788892     ZHar    A    T        0      0        2 
   1   chr1_56788892   Sample    A    T        0      0        2 
   1   chr1_56800793     AAsi    G    C        0      0        2 
   1   chr1_56800793     AKia    G    C        0      0        2 
   1   chr1_56800793     AOna    G    C        0      0        2 
   1   chr1_56800793     ASom    G    C        0      0        2 
   1   chr1_56800793     HCab    G    C        0      0        2 
   1   chr1_56800793     HPrz    G    C        0      0        2 
   1   chr1_56800793     ZBoe    G    C        1      2        2 
   1   chr1_56800793     ZGre    G    C        0      0        2 
   1   chr1_56800793     ZHar    G    C        0      0        2 
   1   chr1_56800793   Sample    G    C        0      0        2 
   1   chr1_56841739     AAsi    T    G        0      0        2 
   1   chr1_56841739     AKia    T    G        0      0        2 
   1   chr1_56841739     AOna    T    G        0      0        2 
   1   chr1_56841739     ASom    T    G        0      0        2 
   1   chr1_56841739     HCab    T    G        1      2        2 
   1   chr1_56841739     HPrz    T    G        1      2        2 
   1   chr1_56841739     ZBoe    T    G        0      0        2 
   1   chr1_56841739     ZGre    T    G        0      0        2 
   1   chr1_56841739     ZHar    T    G        0      0        2 
   1   chr1_56841739   Sample    T    G        0      0        2 
   1   chr1_56855015     AAsi    T    G        0      0        2 
   1   chr1_56855015     AKia    T    G        0      0        2 
   1   chr1_56855015     AOna    T    G        0      0        2 
   1   chr1_56855015     ASom    T    G        0      0        2 
   1   chr1_56855015     HCab    T    G        0      0        2 
   1   chr1_56855015     HPrz    T    G        0      0        2 
   1   chr1_56855015     ZBoe    T    G      0.5      1        2 
   1   chr1_56855015     ZGre    T    G        0      0        2 
   1   chr1_56855015     ZHar    T    G        0      0        2 
   1   chr1_56855015   Sample    T    G        0      0        2 
   1   chr1_56866110     AAsi    G    T        0      0        2 
   1   chr1_56866110     AKia    G    T        0      0        2 
   1   chr1_56866110     AOna    G    T        0      0        2 
   1   chr1_56866110     ASom    G    T      0.5      1        2 
   1   chr1_56866110     HCab    G    T        0      0        2 
   1   chr1_56866110     HPrz    G    T        0      0        2 
   1   chr1_56866110     ZBoe    G    T        0      0        2 
   1   chr1_56866110     ZGre    G    T        0      0        2 
   1   chr1_56866110     ZHar    G    T        0      0        2 
   1   chr1_56866110   Sample    G    T        0      0        2 
   1   chr1_56872581     AAsi    G    C        0      0        2 
   1   chr1_56872581     AKia    G    C        0      0        2 
   1   chr1_56872581     AOna    G    C        0      0        2 
   1   chr1_56872581     ASom    G    C        0      0        2 
   1   chr1_56872581     HCab    G    C        1      2        2 
   1   chr1_56872581     HPrz    G    C        1      2        2 
   1   chr1_56872581     ZBoe    G    C        0      0        2 
   1   chr1_56872581     ZGre    G    C        0      0        2 
   1   chr1_56872581     ZHar    G    C        0      0        2 
   1   chr1_56872581   Sample    G    C        0      0        2 
   1   chr1_56902208     AAsi    G    T        0      0        2 
   1   chr1_56902208     AKia    G    T        0      0        2 
   1   chr1_56902208     AOna    G    T        0      0        2 
   1   chr1_56902208     ASom    G    T        0      0        2 
   1   chr1_56902208     HCab    G    T        1      2        2 
   1   chr1_56902208     HPrz    G    T        1      2        2 
   1   chr1_56902208     ZBoe    G    T        0      0        2 
   1   chr1_56902208     ZGre    G    T        0      0        2 
   1   chr1_56902208     ZHar    G    T        0      0        2 
   1   chr1_56902208   Sample    G    T        0      0        2 
   1   chr1_56949789     AAsi    T    A        0      0        2 
   1   chr1_56949789     AKia    T    A        0      0        2 
   1   chr1_56949789     AOna    T    A        0      0        2 
   1   chr1_56949789     ASom    T    A        0      0        2 
   1   chr1_56949789     HCab    T    A        0      0        2 
   1   chr1_56949789     HPrz    T    A        0      0        2 
   1   chr1_56949789     ZBoe    T    A        0      0        2 
   1   chr1_56949789     ZGre    T    A        0      0        2 
   1   chr1_56949789     ZHar    T    A        1      2        2 
   1   chr1_56949789   Sample    T    A        0      0        2 
   1   chr1_56967656     AAsi    T    G        0      0        2 
   1   chr1_56967656     AKia    T    G        0      0        2 
   1   chr1_56967656     AOna    T    G      0.5      1        2 
   1   chr1_56967656     ASom    T    G        0      0        2 
   1   chr1_56967656     HCab    T    G        0      0        2 
   1   chr1_56967656     HPrz    T    G        0      0        2 
   1   chr1_56967656     ZBoe    T    G        0      0        2 
   1   chr1_56967656     ZGre    T    G        0      0        2 
   1   chr1_56967656     ZHar    T    G        0      0        2 
   1   chr1_56967656   Sample    T    G        0      0        2 
   1   chr1_56972176     AAsi    C    A        0      0        2 
   1   chr1_56972176     AKia    C    A        0      0        2 
   1   chr1_56972176     AOna    C    A        0      0        2 
   1   chr1_56972176     ASom    C    A        0      0        2 
   1   chr1_56972176     HCab    C    A        0      0        2 
   1   chr1_56972176     HPrz    C    A        0      0        2 
   1   chr1_56972176     ZBoe    C    A        0      0        2 
   1   chr1_56972176     ZGre    C    A      0.5      1        2 
   1   chr1_56972176     ZHar    C    A        0      0        2 
   1   chr1_56972176   Sample    C    A        0      0        2 
   1   chr1_56978480     AAsi    T    G        0      0        2 
   1   chr1_56978480     AKia    T    G        0      0        2 
   1   chr1_56978480     AOna    T    G      0.5      1        2 
   1   chr1_56978480     ASom    T    G        0      0        2 
   1   chr1_56978480     HCab    T    G        0      0        2 
   1   chr1_56978480     HPrz    T    G        0      0        2 
   1   chr1_56978480     ZBoe    T    G        0      0        2 
   1   chr1_56978480     ZGre    T    G        0      0        2 
   1   chr1_56978480     ZHar    T    G        0      0        2 
   1   chr1_56978480   Sample    T    G        0      0        2 
   1   chr1_56980091     AAsi    T    G        0      0        2 
   1   chr1_56980091     AKia    T    G        0      0        2 
   1   chr1_56980091     AOna    T    G        0      0        2 
   1   chr1_56980091     ASom    T    G        0      0        2 
   1   chr1_56980091     HCab    T    G        1      2        2 
   1   chr1_56980091     HPrz    T    G        1      2        2 
   1   chr1_56980091     ZBoe    T    G        0      0        2 
   1   chr1_56980091     ZGre    T    G        0      0        2 
   1   chr1_56980091     ZHar    T    G        0      0        2 
   1   chr1_56980091   Sample    T    G        0      0        2 
   1   chr1_57023825     AAsi    A    T        0      0        2 
   1   chr1_57023825     AKia    A    T        0      0        2 
   1   chr1_57023825     AOna    A    T        0      0        2 
   1   chr1_57023825     ASom    A    T        0      0        2 
   1   chr1_57023825     HCab    A    T        1      2        2 
   1   chr1_57023825     HPrz    A    T        1      2        2 
   1   chr1_57023825     ZBoe    A    T        0      0        2 
   1   chr1_57023825     ZGre    A    T        0      0        2 
   1   chr1_57023825     ZHar    A    T        0      0        2 
   1   chr1_57023825   Sample    A    T        0      0        2 
   1   chr1_57064511     AAsi    G    T        0      0        2 
   1   chr1_57064511     AKia    G    T        0      0        2 
   1   chr1_57064511     AOna    G    T        0      0        2 
   1   chr1_57064511     ASom    G    T        0      0        2 
   1   chr1_57064511     HCab    G    T        0      0        2 
   1   chr1_57064511     HPrz    G    T        0      0        2 
   1   chr1_57064511     ZBoe    G    T        1      2        2 
   1   chr1_57064511     ZGre    G    T        0      0        2 
   1   chr1_57064511     ZHar    G    T        0      0        2 
   1   chr1_57064511   Sample    G    T        0      0        2 
   1   chr1_57121709     AAsi    C    A        0      0        2 
   1   chr1_57121709     AKia    C    A        0      0        2 
   1   chr1_57121709     AOna    C    A        0      0        2 
   1   chr1_57121709     ASom    C    A        0      0        2 
   1   chr1_57121709     HCab    C    A        1      2        2 
   1   chr1_57121709     HPrz    C    A        1      2        2 
   1   chr1_57121709     ZBoe    C    A        0      0        2 
   1   chr1_57121709     ZGre    C    A        0      0        2 
   1   chr1_57121709     ZHar    C    A        0      0        2 
   1   chr1_57121709   Sample    C    A        0      0        2 
   1   chr1_57220619     AAsi    G    C        0      0        2 
   1   chr1_57220619     AKia    G    C        0      0        2 
   1   chr1_57220619     AOna    G    C        0      0        2 
   1   chr1_57220619     ASom    G    C        0      0        2 
   1   chr1_57220619     HCab    G    C        1      2        2 
   1   chr1_57220619     HPrz    G    C        1      2        2 
   1   chr1_57220619     ZBoe    G    C        0      0        2 
   1   chr1_57220619     ZGre    G    C        0      0        2 
   1   chr1_57220619     ZHar    G    C        0      0        2 
   1   chr1_57220619   Sample    G    C        0      0        2 
   1   chr1_57221653     AAsi    C    G        1      2        2 
   1   chr1_57221653     AKia    C    G        0      0        2 
   1   chr1_57221653     AOna    C    G        0      0        2 
   1   chr1_57221653     ASom    C    G        1      2        2 
   1   chr1_57221653     HCab    C    G        0      0        2 
   1   chr1_57221653     HPrz    C    G        0      0        2 
   1   chr1_57221653     ZBoe    C    G        0      0        2 
   1   chr1_57221653     ZGre    C    G        0      0        2 
   1   chr1_57221653     ZHar    C    G        0      0        2 
   1   chr1_57221653   Sample    C    G        1      2        2 
   1   chr1_57255875     AAsi    G    T      0.5      1        2 
   1   chr1_57255875     AKia    G    T        0      0        2 
   1   chr1_57255875     AOna    G    T        0      0        2 
   1   chr1_57255875     ASom    G    T        0      0        2 
   1   chr1_57255875     HCab    G    T        0      0        2 
   1   chr1_57255875     HPrz    G    T        0      0        2 
   1   chr1_57255875     ZBoe    G    T        0      0        2 
   1   chr1_57255875     ZGre    G    T        0      0        2 
   1   chr1_57255875     ZHar    G    T        0      0        2 
   1   chr1_57255875   Sample    G    T        0      0        2 
   1   chr1_57270949     AAsi    G    T        0      0        2 
   1   chr1_57270949     AKia    G    T        0      0        2 
   1   chr1_57270949     AOna    G    T        0      0        2 
   1   chr1_57270949     ASom    G    T        0      0        2 
   1   chr1_57270949     HCab    G    T        1      2        2 
   1   chr1_57270949     HPrz    G    T        1      2        2 
   1   chr1_57270949     ZBoe    G    T        0      0        2 
   1   chr1_57270949     ZGre    G    T        0      0        2 
   1   chr1_57270949     ZHar    G    T        0      0        2 
   1   chr1_57270949   Sample    G    T        0      0        2 
   1   chr1_57276612     AAsi    T    A        0      0        2 
   1   chr1_57276612     AKia    T    A        0      0        2 
   1   chr1_57276612     AOna    T    A        1      2        2 
   1   chr1_57276612     ASom    T    A        0      0        2 
   1   chr1_57276612     HCab    T    A        0      0        2 
   1   chr1_57276612     HPrz    T    A        0      0        2 
   1   chr1_57276612     ZBoe    T    A        0      0        2 
   1   chr1_57276612     ZGre    T    A        0      0        2 
   1   chr1_57276612     ZHar    T    A        0      0        2 
   1   chr1_57276612   Sample    T    A        0      0        2 
   1   chr1_57279241     AAsi    T    A        0      0        2 
   1   chr1_57279241     AKia    T    A        0      0        2 
   1   chr1_57279241     AOna    T    A        1      2        2 
   1   chr1_57279241     ASom    T    A        0      0        2 
   1   chr1_57279241     HCab    T    A        0      0        2 
   1   chr1_57279241     HPrz    T    A        0      0        2 
   1   chr1_57279241     ZBoe    T    A        0      0        2 
   1   chr1_57279241     ZGre    T    A        0      0        2 
   1   chr1_57279241     ZHar    T    A        0      0        2 
   1   chr1_57279241   Sample    T    A        0      0        2 
   1   chr1_57323382     AAsi    T    G        0      0        2 
   1   chr1_57323382     AKia    T    G        0      0        2 
   1   chr1_57323382     AOna    T    G        0      0        2 
   1   chr1_57323382     ASom    T    G        0      0        2 
   1   chr1_57323382     HCab    T    G        0      0        2 
   1   chr1_57323382     HPrz    T    G        0      0        2 
   1   chr1_57323382     ZBoe    T    G        0      0        2 
   1   chr1_57323382     ZGre    T    G        0      0        2 
   1   chr1_57323382     ZHar    T    G        1      2        2 
   1   chr1_57323382   Sample    T    G        0      0        2 
   1   chr1_57329680     AAsi    C    G        0      0        2 
   1   chr1_57329680     AKia    C    G        0      0        2 
   1   chr1_57329680     AOna    C    G        0      0        2 
   1   chr1_57329680     ASom    C    G        0      0        2 
   1   chr1_57329680     HCab    C    G        0      0        2 
   1   chr1_57329680     HPrz    C    G        0      0        2 
   1   chr1_57329680     ZBoe    C    G        0      0        2 
   1   chr1_57329680     ZGre    C    G        0      0        2 
   1   chr1_57329680     ZHar    C    G        1      2        2 
   1   chr1_57329680   Sample    C    G        0      0        2 
   1   chr1_57332069     AAsi    A    C        0      0        2 
   1   chr1_57332069     AKia    A    C        1      2        2 
   1   chr1_57332069     AOna    A    C        1      2        2 
   1   chr1_57332069     ASom    A    C        0      0        2 
   1   chr1_57332069     HCab    A    C        0      0        2 
   1   chr1_57332069     HPrz    A    C        0      0        2 
   1   chr1_57332069     ZBoe    A    C        0      0        2 
   1   chr1_57332069     ZGre    A    C        0      0        2 
   1   chr1_57332069     ZHar    A    C        0      0        2 
   1   chr1_57332069   Sample    A    C        0      0        2 
   1   chr1_57339514     AAsi    A    C        0      0        2 
   1   chr1_57339514     AKia    A    C        0      0        2 
   1   chr1_57339514     AOna    A    C        0      0        2 
   1   chr1_57339514     ASom    A    C        0      0        2 
   1   chr1_57339514     HCab    A    C        0      0        2 
   1   chr1_57339514     HPrz    A    C        0      0        2 
   1   chr1_57339514     ZBoe    A    C        0      0        2 
   1   chr1_57339514     ZGre    A    C        0      0        2 
   1   chr1_57339514     ZHar    A    C        1      2        2 
   1   chr1_57339514   Sample    A    C        0      0        2 
   1   chr1_57342042     AAsi    C    G        0      0        2 
   1   chr1_57342042     AKia    C    G        0      0        2 
   1   chr1_57342042     AOna    C    G        1      2        2 
   1   chr1_57342042     ASom    C    G        0      0        2 
   1   chr1_57342042     HCab    C    G        0      0        2 
   1   chr1_57342042     HPrz    C    G        0      0        2 
   1   chr1_57342042     ZBoe    C    G        0      0        2 
   1   chr1_57342042     ZGre    C    G        0      0        2 
   1   chr1_57342042     ZHar    C    G        0      0        2 
   1   chr1_57342042   Sample    C    G        0      0        2 
   1   chr1_57346799     AAsi    T    G        0      0        2 
   1   chr1_57346799     AKia    T    G        0      0        2 
   1   chr1_57346799     AOna    T    G        0      0        2 
   1   chr1_57346799     ASom    T    G        0      0        2 
   1   chr1_57346799     HCab    T    G        1      2        2 
   1   chr1_57346799     HPrz    T    G        1      2        2 
   1   chr1_57346799     ZBoe    T    G        0      0        2 
   1   chr1_57346799     ZGre    T    G        0      0        2 
   1   chr1_57346799     ZHar    T    G        0      0        2 
   1   chr1_57346799   Sample    T    G        0      0        2 
   1   chr1_57349692     AAsi    A    T        1      2        2 
   1   chr1_57349692     AKia    A    T        0      0        2 
   1   chr1_57349692     AOna    A    T        0      0        2 
   1   chr1_57349692     ASom    A    T        1      2        2 
   1   chr1_57349692     HCab    A    T        0      0        2 
   1   chr1_57349692     HPrz    A    T        0      0        2 
   1   chr1_57349692     ZBoe    A    T        0      0        2 
   1   chr1_57349692     ZGre    A    T        0      0        2 
   1   chr1_57349692     ZHar    A    T        0      0        2 
   1   chr1_57349692   Sample    A    T        1      2        2 
   1   chr1_57366404     AAsi    C    A        0      0        2 
   1   chr1_57366404     AKia    C    A        0      0        2 
   1   chr1_57366404     AOna    C    A        0      0        2 
   1   chr1_57366404     ASom    C    A        0      0        2 
   1   chr1_57366404     HCab    C    A        1      2        2 
   1   chr1_57366404     HPrz    C    A        1      2        2 
   1   chr1_57366404     ZBoe    C    A        0      0        2 
   1   chr1_57366404     ZGre    C    A        0      0        2 
   1   chr1_57366404     ZHar    C    A        0      0        2 
   1   chr1_57366404   Sample    C    A        0      0        2 
   1   chr1_57369190     AAsi    A    T        0      0        2 
   1   chr1_57369190     AKia    A    T        0      0        2 
   1   chr1_57369190     AOna    A    T        0      0        2 
   1   chr1_57369190     ASom    A    T        0      0        2 
   1   chr1_57369190     HCab    A    T        0      0        2 
   1   chr1_57369190     HPrz    A    T      0.5      1        2 
   1   chr1_57369190     ZBoe    A    T        0      0        2 
   1   chr1_57369190     ZGre    A    T        0      0        2 
   1   chr1_57369190     ZHar    A    T        0      0        2 
   1   chr1_57369190   Sample    A    T        0      0        2 
   1   chr1_57423356     AAsi    G    C        0      0        2 
   1   chr1_57423356     AKia    G    C        0      0        2 
   1   chr1_57423356     AOna    G    C      0.5      1        2 
   1   chr1_57423356     ASom    G    C        0      0        2 
   1   chr1_57423356     HCab    G    C        0      0        2 
   1   chr1_57423356     HPrz    G    C        0      0        2 
   1   chr1_57423356     ZBoe    G    C        0      0        2 
   1   chr1_57423356     ZGre    G    C        0      0        2 
   1   chr1_57423356     ZHar    G    C        0      0        2 
   1   chr1_57423356   Sample    G    C        0      0        2 
   1   chr1_57459188     AAsi    T    G        0      0        2 
   1   chr1_57459188     AKia    T    G        0      0        2 
   1   chr1_57459188     AOna    T    G        0      0        2 
   1   chr1_57459188     ASom    T    G        0      0        2 
   1   chr1_57459188     HCab    T    G        1      2        2 
   1   chr1_57459188     HPrz    T    G        1      2        2 
   1   chr1_57459188     ZBoe    T    G        0      0        2 
   1   chr1_57459188     ZGre    T    G        0      0        2 
   1   chr1_57459188     ZHar    T    G        0      0        2 
   1   chr1_57459188   Sample    T    G        0      0        2 
   1   chr1_57463232     AAsi    G    C        0      0        2 
   1   chr1_57463232     AKia    G    C        1      2        2 
   1   chr1_57463232     AOna    G    C        1      2        2 
   1   chr1_57463232     ASom    G    C        0      0        2 
   1   chr1_57463232     HCab    G    C        1      2        2 
   1   chr1_57463232     HPrz    G    C        1      2        2 
   1   chr1_57463232     ZBoe    G    C        0      0        2 
   1   chr1_57463232     ZGre    G    C        0      0        2 
   1   chr1_57463232     ZHar    G    C        0      0        2 
   1   chr1_57463232   Sample    G    C        0      0        2 
   1   chr1_57478599     AAsi    A    C        0      0        2 
   1   chr1_57478599     AKia    A    C        0      0        2 
   1   chr1_57478599     AOna    A    C        0      0        2 
   1   chr1_57478599     ASom    A    C        0      0        2 
   1   chr1_57478599     HCab    A    C      0.5      1        2 
   1   chr1_57478599     HPrz    A    C        0      0        2 
   1   chr1_57478599     ZBoe    A    C        0      0        2 
   1   chr1_57478599     ZGre    A    C        0      0        2 
   1   chr1_57478599     ZHar    A    C        0      0        2 
   1   chr1_57478599   Sample    A    C        0      0        2 
   1   chr1_57489311     AAsi    C    G        0      0        2 
   1   chr1_57489311     AKia    C    G        0      0        2 
   1   chr1_57489311     AOna    C    G        0      0        2 
   1   chr1_57489311     ASom    C    G        1      2        2 
   1   chr1_57489311     HCab    C    G        0      0        2 
   1   chr1_57489311     HPrz    C    G        0      0        2 
   1   chr1_57489311     ZBoe    C    G        0      0        2 
   1   chr1_57489311     ZGre    C    G        0      0        2 
   1   chr1_57489311     ZHar    C    G        0      0        2 
   1   chr1_57489311   Sample    C    G        0      0        2 
   1   chr1_57495211     AAsi    C    A        0      0        2 
   1   chr1_57495211     AKia    C    A        0      0        2 
   1   chr1_57495211     AOna    C    A        0      0        2 
   1   chr1_57495211     ASom    C    A        0      0        2 
   1   chr1_57495211     HCab    C    A        1      2        2 
   1   chr1_57495211     HPrz    C    A        1      2        2 
   1   chr1_57495211     ZBoe    C    A        0      0        2 
   1   chr1_57495211     ZGre    C    A        0      0        2 
   1   chr1_57495211     ZHar    C    A        0      0        2 
   1   chr1_57495211   Sample    C    A        0      0        2 
   1   chr1_57495642     AAsi    C    G        0      0        2 
   1   chr1_57495642     AKia    C    G        0      0        2 
   1   chr1_57495642     AOna    C    G        0      0        2 
   1   chr1_57495642     ASom    C    G        0      0        2 
   1   chr1_57495642     HCab    C    G      0.5      1        2 
   1   chr1_57495642     HPrz    C    G      0.5      1        2 
   1   chr1_57495642     ZBoe    C    G        0      0        2 
   1   chr1_57495642     ZGre    C    G        0      0        2 
   1   chr1_57495642     ZHar    C    G        0      0        2 
   1   chr1_57495642   Sample    C    G        0      0        2 
   1   chr1_57500959     AAsi    G    T        0      0        2 
   1   chr1_57500959     AKia    G    T        0      0        2 
   1   chr1_57500959     AOna    G    T        0      0        2 
   1   chr1_57500959     ASom    G    T        0      0        2 
   1   chr1_57500959     HCab    G    T      0.5      1        2 
   1   chr1_57500959     HPrz    G    T        0      0        2 
   1   chr1_57500959     ZBoe    G    T        0      0        2 
   1   chr1_57500959     ZGre    G    T        0      0        2 
   1   chr1_57500959     ZHar    G    T        0      0        2 
   1   chr1_57500959   Sample    G    T        0      0        2 
   1   chr1_57513137     AAsi    T    G        0      0        2 
   1   chr1_57513137     AKia    T    G        0      0        2 
   1   chr1_57513137     AOna    T    G        0      0        2 
   1   chr1_57513137     ASom    T    G        0      0        2 
   1   chr1_57513137     HCab    T    G        0      0        2 
   1   chr1_57513137     HPrz    T    G        0      0        2 
   1   chr1_57513137     ZBoe    T    G      0.5      1        2 
   1   chr1_57513137     ZGre    T    G        1      2        2 
   1   chr1_57513137     ZHar    T    G        1      2        2 
   1   chr1_57513137   Sample    T    G        0      0        2 
   1   chr1_57534985     AAsi    C    A        0      0        2 
   1   chr1_57534985     AKia    C    A        0      0        2 
   1   chr1_57534985     AOna    C    A        0      0        2 
   1   chr1_57534985     ASom    C    A        0      0        2 
   1   chr1_57534985     HCab    C    A      0.5      1        2 
   1   chr1_57534985     HPrz    C    A      0.5      1        2 
   1   chr1_57534985     ZBoe    C    A        0      0        2 
   1   chr1_57534985     ZGre    C    A        0      0        2 
   1   chr1_57534985     ZHar    C    A        0      0        2 
   1   chr1_57534985   Sample    C    A        0      0        2 
   1   chr1_57537598     AAsi    A    C        0      0        2 
   1   chr1_57537598     AKia    A    C        0      0        2 
   1   chr1_57537598     AOna    A    C        0      0        2 
   1   chr1_57537598     ASom    A    C        0      0        2 
   1   chr1_57537598     HCab    A    C        0      0        2 
   1   chr1_57537598     HPrz    A    C        0      0        2 
   1   chr1_57537598     ZBoe    A    C      0.5      1        2 
   1   chr1_57537598     ZGre    A    C        0      0        2 
   1   chr1_57537598     ZHar    A    C        0      0        2 
   1   chr1_57537598   Sample    A    C        0      0        2 
   1   chr1_57544291     AAsi    C    A        0      0        2 
   1   chr1_57544291     AKia    C    A        0      0        2 
   1   chr1_57544291     AOna    C    A        0      0        2 
   1   chr1_57544291     ASom    C    A        0      0        2 
   1   chr1_57544291     HCab    C    A        1      2        2 
   1   chr1_57544291     HPrz    C    A        1      2        2 
   1   chr1_57544291     ZBoe    C    A        0      0        2 
   1   chr1_57544291     ZGre    C    A        0      0        2 
   1   chr1_57544291     ZHar    C    A        0      0        2 
   1   chr1_57544291   Sample    C    A        0      0        2 
   1   chr1_57553412     AAsi    G    T        0      0        2 
   1   chr1_57553412     AKia    G    T        0      0        2 
   1   chr1_57553412     AOna    G    T        0      0        2 
   1   chr1_57553412     ASom    G    T        0      0        2 
   1   chr1_57553412     HCab    G    T        1      2        2 
   1   chr1_57553412     HPrz    G    T        1      2        2 
   1   chr1_57553412     ZBoe    G    T        0      0        2 
   1   chr1_57553412     ZGre    G    T        0      0        2 
   1   chr1_57553412     ZHar    G    T        0      0        2 
   1   chr1_57553412   Sample    G    T        0      0        2 
   1   chr1_57556472     AAsi    G    T        0      0        2 
   1   chr1_57556472     AKia    G    T        1      2        2 
   1   chr1_57556472     AOna    G    T        0      0        2 
   1   chr1_57556472     ASom    G    T        0      0        2 
   1   chr1_57556472     HCab    G    T        0      0        2 
   1   chr1_57556472     HPrz    G    T        0      0        2 
   1   chr1_57556472     ZBoe    G    T        0      0        2 
   1   chr1_57556472     ZGre    G    T        0      0        2 
   1   chr1_57556472     ZHar    G    T        0      0        2 
   1   chr1_57556472   Sample    G    T        0      0        2 
   1   chr1_57562781     AAsi    C    A        0      0        2 
   1   chr1_57562781     AKia    C    A        0      0        2 
   1   chr1_57562781     AOna    C    A        0      0        2 
   1   chr1_57562781     ASom    C    A        0      0        2 
   1   chr1_57562781     HCab    C    A        1      2        2 
   1   chr1_57562781     HPrz    C    A        1      2        2 
   1   chr1_57562781     ZBoe    C    A        0      0        2 
   1   chr1_57562781     ZGre    C    A        0      0        2 
   1   chr1_57562781     ZHar    C    A        0      0        2 
   1   chr1_57562781   Sample    C    A        0      0        2 
   1   chr1_57579052     AAsi    T    G        0      0        2 
   1   chr1_57579052     AKia    T    G        0      0        2 
   1   chr1_57579052     AOna    T    G        0      0        2 
   1   chr1_57579052     ASom    T    G        0      0        2 
   1   chr1_57579052     HCab    T    G        0      0        2 
   1   chr1_57579052     HPrz    T    G        0      0        2 
   1   chr1_57579052     ZBoe    T    G      0.5      1        2 
   1   chr1_57579052     ZGre    T    G        0      0        2 
   1   chr1_57579052     ZHar    T    G        0      0        2 
   1   chr1_57579052   Sample    T    G        0      0        2 
   1   chr1_57582232     AAsi    G    C        0      0        2 
   1   chr1_57582232     AKia    G    C        0      0        2 
   1   chr1_57582232     AOna    G    C        0      0        2 
   1   chr1_57582232     ASom    G    C        0      0        2 
   1   chr1_57582232     HCab    G    C        0      0        2 
   1   chr1_57582232     HPrz    G    C      0.5      1        2 
   1   chr1_57582232     ZBoe    G    C        0      0        2 
   1   chr1_57582232     ZGre    G    C        0      0        2 
   1   chr1_57582232     ZHar    G    C        0      0        2 
   1   chr1_57582232   Sample    G    C        0      0        2 
   1   chr1_57630000     AAsi    C    A        1      2        2 
   1   chr1_57630000     AKia    C    A        0      0        2 
   1   chr1_57630000     AOna    C    A        0      0        2 
   1   chr1_57630000     ASom    C    A      0.5      1        2 
   1   chr1_57630000     HCab    C    A        0      0        2 
   1   chr1_57630000     HPrz    C    A        0      0        2 
   1   chr1_57630000     ZBoe    C    A        0      0        2 
   1   chr1_57630000     ZGre    C    A        0      0        2 
   1   chr1_57630000     ZHar    C    A        0      0        2 
   1   chr1_57630000   Sample    C    A        0      0        2 
   1   chr1_57633224     AAsi    A    T        0      0        2 
   1   chr1_57633224     AKia    A    T      0.5      1        2 
   1   chr1_57633224     AOna    A    T        0      0        2 
   1   chr1_57633224     ASom    A    T        0      0        2 
   1   chr1_57633224     HCab    A    T        0      0        2 
   1   chr1_57633224     HPrz    A    T        0      0        2 
   1   chr1_57633224     ZBoe    A    T        0      0        2 
   1   chr1_57633224     ZGre    A    T        0      0        2 
   1   chr1_57633224     ZHar    A    T        0      0        2 
   1   chr1_57633224   Sample    A    T        0      0        2 
   1   chr1_57638376     AAsi    G    C        0      0        2 
   1   chr1_57638376     AKia    G    C        0      0        2 
   1   chr1_57638376     AOna    G    C        0      0        2 
   1   chr1_57638376     ASom    G    C        0      0        2 
   1   chr1_57638376     HCab    G    C        1      2        2 
   1   chr1_57638376     HPrz    G    C        1      2        2 
   1   chr1_57638376     ZBoe    G    C        0      0        2 
   1   chr1_57638376     ZGre    G    C        0      0        2 
   1   chr1_57638376     ZHar    G    C        0      0        2 
   1   chr1_57638376   Sample    G    C        0      0        2 
   1   chr1_57647086     AAsi    C    A        0      0        2 
   1   chr1_57647086     AKia    C    A        1      2        2 
   1   chr1_57647086     AOna    C    A        0      0        2 
   1   chr1_57647086     ASom    C    A        0      0        2 
   1   chr1_57647086     HCab    C    A        0      0        2 
   1   chr1_57647086     HPrz    C    A        0      0        2 
   1   chr1_57647086     ZBoe    C    A        0      0        2 
   1   chr1_57647086     ZGre    C    A        0      0        2 
   1   chr1_57647086     ZHar    C    A        0      0        2 
   1   chr1_57647086   Sample    C    A        0      0        2 
   1   chr1_57649569     AAsi    G    C        0      0        2 
   1   chr1_57649569     AKia    G    C        0      0        2 
   1   chr1_57649569     AOna    G    C        0      0        2 
   1   chr1_57649569     ASom    G    C        0      0        2 
   1   chr1_57649569     HCab    G    C        0      0        2 
   1   chr1_57649569     HPrz    G    C      0.5      1        2 
   1   chr1_57649569     ZBoe    G    C        0      0        2 
   1   chr1_57649569     ZGre    G    C        0      0        2 
   1   chr1_57649569     ZHar    G    C        0      0        2 
   1   chr1_57649569   Sample    G    C        0      0        2 
   1   chr1_57663698     AAsi    A    T        0      0        2 
   1   chr1_57663698     AKia    A    T        0      0        2 
   1   chr1_57663698     AOna    A    T        0      0        2 
   1   chr1_57663698     ASom    A    T        0      0        2 
   1   chr1_57663698     HCab    A    T        0      0        2 
   1   chr1_57663698     HPrz    A    T        0      0        2 
   1   chr1_57663698     ZBoe    A    T      0.5      1        2 
   1   chr1_57663698     ZGre    A    T        0      0        2 
   1   chr1_57663698     ZHar    A    T        0      0        2 
   1   chr1_57663698   Sample    A    T        0      0        2 
   1   chr1_57665626     AAsi    G    C        0      0        2 
   1   chr1_57665626     AKia    G    C        1      2        2 
   1   chr1_57665626     AOna    G    C      0.5      1        2 
   1   chr1_57665626     ASom    G    C        0      0        2 
   1   chr1_57665626     HCab    G    C        0      0        2 
   1   chr1_57665626     HPrz    G    C        0      0        2 
   1   chr1_57665626     ZBoe    G    C        0      0        2 
   1   chr1_57665626     ZGre    G    C        0      0        2 
   1   chr1_57665626     ZHar    G    C        0      0        2 
   1   chr1_57665626   Sample    G    C        0      0        2 
   1   chr1_57671666     AAsi    T    G        0      0        2 
   1   chr1_57671666     AKia    T    G        0      0        2 
   1   chr1_57671666     AOna    T    G        0      0        2 
   1   chr1_57671666     ASom    T    G      0.5      1        2 
   1   chr1_57671666     HCab    T    G        0      0        2 
   1   chr1_57671666     HPrz    T    G        0      0        2 
   1   chr1_57671666     ZBoe    T    G        0      0        2 
   1   chr1_57671666     ZGre    T    G        0      0        2 
   1   chr1_57671666     ZHar    T    G        0      0        2 
   1   chr1_57671666   Sample    T    G        0      0        2 
   1   chr1_57675909     AAsi    T    G        0      0        2 
   1   chr1_57675909     AKia    T    G        0      0        2 
   1   chr1_57675909     AOna    T    G        0      0        2 
   1   chr1_57675909     ASom    T    G        0      0        2 
   1   chr1_57675909     HCab    T    G        1      2        2 
   1   chr1_57675909     HPrz    T    G        1      2        2 
   1   chr1_57675909     ZBoe    T    G        0      0        2 
   1   chr1_57675909     ZGre    T    G        0      0        2 
   1   chr1_57675909     ZHar    T    G        0      0        2 
   1   chr1_57675909   Sample    T    G        0      0        2 
   1   chr1_57681766     AAsi    T    G        0      0        2 
   1   chr1_57681766     AKia    T    G        0      0        2 
   1   chr1_57681766     AOna    T    G        1      2        2 
   1   chr1_57681766     ASom    T    G        0      0        2 
   1   chr1_57681766     HCab    T    G        0      0        2 
   1   chr1_57681766     HPrz    T    G        0      0        2 
   1   chr1_57681766     ZBoe    T    G        0      0        2 
   1   chr1_57681766     ZGre    T    G        0      0        2 
   1   chr1_57681766     ZHar    T    G        0      0        2 
   1   chr1_57681766   Sample    T    G        0      0        2 
   1   chr1_57733736     AAsi    G    T        0      0        2 
   1   chr1_57733736     AKia    G    T        0      0        2 
   1   chr1_57733736     AOna    G    T        0      0        2 
   1   chr1_57733736     ASom    G    T        0      0        2 
   1   chr1_57733736     HCab    G    T        1      2        2 
   1   chr1_57733736     HPrz    G    T        1      2        2 
   1   chr1_57733736     ZBoe    G    T        0      0        2 
   1   chr1_57733736     ZGre    G    T        0      0        2 
   1   chr1_57733736     ZHar    G    T        0      0        2 
   1   chr1_57733736   Sample    G    T        0      0        2 
   1   chr1_57740460     AAsi    T    G        0      0        2 
   1   chr1_57740460     AKia    T    G        0      0        2 
   1   chr1_57740460     AOna    T    G        0      0        2 
   1   chr1_57740460     ASom    T    G        0      0        2 
   1   chr1_57740460     HCab    T    G        1      2        2 
   1   chr1_57740460     HPrz    T    G      0.5      1        2 
   1   chr1_57740460     ZBoe    T    G        0      0        2 
   1   chr1_57740460     ZGre    T    G        0      0        2 
   1   chr1_57740460     ZHar    T    G        0      0        2 
   1   chr1_57740460   Sample    T    G        0      0        2 
   1   chr1_57758855     AAsi    T    G        0      0        2 
   1   chr1_57758855     AKia    T    G        0      0        2 
   1   chr1_57758855     AOna    T    G        0      0        2 
   1   chr1_57758855     ASom    T    G        0      0        2 
   1   chr1_57758855     HCab    T    G        0      0        2 
   1   chr1_57758855     HPrz    T    G        0      0        2 
   1   chr1_57758855     ZBoe    T    G        0      0        2 
   1   chr1_57758855     ZGre    T    G        0      0        2 
   1   chr1_57758855     ZHar    T    G      0.5      1        2 
   1   chr1_57758855   Sample    T    G        0      0        2 
   1   chr1_57782170     AAsi    T    G        0      0        2 
   1   chr1_57782170     AKia    T    G        0      0        2 
   1   chr1_57782170     AOna    T    G        0      0        2 
   1   chr1_57782170     ASom    T    G        0      0        2 
   1   chr1_57782170     HCab    T    G        1      2        2 
   1   chr1_57782170     HPrz    T    G        1      2        2 
   1   chr1_57782170     ZBoe    T    G        0      0        2 
   1   chr1_57782170     ZGre    T    G        0      0        2 
   1   chr1_57782170     ZHar    T    G        0      0        2 
   1   chr1_57782170   Sample    T    G        0      0        2 
   1   chr1_57827791     AAsi    C    G        0      0        2 
   1   chr1_57827791     AKia    C    G        0      0        2 
   1   chr1_57827791     AOna    C    G        0      0        2 
   1   chr1_57827791     ASom    C    G        0      0        2 
   1   chr1_57827791     HCab    C    G        1      2        2 
   1   chr1_57827791     HPrz    C    G        1      2        2 
   1   chr1_57827791     ZBoe    C    G        0      0        2 
   1   chr1_57827791     ZGre    C    G        0      0        2 
   1   chr1_57827791     ZHar    C    G        0      0        2 
   1   chr1_57827791   Sample    C    G        0      0        2 
   1   chr1_57830665     AAsi    C    G        0      0        2 
   1   chr1_57830665     AKia    C    G        0      0        2 
   1   chr1_57830665     AOna    C    G        0      0        2 
   1   chr1_57830665     ASom    C    G        0      0        2 
   1   chr1_57830665     HCab    C    G        0      0        2 
   1   chr1_57830665     HPrz    C    G        0      0        2 
   1   chr1_57830665     ZBoe    C    G        0      0        2 
   1   chr1_57830665     ZGre    C    G        0      0        2 
   1   chr1_57830665     ZHar    C    G        1      2        2 
   1   chr1_57830665   Sample    C    G        0      0        2 
   1   chr1_57838741     AAsi    T    A        0      0        2 
   1   chr1_57838741     AKia    T    A        0      0        2 
   1   chr1_57838741     AOna    T    A        0      0        2 
   1   chr1_57838741     ASom    T    A        0      0        2 
   1   chr1_57838741     HCab    T    A        1      2        2 
   1   chr1_57838741     HPrz    T    A        1      2        2 
   1   chr1_57838741     ZBoe    T    A        0      0        2 
   1   chr1_57838741     ZGre    T    A        0      0        2 
   1   chr1_57838741     ZHar    T    A        0      0        2 
   1   chr1_57838741   Sample    T    A        0      0        2 
   1   chr1_57848990     AAsi    G    C        0      0        2 
   1   chr1_57848990     AKia    G    C        0      0        2 
   1   chr1_57848990     AOna    G    C        0      0        2 
   1   chr1_57848990     ASom    G    C        0      0        2 
   1   chr1_57848990     HCab    G    C        1      2        2 
   1   chr1_57848990     HPrz    G    C      0.5      1        2 
   1   chr1_57848990     ZBoe    G    C        0      0        2 
   1   chr1_57848990     ZGre    G    C        0      0        2 
   1   chr1_57848990     ZHar    G    C        0      0        2 
   1   chr1_57848990   Sample    G    C        0      0        2 
   1   chr1_57859455     AAsi    C    A        0      0        2 
   1   chr1_57859455     AKia    C    A        0      0        2 
   1   chr1_57859455     AOna    C    A        0      0        2 
   1   chr1_57859455     ASom    C    A        0      0        2 
   1   chr1_57859455     HCab    C    A        1      2        2 
   1   chr1_57859455     HPrz    C    A        1      2        2 
   1   chr1_57859455     ZBoe    C    A        0      0        2 
   1   chr1_57859455     ZGre    C    A        0      0        2 
   1   chr1_57859455     ZHar    C    A        0      0        2 
   1   chr1_57859455   Sample    C    A        0      0        2 
   1   chr1_57871828     AAsi    C    G        0      0        2 
   1   chr1_57871828     AKia    C    G      0.5      1        2 
   1   chr1_57871828     AOna    C    G        0      0        2 
   1   chr1_57871828     ASom    C    G        0      0        2 
   1   chr1_57871828     HCab    C    G        0      0        2 
   1   chr1_57871828     HPrz    C    G        0      0        2 
   1   chr1_57871828     ZBoe    C    G        0      0        2 
   1   chr1_57871828     ZGre    C    G        0      0        2 
   1   chr1_57871828     ZHar    C    G        0      0        2 
   1   chr1_57871828   Sample    C    G        0      0        2 
   1   chr1_57873575     AAsi    C    G        0      0        2 
   1   chr1_57873575     AKia    C    G        1      2        2 
   1   chr1_57873575     AOna    C    G        1      2        2 
   1   chr1_57873575     ASom    C    G        0      0        2 
   1   chr1_57873575     HCab    C    G        0      0        2 
   1   chr1_57873575     HPrz    C    G        0      0        2 
   1   chr1_57873575     ZBoe    C    G        0      0        2 
   1   chr1_57873575     ZGre    C    G        0      0        2 
   1   chr1_57873575     ZHar    C    G        0      0        2 
   1   chr1_57873575   Sample    C    G        0      0        2 
   1   chr1_57879100     AAsi    C    A        0      0        2 
   1   chr1_57879100     AKia    C    A        1      2        2 
   1   chr1_57879100     AOna    C    A        1      2        2 
   1   chr1_57879100     ASom    C    A        0      0        2 
   1   chr1_57879100     HCab    C    A        0      0        2 
   1   chr1_57879100     HPrz    C    A        0      0        2 
   1   chr1_57879100     ZBoe    C    A        0      0        2 
   1   chr1_57879100     ZGre    C    A        0      0        2 
   1   chr1_57879100     ZHar    C    A        0      0        2 
   1   chr1_57879100   Sample    C    A        0      0        2 
   1   chr1_57885889     AAsi    G    C        0      0        2 
   1   chr1_57885889     AKia    G    C        1      2        2 
   1   chr1_57885889     AOna    G    C        1      2        2 
   1   chr1_57885889     ASom    G    C        0      0        2 
   1   chr1_57885889     HCab    G    C        0      0        2 
   1   chr1_57885889     HPrz    G    C        0      0        2 
   1   chr1_57885889     ZBoe    G    C        0      0        2 
   1   chr1_57885889     ZGre    G    C        0      0        2 
   1   chr1_57885889     ZHar    G    C        0      0        2 
   1   chr1_57885889   Sample    G    C        0      0        2 
   1   chr1_57886006     AAsi    A    C        0      0        2 
   1   chr1_57886006     AKia    A    C        0      0        2 
   1   chr1_57886006     AOna    A    C        0      0        2 
   1   chr1_57886006     ASom    A    C        0      0        2 
   1   chr1_57886006     HCab    A    C        0      0        2 
   1   chr1_57886006     HPrz    A    C        0      0        2 
   1   chr1_57886006     ZBoe    A    C        1      2        2 
   1   chr1_57886006     ZGre    A    C        0      0        2 
   1   chr1_57886006     ZHar    A    C        0      0        2 
   1   chr1_57886006   Sample    A    C        0      0        2 
   1   chr1_57899102     AAsi    A    C        1      2        2 
   1   chr1_57899102     AKia    A    C        0      0        2 
   1   chr1_57899102     AOna    A    C        0      0        2 
   1   chr1_57899102     ASom    A    C        1      2        2 
   1   chr1_57899102     HCab    A    C        0      0        2 
   1   chr1_57899102     HPrz    A    C        0      0        2 
   1   chr1_57899102     ZBoe    A    C        0      0        2 
   1   chr1_57899102     ZGre    A    C        0      0        2 
   1   chr1_57899102     ZHar    A    C        0      0        2 
   1   chr1_57899102   Sample    A    C        1      2        2 
   1   chr1_57914753     AAsi    C    A        1      2        2 
   1   chr1_57914753     AKia    C    A        0      0        2 
   1   chr1_57914753     AOna    C    A        0      0        2 
   1   chr1_57914753     ASom    C    A        1      2        2 
   1   chr1_57914753     HCab    C    A        0      0        2 
   1   chr1_57914753     HPrz    C    A        0      0        2 
   1   chr1_57914753     ZBoe    C    A        0      0        2 
   1   chr1_57914753     ZGre    C    A        0      0        2 
   1   chr1_57914753     ZHar    C    A        0      0        2 
   1   chr1_57914753   Sample    C    A        1      2        2 
   1   chr1_57915284     AAsi    T    A        0      0        2 
   1   chr1_57915284     AKia    T    A        0      0        2 
   1   chr1_57915284     AOna    T    A        0      0        2 
   1   chr1_57915284     ASom    T    A        0      0        2 
   1   chr1_57915284     HCab    T    A        1      2        2 
   1   chr1_57915284     HPrz    T    A        1      2        2 
   1   chr1_57915284     ZBoe    T    A        0      0        2 
   1   chr1_57915284     ZGre    T    A        0      0        2 
   1   chr1_57915284     ZHar    T    A        0      0        2 
   1   chr1_57915284   Sample    T    A        0      0        2 
   1   chr1_57918705     AAsi    A    C        0      0        2 
   1   chr1_57918705     AKia    A    C        0      0        2 
   1   chr1_57918705     AOna    A    C        0      0        2 
   1   chr1_57918705     ASom    A    C        0      0        2 
   1   chr1_57918705     HCab    A    C        0      0        2 
   1   chr1_57918705     HPrz    A    C        0      0        2 
   1   chr1_57918705     ZBoe    A    C      0.5      1        2 
   1   chr1_57918705     ZGre    A    C        0      0        2 
   1   chr1_57918705     ZHar    A    C        0      0        2 
   1   chr1_57918705   Sample    A    C        0      0        2 
   1   chr1_57922078     AAsi    G    T        1      2        2 
   1   chr1_57922078     AKia    G    T        0      0        2 
   1   chr1_57922078     AOna    G    T        0      0        2 
   1   chr1_57922078     ASom    G    T        1      2        2 
   1   chr1_57922078     HCab    G    T        0      0        2 
   1   chr1_57922078     HPrz    G    T        0      0        2 
   1   chr1_57922078     ZBoe    G    T        0      0        2 
   1   chr1_57922078     ZGre    G    T        0      0        2 
   1   chr1_57922078     ZHar    G    T        0      0        2 
   1   chr1_57922078   Sample    G    T        1      2        2 
   1   chr1_57932244     AAsi    C    G        0      0        2 
   1   chr1_57932244     AKia    C    G        0      0        2 
   1   chr1_57932244     AOna    C    G        0      0        2 
   1   chr1_57932244     ASom    C    G        0      0        2 
   1   chr1_57932244     HCab    C    G        0      0        2 
   1   chr1_57932244     HPrz    C    G        0      0        2 
   1   chr1_57932244     ZBoe    C    G        0      0        2 
   1   chr1_57932244     ZGre    C    G      0.5      1        2 
   1   chr1_57932244     ZHar    C    G        0      0        2 
   1   chr1_57932244   Sample    C    G        0      0        2 
   1   chr1_57936165     AAsi    C    A        1      2        2 
   1   chr1_57936165     AKia    C    A        0      0        2 
   1   chr1_57936165     AOna    C    A        0      0        2 
   1   chr1_57936165     ASom    C    A        1      2        2 
   1   chr1_57936165     HCab    C    A        1      2        2 
   1   chr1_57936165     HPrz    C    A        1      2        2 
   1   chr1_57936165     ZBoe    C    A        0      0        2 
   1   chr1_57936165     ZGre    C    A        0      0        2 
   1   chr1_57936165     ZHar    C    A        0      0        2 
   1   chr1_57936165   Sample    C    A        1      2        2 
   1   chr1_57942238     AAsi    T    A        0      0        2 
   1   chr1_57942238     AKia    T    A        0      0        2 
   1   chr1_57942238     AOna    T    A        0      0        2 
   1   chr1_57942238     ASom    T    A        0      0        2 
   1   chr1_57942238     HCab    T    A        0      0        2 
   1   chr1_57942238     HPrz    T    A        0      0        2 
   1   chr1_57942238     ZBoe    T    A      0.5      1        2 
   1   chr1_57942238     ZGre    T    A        0      0        2 
   1   chr1_57942238     ZHar    T    A        0      0        2 
   1   chr1_57942238   Sample    T    A        0      0        2 
   1   chr1_57951471     AAsi    T    A        0      0        2 
   1   chr1_57951471     AKia    T    A        0      0        2 
   1   chr1_57951471     AOna    T    A        0      0        2 
   1   chr1_57951471     ASom    T    A        0      0        2 
   1   chr1_57951471     HCab    T    A        0      0        2 
   1   chr1_57951471     HPrz    T    A        0      0        2 
   1   chr1_57951471     ZBoe    T    A        0      0        2 
   1   chr1_57951471     ZGre    T    A        0      0        2 
   1   chr1_57951471     ZHar    T    A        1      2        2 
   1   chr1_57951471   Sample    T    A        0      0        2 
   1   chr1_57966604     AAsi    C    G        0      0        2 
   1   chr1_57966604     AKia    C    G        0      0        2 
   1   chr1_57966604     AOna    C    G        0      0        2 
   1   chr1_57966604     ASom    C    G        0      0        2 
   1   chr1_57966604     HCab    C    G        1      2        2 
   1   chr1_57966604     HPrz    C    G      0.5      1        2 
   1   chr1_57966604     ZBoe    C    G        0      0        2 
   1   chr1_57966604     ZGre    C    G        0      0        2 
   1   chr1_57966604     ZHar    C    G        0      0        2 
   1   chr1_57966604   Sample    C    G        0      0        2 
   1   chr1_57989239     AAsi    G    C        0      0        2 
   1   chr1_57989239     AKia    G    C        0      0        2 
   1   chr1_57989239     AOna    G    C        0      0        2 
   1   chr1_57989239     ASom    G    C        0      0        2 
   1   chr1_57989239     HCab    G    C        0      0        2 
   1   chr1_57989239     HPrz    G    C      0.5      1        2 
   1   chr1_57989239     ZBoe    G    C        0      0        2 
   1   chr1_57989239     ZGre    G    C        0      0        2 
   1   chr1_57989239     ZHar    G    C        0      0        2 
   1   chr1_57989239   Sample    G    C        0      0        2 
   1   chr1_57992140     AAsi    C    A        0      0        2 
   1   chr1_57992140     AKia    C    A        1      2        2 
   1   chr1_57992140     AOna    C    A      0.5      1        2 
   1   chr1_57992140     ASom    C    A        0      0        2 
   1   chr1_57992140     HCab    C    A        0      0        2 
   1   chr1_57992140     HPrz    C    A        0      0        2 
   1   chr1_57992140     ZBoe    C    A        0      0        2 
   1   chr1_57992140     ZGre    C    A        0      0        2 
   1   chr1_57992140     ZHar    C    A        0      0        2 
   1   chr1_57992140   Sample    C    A        0      0        2 
   1   chr1_57993148     AAsi    G    T        0      0        2 
   1   chr1_57993148     AKia    G    T        0      0        2 
   1   chr1_57993148     AOna    G    T        0      0        2 
   1   chr1_57993148     ASom    G    T        0      0        2 
   1   chr1_57993148     HCab    G    T        0      0        2 
   1   chr1_57993148     HPrz    G    T        0      0        2 
   1   chr1_57993148     ZBoe    G    T        0      0        2 
   1   chr1_57993148     ZGre    G    T        0      0        2 
   1   chr1_57993148     ZHar    G    T      0.5      1        2 
   1   chr1_57993148   Sample    G    T        0      0        2 
   1   chr1_57998107     AAsi    G    T        1      2        2 
   1   chr1_57998107     AKia    G    T        0      0        2 
   1   chr1_57998107     AOna    G    T        0      0        2 
   1   chr1_57998107     ASom    G    T      0.5      1        2 
   1   chr1_57998107     HCab    G    T        0      0        2 
   1   chr1_57998107     HPrz    G    T        0      0        2 
   1   chr1_57998107     ZBoe    G    T        0      0        2 
   1   chr1_57998107     ZGre    G    T        0      0        2 
   1   chr1_57998107     ZHar    G    T        0      0        2 
   1   chr1_57998107   Sample    G    T        1      2        2 
   1   chr1_58032451     AAsi    T    A        0      0        2 
   1   chr1_58032451     AKia    T    A        0      0        2 
   1   chr1_58032451     AOna    T    A        0      0        2 
   1   chr1_58032451     ASom    T    A        0      0        2 
   1   chr1_58032451     HCab    T    A        1      2        2 
   1   chr1_58032451     HPrz    T    A        1      2        2 
   1   chr1_58032451     ZBoe    T    A        0      0        2 
   1   chr1_58032451     ZGre    T    A        0      0        2 
   1   chr1_58032451     ZHar    T    A        0      0        2 
   1   chr1_58032451   Sample    T    A        0      0        2 
   1   chr1_58050861     AAsi    A    C        0      0        2 
   1   chr1_58050861     AKia    A    C        0      0        2 
   1   chr1_58050861     AOna    A    C        0      0        2 
   1   chr1_58050861     ASom    A    C        0      0        2 
   1   chr1_58050861     HCab    A    C        1      2        2 
   1   chr1_58050861     HPrz    A    C        1      2        2 
   1   chr1_58050861     ZBoe    A    C        0      0        2 
   1   chr1_58050861     ZGre    A    C        0      0        2 
   1   chr1_58050861     ZHar    A    C        0      0        2 
   1   chr1_58050861   Sample    A    C        0      0        2 
   1   chr1_58058917     AAsi    A    C        0      0        2 
   1   chr1_58058917     AKia    A    C        0      0        2 
   1   chr1_58058917     AOna    A    C        0      0        2 
   1   chr1_58058917     ASom    A    C        0      0        2 
   1   chr1_58058917     HCab    A    C        0      0        2 
   1   chr1_58058917     HPrz    A    C        0      0        2 
   1   chr1_58058917     ZBoe    A    C      0.5      1        2 
   1   chr1_58058917     ZGre    A    C        0      0        2 
   1   chr1_58058917     ZHar    A    C        0      0        2 
   1   chr1_58058917   Sample    A    C        0      0        2 
   1   chr1_58076159     AAsi    T    G        0      0        2 
   1   chr1_58076159     AKia    T    G        1      2        2 
   1   chr1_58076159     AOna    T    G        0      0        2 
   1   chr1_58076159     ASom    T    G        0      0        2 
   1   chr1_58076159     HCab    T    G        0      0        2 
   1   chr1_58076159     HPrz    T    G        0      0        2 
   1   chr1_58076159     ZBoe    T    G        0      0        2 
   1   chr1_58076159     ZGre    T    G        0      0        2 
   1   chr1_58076159     ZHar    T    G        0      0        2 
   1   chr1_58076159   Sample    T    G        0      0        2 
   1   chr1_58093786     AAsi    C    A        0      0        2 
   1   chr1_58093786     AKia    C    A        0      0        2 
   1   chr1_58093786     AOna    C    A        0      0        2 
   1   chr1_58093786     ASom    C    A        0      0        2 
   1   chr1_58093786     HCab    C    A        0      0        2 
   1   chr1_58093786     HPrz    C    A        0      0        2 
   1   chr1_58093786     ZBoe    C    A        0      0        2 
   1   chr1_58093786     ZGre    C    A        0      0        2 
   1   chr1_58093786     ZHar    C    A      0.5      1        2 
   1   chr1_58093786   Sample    C    A        0      0        2 
   1   chr1_58109723     AAsi    C    A        1      2        2 
   1   chr1_58109723     AKia    C    A        0      0        2 
   1   chr1_58109723     AOna    C    A        0      0        2 
   1   chr1_58109723     ASom    C    A        1      2        2 
   1   chr1_58109723     HCab    C    A        0      0        2 
   1   chr1_58109723     HPrz    C    A        0      0        2 
   1   chr1_58109723     ZBoe    C    A        0      0        2 
   1   chr1_58109723     ZGre    C    A        0      0        2 
   1   chr1_58109723     ZHar    C    A        0      0        2 
   1   chr1_58109723   Sample    C    A        1      2        2 
   1   chr1_58137935     AAsi    A    T        0      0        2 
   1   chr1_58137935     AKia    A    T        0      0        2 
   1   chr1_58137935     AOna    A    T        0      0        2 
   1   chr1_58137935     ASom    A    T        0      0        2 
   1   chr1_58137935     HCab    A    T        1      2        2 
   1   chr1_58137935     HPrz    A    T        1      2        2 
   1   chr1_58137935     ZBoe    A    T        0      0        2 
   1   chr1_58137935     ZGre    A    T        0      0        2 
   1   chr1_58137935     ZHar    A    T        0      0        2 
   1   chr1_58137935   Sample    A    T        0      0        2 
   1   chr1_58179030     AAsi    C    G        0      0        2 
   1   chr1_58179030     AKia    C    G        0      0        2 
   1   chr1_58179030     AOna    C    G        0      0        2 
   1   chr1_58179030     ASom    C    G        0      0        2 
   1   chr1_58179030     HCab    C    G        1      2        2 
   1   chr1_58179030     HPrz    C    G        1      2        2 
   1   chr1_58179030     ZBoe    C    G        0      0        2 
   1   chr1_58179030     ZGre    C    G        0      0        2 
   1   chr1_58179030     ZHar    C    G        0      0        2 
   1   chr1_58179030   Sample    C    G        0      0        2 
   1   chr1_58193666     AAsi    C    A        0      0        2 
   1   chr1_58193666     AKia    C    A        1      2        2 
   1   chr1_58193666     AOna    C    A      0.5      1        2 
   1   chr1_58193666     ASom    C    A        0      0        2 
   1   chr1_58193666     HCab    C    A        0      0        2 
   1   chr1_58193666     HPrz    C    A        0      0        2 
   1   chr1_58193666     ZBoe    C    A        0      0        2 
   1   chr1_58193666     ZGre    C    A        0      0        2 
   1   chr1_58193666     ZHar    C    A        0      0        2 
   1   chr1_58193666   Sample    C    A        0      0        2 
   1   chr1_58196986     AAsi    G    T        0      0        2 
   1   chr1_58196986     AKia    G    T        0      0        2 
   1   chr1_58196986     AOna    G    T        0      0        2 
   1   chr1_58196986     ASom    G    T        0      0        2 
   1   chr1_58196986     HCab    G    T        0      0        2 
   1   chr1_58196986     HPrz    G    T      0.5      1        2 
   1   chr1_58196986     ZBoe    G    T        0      0        2 
   1   chr1_58196986     ZGre    G    T        0      0        2 
   1   chr1_58196986     ZHar    G    T        0      0        2 
   1   chr1_58196986   Sample    G    T        0      0        2 
   1   chr1_58198623     AAsi    G    C        0      0        2 
   1   chr1_58198623     AKia    G    C        0      0        2 
   1   chr1_58198623     AOna    G    C        0      0        2 
   1   chr1_58198623     ASom    G    C        0      0        2 
   1   chr1_58198623     HCab    G    C        0      0        2 
   1   chr1_58198623     HPrz    G    C        0      0        2 
   1   chr1_58198623     ZBoe    G    C        0      0        2 
   1   chr1_58198623     ZGre    G    C        0      0        2 
   1   chr1_58198623     ZHar    G    C      0.5      1        2 
   1   chr1_58198623   Sample    G    C        0      0        2 
   1   chr1_58239867     AAsi    A    C        0      0        2 
   1   chr1_58239867     AKia    A    C        0      0        2 
   1   chr1_58239867     AOna    A    C        0      0        2 
   1   chr1_58239867     ASom    A    C        1      2        2 
   1   chr1_58239867     HCab    A    C        0      0        2 
   1   chr1_58239867     HPrz    A    C        0      0        2 
   1   chr1_58239867     ZBoe    A    C        0      0        2 
   1   chr1_58239867     ZGre    A    C        0      0        2 
   1   chr1_58239867     ZHar    A    C        0      0        2 
   1   chr1_58239867   Sample    A    C        0      0        2 
   1   chr1_58248982     AAsi    T    G        0      0        2 
   1   chr1_58248982     AKia    T    G        0      0        2 
   1   chr1_58248982     AOna    T    G        0      0        2 
   1   chr1_58248982     ASom    T    G        0      0        2 
   1   chr1_58248982     HCab    T    G        1      2        2 
   1   chr1_58248982     HPrz    T    G        1      2        2 
   1   chr1_58248982     ZBoe    T    G        0      0        2 
   1   chr1_58248982     ZGre    T    G        0      0        2 
   1   chr1_58248982     ZHar    T    G        0      0        2 
   1   chr1_58248982   Sample    T    G        0      0        2 
   1   chr1_58281863     AAsi    C    A        0      0        2 
   1   chr1_58281863     AKia    C    A        0      0        2 
   1   chr1_58281863     AOna    C    A        0      0        2 
   1   chr1_58281863     ASom    C    A        0      0        2 
   1   chr1_58281863     HCab    C    A        0      0        2 
   1   chr1_58281863     HPrz    C    A        0      0        2 
   1   chr1_58281863     ZBoe    C    A      0.5      1        2 
   1   chr1_58281863     ZGre    C    A        0      0        2 
   1   chr1_58281863     ZHar    C    A        0      0        2 
   1   chr1_58281863   Sample    C    A        0      0        2 
   1   chr1_58288194     AAsi    T    G      0.5      1        2 
   1   chr1_58288194     AKia    T    G        0      0        2 
   1   chr1_58288194     AOna    T    G        0      0        2 
   1   chr1_58288194     ASom    T    G        0      0        2 
   1   chr1_58288194     HCab    T    G        0      0        2 
   1   chr1_58288194     HPrz    T    G        0      0        2 
   1   chr1_58288194     ZBoe    T    G        0      0        2 
   1   chr1_58288194     ZGre    T    G        0      0        2 
   1   chr1_58288194     ZHar    T    G        0      0        2 
   1   chr1_58288194   Sample    T    G        0      0        2 
   1   chr1_58294994     AAsi    C    G        0      0        2 
   1   chr1_58294994     AKia    C    G        0      0        2 
   1   chr1_58294994     AOna    C    G        0      0        2 
   1   chr1_58294994     ASom    C    G        0      0        2 
   1   chr1_58294994     HCab    C    G        0      0        2 
   1   chr1_58294994     HPrz    C    G      0.5      1        2 
   1   chr1_58294994     ZBoe    C    G        0      0        2 
   1   chr1_58294994     ZGre    C    G        0      0        2 
   1   chr1_58294994     ZHar    C    G        0      0        2 
   1   chr1_58294994   Sample    C    G        0      0        2 
   1   chr1_58305372     AAsi    G    C        0      0        2 
   1   chr1_58305372     AKia    G    C        0      0        2 
   1   chr1_58305372     AOna    G    C        0      0        2 
   1   chr1_58305372     ASom    G    C        0      0        2 
   1   chr1_58305372     HCab    G    C        0      0        2 
   1   chr1_58305372     HPrz    G    C        0      0        2 
   1   chr1_58305372     ZBoe    G    C        0      0        2 
   1   chr1_58305372     ZGre    G    C        0      0        2 
   1   chr1_58305372     ZHar    G    C        1      2        2 
   1   chr1_58305372   Sample    G    C        0      0        2 
   1   chr1_58315821     AAsi    A    T        0      0        2 
   1   chr1_58315821     AKia    A    T      0.5      1        2 
   1   chr1_58315821     AOna    A    T        0      0        2 
   1   chr1_58315821     ASom    A    T        0      0        2 
   1   chr1_58315821     HCab    A    T        0      0        2 
   1   chr1_58315821     HPrz    A    T        0      0        2 
   1   chr1_58315821     ZBoe    A    T        0      0        2 
   1   chr1_58315821     ZGre    A    T        0      0        2 
   1   chr1_58315821     ZHar    A    T        0      0        2 
   1   chr1_58315821   Sample    A    T        0      0        2 
   1   chr1_58340064     AAsi    G    T        0      0        2 
   1   chr1_58340064     AKia    G    T        0      0        2 
   1   chr1_58340064     AOna    G    T        0      0        2 
   1   chr1_58340064     ASom    G    T        0      0        2 
   1   chr1_58340064     HCab    G    T        0      0        2 
   1   chr1_58340064     HPrz    G    T        0      0        2 
   1   chr1_58340064     ZBoe    G    T        0      0        2 
   1   chr1_58340064     ZGre    G    T        1      2        2 
   1   chr1_58340064     ZHar    G    T        0      0        2 
   1   chr1_58340064   Sample    G    T        0      0        2 
   1   chr1_58354012     AAsi    A    T        0      0        2 
   1   chr1_58354012     AKia    A    T        0      0        2 
   1   chr1_58354012     AOna    A    T        0      0        2 
   1   chr1_58354012     ASom    A    T        0      0        2 
   1   chr1_58354012     HCab    A    T        0      0        2 
   1   chr1_58354012     HPrz    A    T        0      0        2 
   1   chr1_58354012     ZBoe    A    T        0      0        2 
   1   chr1_58354012     ZGre    A    T        0      0        2 
   1   chr1_58354012     ZHar    A    T        1      2        2 
   1   chr1_58354012   Sample    A    T        0      0        2 
   1   chr1_58370310     AAsi    C    G        0      0        2 
   1   chr1_58370310     AKia    C    G        0      0        2 
   1   chr1_58370310     AOna    C    G        0      0        2 
   1   chr1_58370310     ASom    C    G        0      0        2 
   1   chr1_58370310     HCab    C    G        0      0        2 
   1   chr1_58370310     HPrz    C    G        0      0        2 
   1   chr1_58370310     ZBoe    C    G        1      2        2 
   1   chr1_58370310     ZGre    C    G        0      0        2 
   1   chr1_58370310     ZHar    C    G        0      0        2 
   1   chr1_58370310   Sample    C    G        0      0        2 
   1   chr1_58389647     AAsi    C    A        0      0        2 
   1   chr1_58389647     AKia    C    A        0      0        2 
   1   chr1_58389647     AOna    C    A        0      0        2 
   1   chr1_58389647     ASom    C    A        0      0        2 
   1   chr1_58389647     HCab    C    A        0      0        2 
   1   chr1_58389647     HPrz    C    A        0      0        2 
   1   chr1_58389647     ZBoe    C    A      0.5      1        2 
   1   chr1_58389647     ZGre    C    A        0      0        2 
   1   chr1_58389647     ZHar    C    A        0      0        2 
   1   chr1_58389647   Sample    C    A        0      0        2 
   1   chr1_58390625     AAsi    T    G        0      0        2 
   1   chr1_58390625     AKia    T    G        0      0        2 
   1   chr1_58390625     AOna    T    G        0      0        2 
   1   chr1_58390625     ASom    T    G        0      0        2 
   1   chr1_58390625     HCab    T    G        1      2        2 
   1   chr1_58390625     HPrz    T    G        1      2        2 
   1   chr1_58390625     ZBoe    T    G        0      0        2 
   1   chr1_58390625     ZGre    T    G        0      0        2 
   1   chr1_58390625     ZHar    T    G        0      0        2 
   1   chr1_58390625   Sample    T    G        0      0        2 
   1   chr1_58397384     AAsi    G    T        1      2        2 
   1   chr1_58397384     AKia    G    T        0      0        2 
   1   chr1_58397384     AOna    G    T        0      0        2 
   1   chr1_58397384     ASom    G    T      0.5      1        2 
   1   chr1_58397384     HCab    G    T        0      0        2 
   1   chr1_58397384     HPrz    G    T        0      0        2 
   1   chr1_58397384     ZBoe    G    T        0      0        2 
   1   chr1_58397384     ZGre    G    T        0      0        2 
   1   chr1_58397384     ZHar    G    T        0      0        2 
   1   chr1_58397384   Sample    G    T        1      2        2 
   1   chr1_58405236     AAsi    G    C        0      0        2 
   1   chr1_58405236     AKia    G    C        0      0        2 
   1   chr1_58405236     AOna    G    C        0      0        2 
   1   chr1_58405236     ASom    G    C        0      0        2 
   1   chr1_58405236     HCab    G    C        1      2        2 
   1   chr1_58405236     HPrz    G    C        1      2        2 
   1   chr1_58405236     ZBoe    G    C        0      0        2 
   1   chr1_58405236     ZGre    G    C        0      0        2 
   1   chr1_58405236     ZHar    G    C        0      0        2 
   1   chr1_58405236   Sample    G    C        0      0        2 
   1   chr1_58405458     AAsi    C    G        0      0        2 
   1   chr1_58405458     AKia    C    G        0      0        2 
   1   chr1_58405458     AOna    C    G        0      0        2 
   1   chr1_58405458     ASom    C    G        0      0        2 
   1   chr1_58405458     HCab    C    G        0      0        2 
   1   chr1_58405458     HPrz    C    G        0      0        2 
   1   chr1_58405458     ZBoe    C    G      0.5      1        2 
   1   chr1_58405458     ZGre    C    G        0      0        2 
   1   chr1_58405458     ZHar    C    G        0      0        2 
   1   chr1_58405458   Sample    C    G        0      0        2 
   1   chr1_58422878     AAsi    A    T        0      0        2 
   1   chr1_58422878     AKia    A    T        0      0        2 
   1   chr1_58422878     AOna    A    T        0      0        2 
   1   chr1_58422878     ASom    A    T        0      0        2 
   1   chr1_58422878     HCab    A    T        1      2        2 
   1   chr1_58422878     HPrz    A    T        1      2        2 
   1   chr1_58422878     ZBoe    A    T        0      0        2 
   1   chr1_58422878     ZGre    A    T        0      0        2 
   1   chr1_58422878     ZHar    A    T        0      0        2 
   1   chr1_58422878   Sample    A    T        0      0        2 
   1   chr1_58433156     AAsi    C    A        0      0        2 
   1   chr1_58433156     AKia    C    A        0      0        2 
   1   chr1_58433156     AOna    C    A        0      0        2 
   1   chr1_58433156     ASom    C    A        0      0        2 
   1   chr1_58433156     HCab    C    A        1      2        2 
   1   chr1_58433156     HPrz    C    A        1      2        2 
   1   chr1_58433156     ZBoe    C    A        0      0        2 
   1   chr1_58433156     ZGre    C    A        0      0        2 
   1   chr1_58433156     ZHar    C    A        0      0        2 
   1   chr1_58433156   Sample    C    A        0      0        2 
   1   chr1_58442046     AAsi    G    C        0      0        2 
   1   chr1_58442046     AKia    G    C        1      2        2 
   1   chr1_58442046     AOna    G    C        0      0        2 
   1   chr1_58442046     ASom    G    C        0      0        2 
   1   chr1_58442046     HCab    G    C        0      0        2 
   1   chr1_58442046     HPrz    G    C        0      0        2 
   1   chr1_58442046     ZBoe    G    C        0      0        2 
   1   chr1_58442046     ZGre    G    C        0      0        2 
   1   chr1_58442046     ZHar    G    C        0      0        2 
   1   chr1_58442046   Sample    G    C        0      0        2 
   1   chr1_58455306     AAsi    G    T        0      0        2 
   1   chr1_58455306     AKia    G    T        0      0        2 
   1   chr1_58455306     AOna    G    T        0      0        2 
   1   chr1_58455306     ASom    G    T        0      0        2 
   1   chr1_58455306     HCab    G    T        1      2        2 
   1   chr1_58455306     HPrz    G    T        1      2        2 
   1   chr1_58455306     ZBoe    G    T        0      0        2 
   1   chr1_58455306     ZGre    G    T        0      0        2 
   1   chr1_58455306     ZHar    G    T        0      0        2 
   1   chr1_58455306   Sample    G    T        0      0        2 
   1   chr1_58471747     AAsi    A    T        0      0        2 
   1   chr1_58471747     AKia    A    T        0      0        2 
   1   chr1_58471747     AOna    A    T        0      0        2 
   1   chr1_58471747     ASom    A    T        0      0        2 
   1   chr1_58471747     HCab    A    T        0      0        2 
   1   chr1_58471747     HPrz    A    T        0      0        2 
   1   chr1_58471747     ZBoe    A    T      0.5      1        2 
   1   chr1_58471747     ZGre    A    T        0      0        2 
   1   chr1_58471747     ZHar    A    T        0      0        2 
   1   chr1_58471747   Sample    A    T        0      0        2 
   1   chr1_58522772     AAsi    A    C        0      0        2 
   1   chr1_58522772     AKia    A    C        0      0        2 
   1   chr1_58522772     AOna    A    C        0      0        2 
   1   chr1_58522772     ASom    A    C        0      0        2 
   1   chr1_58522772     HCab    A    C        0      0        2 
   1   chr1_58522772     HPrz    A    C        0      0        2 
   1   chr1_58522772     ZBoe    A    C      0.5      1        2 
   1   chr1_58522772     ZGre    A    C        0      0        2 
   1   chr1_58522772     ZHar    A    C        0      0        2 
   1   chr1_58522772   Sample    A    C        0      0        2 
   1   chr1_58540997     AAsi    C    G        0      0        2 
   1   chr1_58540997     AKia    C    G        0      0        2 
   1   chr1_58540997     AOna    C    G        0      0        2 
   1   chr1_58540997     ASom    C    G        0      0        2 
   1   chr1_58540997     HCab    C    G        0      0        2 
   1   chr1_58540997     HPrz    C    G      0.5      1        2 
   1   chr1_58540997     ZBoe    C    G        0      0        2 
   1   chr1_58540997     ZGre    C    G        0      0        2 
   1   chr1_58540997     ZHar    C    G        0      0        2 
   1   chr1_58540997   Sample    C    G        0      0        2 
   1   chr1_58544651     AAsi    G    C        0      0        2 
   1   chr1_58544651     AKia    G    C        0      0        2 
   1   chr1_58544651     AOna    G    C        0      0        2 
   1   chr1_58544651     ASom    G    C        0      0        2 
   1   chr1_58544651     HCab    G    C        0      0        2 
   1   chr1_58544651     HPrz    G    C        0      0        2 
   1   chr1_58544651     ZBoe    G    C        0      0        2 
   1   chr1_58544651     ZGre    G    C        1      2        2 
   1   chr1_58544651     ZHar    G    C        0      0        2 
   1   chr1_58544651   Sample    G    C        0      0        2 
   1   chr1_58546588     AAsi    G    C        0      0        2 
   1   chr1_58546588     AKia    G    C        0      0        2 
   1   chr1_58546588     AOna    G    C        0      0        2 
   1   chr1_58546588     ASom    G    C        0      0        2 
   1   chr1_58546588     HCab    G    C        1      2        2 
   1   chr1_58546588     HPrz    G    C        1      2        2 
   1   chr1_58546588     ZBoe    G    C        0      0        2 
   1   chr1_58546588     ZGre    G    C        0      0        2 
   1   chr1_58546588     ZHar    G    C        0      0        2 
   1   chr1_58546588   Sample    G    C        0      0        2 
   1   chr1_58549382     AAsi    C    G        0      0        2 
   1   chr1_58549382     AKia    C    G        0      0        2 
   1   chr1_58549382     AOna    C    G        0      0        2 
   1   chr1_58549382     ASom    C    G        0      0        2 
   1   chr1_58549382     HCab    C    G        0      0        2 
   1   chr1_58549382     HPrz    C    G        0      0        2 
   1   chr1_58549382     ZBoe    C    G      0.5      1        2 
   1   chr1_58549382     ZGre    C    G        0      0        2 
   1   chr1_58549382     ZHar    C    G        0      0        2 
   1   chr1_58549382   Sample    C    G        0      0        2 
   1   chr1_58555031     AAsi    G    T        0      0        2 
   1   chr1_58555031     AKia    G    T        0      0        2 
   1   chr1_58555031     AOna    G    T        0      0        2 
   1   chr1_58555031     ASom    G    T        0      0        2 
   1   chr1_58555031     HCab    G    T        1      2        2 
   1   chr1_58555031     HPrz    G    T        1      2        2 
   1   chr1_58555031     ZBoe    G    T        0      0        2 
   1   chr1_58555031     ZGre    G    T        0      0        2 
   1   chr1_58555031     ZHar    G    T        0      0        2 
   1   chr1_58555031   Sample    G    T        0      0        2 
   1   chr1_58568132     AAsi    C    G        0      0        2 
   1   chr1_58568132     AKia    C    G        0      0        2 
   1   chr1_58568132     AOna    C    G      0.5      1        2 
   1   chr1_58568132     ASom    C    G        0      0        2 
   1   chr1_58568132     HCab    C    G        0      0        2 
   1   chr1_58568132     HPrz    C    G        0      0        2 
   1   chr1_58568132     ZBoe    C    G        0      0        2 
   1   chr1_58568132     ZGre    C    G        0      0        2 
   1   chr1_58568132     ZHar    C    G        0      0        2 
   1   chr1_58568132   Sample    C    G        0      0        2 
   1   chr1_58601742     AAsi    C    G        0      0        2 
   1   chr1_58601742     AKia    C    G        0      0        2 
   1   chr1_58601742     AOna    C    G        0      0        2 
   1   chr1_58601742     ASom    C    G        0      0        2 
   1   chr1_58601742     HCab    C    G        0      0        2 
   1   chr1_58601742     HPrz    C    G        0      0        2 
   1   chr1_58601742     ZBoe    C    G      0.5      1        2 
   1   chr1_58601742     ZGre    C    G        0      0        2 
   1   chr1_58601742     ZHar    C    G        0      0        2 
   1   chr1_58601742   Sample    C    G        0      0        2 
   1   chr1_58603010     AAsi    C    G        0      0        2 
   1   chr1_58603010     AKia    C    G      0.5      1        2 
   1   chr1_58603010     AOna    C    G        1      2        2 
   1   chr1_58603010     ASom    C    G        0      0        2 
   1   chr1_58603010     HCab    C    G        0      0        2 
   1   chr1_58603010     HPrz    C    G        0      0        2 
   1   chr1_58603010     ZBoe    C    G        0      0        2 
   1   chr1_58603010     ZGre    C    G        0      0        2 
   1   chr1_58603010     ZHar    C    G        0      0        2 
   1   chr1_58603010   Sample    C    G        0      0        2 
   1   chr1_58606539     AAsi    C    G        0      0        2 
   1   chr1_58606539     AKia    C    G        0      0        2 
   1   chr1_58606539     AOna    C    G        0      0        2 
   1   chr1_58606539     ASom    C    G        0      0        2 
   1   chr1_58606539     HCab    C    G        0      0        2 
   1   chr1_58606539     HPrz    C    G        0      0        2 
   1   chr1_58606539     ZBoe    C    G      0.5      1        2 
   1   chr1_58606539     ZGre    C    G        0      0        2 
   1   chr1_58606539     ZHar    C    G        0      0        2 
   1   chr1_58606539   Sample    C    G        0      0        2 
   1   chr1_58628722     AAsi    T    G        0      0        2 
   1   chr1_58628722     AKia    T    G        0      0        2 
   1   chr1_58628722     AOna    T    G        1      2        2 
   1   chr1_58628722     ASom    T    G        0      0        2 
   1   chr1_58628722     HCab    T    G        1      2        2 
   1   chr1_58628722     HPrz    T    G        1      2        2 
   1   chr1_58628722     ZBoe    T    G        0      0        2 
   1   chr1_58628722     ZGre    T    G        0      0        2 
   1   chr1_58628722     ZHar    T    G        1      2        2 
   1   chr1_58628722   Sample    T    G        0      0        2 
   1   chr1_58642764     AAsi    C    G        0      0        2 
   1   chr1_58642764     AKia    C    G      0.5      1        2 
   1   chr1_58642764     AOna    C    G        0      0        2 
   1   chr1_58642764     ASom    C    G        0      0        2 
   1   chr1_58642764     HCab    C    G        0      0        2 
   1   chr1_58642764     HPrz    C    G        0      0        2 
   1   chr1_58642764     ZBoe    C    G        0      0        2 
   1   chr1_58642764     ZGre    C    G        0      0        2 
   1   chr1_58642764     ZHar    C    G        0      0        2 
   1   chr1_58642764   Sample    C    G        0      0        2 
   1   chr1_58651992     AAsi    T    A        1      2        2 
   1   chr1_58651992     AKia    T    A        1      2        2 
   1   chr1_58651992     AOna    T    A        1      2        2 
   1   chr1_58651992     ASom    T    A        1      2        2 
   1   chr1_58651992     HCab    T    A        0      0        2 
   1   chr1_58651992     HPrz    T    A        0      0        2 
   1   chr1_58651992     ZBoe    T    A        0      0        2 
   1   chr1_58651992     ZGre    T    A        0      0        2 
   1   chr1_58651992     ZHar    T    A        0      0        2 
   1   chr1_58651992   Sample    T    A        1      2        2 
   1   chr1_58696854     AAsi    C    G        0      0        2 
   1   chr1_58696854     AKia    C    G        0      0        2 
   1   chr1_58696854     AOna    C    G        0      0        2 
   1   chr1_58696854     ASom    C    G        1      2        2 
   1   chr1_58696854     HCab    C    G        0      0        2 
   1   chr1_58696854     HPrz    C    G        0      0        2 
   1   chr1_58696854     ZBoe    C    G        0      0        2 
   1   chr1_58696854     ZGre    C    G        0      0        2 
   1   chr1_58696854     ZHar    C    G        0      0        2 
   1   chr1_58696854   Sample    C    G        0      0        2 
   1   chr1_58714153     AAsi    G    C        0      0        2 
   1   chr1_58714153     AKia    G    C      0.5      1        2 
   1   chr1_58714153     AOna    G    C        0      0        2 
   1   chr1_58714153     ASom    G    C        0      0        2 
   1   chr1_58714153     HCab    G    C        0      0        2 
   1   chr1_58714153     HPrz    G    C        0      0        2 
   1   chr1_58714153     ZBoe    G    C        0      0        2 
   1   chr1_58714153     ZGre    G    C        0      0        2 
   1   chr1_58714153     ZHar    G    C        0      0        2 
   1   chr1_58714153   Sample    G    C        0      0        2 
   1   chr1_58730411     AAsi    C    G        0      0        2 
   1   chr1_58730411     AKia    C    G        0      0        2 
   1   chr1_58730411     AOna    C    G        0      0        2 
   1   chr1_58730411     ASom    C    G        0      0        2 
   1   chr1_58730411     HCab    C    G        0      0        2 
   1   chr1_58730411     HPrz    C    G        0      0        2 
   1   chr1_58730411     ZBoe    C    G      0.5      1        2 
   1   chr1_58730411     ZGre    C    G        0      0        2 
   1   chr1_58730411     ZHar    C    G        0      0        2 
   1   chr1_58730411   Sample    C    G        0      0        2 
   1   chr1_58731981     AAsi    A    C        0      0        2 
   1   chr1_58731981     AKia    A    C        0      0        2 
   1   chr1_58731981     AOna    A    C        0      0        2 
   1   chr1_58731981     ASom    A    C        0      0        2 
   1   chr1_58731981     HCab    A    C      0.5      1        2 
   1   chr1_58731981     HPrz    A    C        0      0        2 
   1   chr1_58731981     ZBoe    A    C        0      0        2 
   1   chr1_58731981     ZGre    A    C        0      0        2 
   1   chr1_58731981     ZHar    A    C        0      0        2 
   1   chr1_58731981   Sample    A    C        0      0        2 
   1   chr1_58741157     AAsi    C    G      0.5      1        2 
   1   chr1_58741157     AKia    C    G        0      0        2 
   1   chr1_58741157     AOna    C    G        0      0        2 
   1   chr1_58741157     ASom    C    G        0      0        2 
   1   chr1_58741157     HCab    C    G        0      0        2 
   1   chr1_58741157     HPrz    C    G        0      0        2 
   1   chr1_58741157     ZBoe    C    G        0      0        2 
   1   chr1_58741157     ZGre    C    G        0      0        2 
   1   chr1_58741157     ZHar    C    G        0      0        2 
   1   chr1_58741157   Sample    C    G        0      0        2 
   1   chr1_58752037     AAsi    G    C        0      0        2 
   1   chr1_58752037     AKia    G    C        0      0        2 
   1   chr1_58752037     AOna    G    C        0      0        2 
   1   chr1_58752037     ASom    G    C        0      0        2 
   1   chr1_58752037     HCab    G    C        1      2        2 
   1   chr1_58752037     HPrz    G    C        1      2        2 
   1   chr1_58752037     ZBoe    G    C        0      0        2 
   1   chr1_58752037     ZGre    G    C        0      0        2 
   1   chr1_58752037     ZHar    G    C        0      0        2 
   1   chr1_58752037   Sample    G    C        0      0        2 
   1   chr1_58752314     AAsi    T    G        0      0        2 
   1   chr1_58752314     AKia    T    G        0      0        2 
   1   chr1_58752314     AOna    T    G        0      0        2 
   1   chr1_58752314     ASom    T    G        0      0        2 
   1   chr1_58752314     HCab    T    G        0      0        2 
   1   chr1_58752314     HPrz    T    G        0      0        2 
   1   chr1_58752314     ZBoe    T    G        0      0        2 
   1   chr1_58752314     ZGre    T    G        1      2        2 
   1   chr1_58752314     ZHar    T    G        0      0        2 
   1   chr1_58752314   Sample    T    G        0      0        2 
   1   chr1_58752757     AAsi    A    C        0      0        2 
   1   chr1_58752757     AKia    A    C        0      0        2 
   1   chr1_58752757     AOna    A    C      0.5      1        2 
   1   chr1_58752757     ASom    A    C        0      0        2 
   1   chr1_58752757     HCab    A    C        0      0        2 
   1   chr1_58752757     HPrz    A    C        0      0        2 
   1   chr1_58752757     ZBoe    A    C        0      0        2 
   1   chr1_58752757     ZGre    A    C        0      0        2 
   1   chr1_58752757     ZHar    A    C        0      0        2 
   1   chr1_58752757   Sample    A    C        0      0        2 
   1   chr1_58754397     AAsi    C    A        0      0        2 
   1   chr1_58754397     AKia    C    A      0.5      1        2 
   1   chr1_58754397     AOna    C    A        0      0        2 
   1   chr1_58754397     ASom    C    A        0      0        2 
   1   chr1_58754397     HCab    C    A        0      0        2 
   1   chr1_58754397     HPrz    C    A        0      0        2 
   1   chr1_58754397     ZBoe    C    A        0      0        2 
   1   chr1_58754397     ZGre    C    A        0      0        2 
   1   chr1_58754397     ZHar    C    A        0      0        2 
   1   chr1_58754397   Sample    C    A        0      0        2 
   1   chr1_58762755     AAsi    A    C        0      0        2 
   1   chr1_58762755     AKia    A    C        0      0        2 
   1   chr1_58762755     AOna    A    C        0      0        2 
   1   chr1_58762755     ASom    A    C        0      0        2 
   1   chr1_58762755     HCab    A    C        0      0        2 
   1   chr1_58762755     HPrz    A    C        0      0        2 
   1   chr1_58762755     ZBoe    A    C        0      0        2 
   1   chr1_58762755     ZGre    A    C        0      0        2 
   1   chr1_58762755     ZHar    A    C        1      2        2 
   1   chr1_58762755   Sample    A    C        0      0        2 
   1   chr1_58774739     AAsi    G    T        1      2        2 
   1   chr1_58774739     AKia    G    T        0      0        2 
   1   chr1_58774739     AOna    G    T        0      0        2 
   1   chr1_58774739     ASom    G    T        1      2        2 
   1   chr1_58774739     HCab    G    T        0      0        2 
   1   chr1_58774739     HPrz    G    T        0      0        2 
   1   chr1_58774739     ZBoe    G    T        0      0        2 
   1   chr1_58774739     ZGre    G    T        0      0        2 
   1   chr1_58774739     ZHar    G    T        0      0        2 
   1   chr1_58774739   Sample    G    T        0      0        2 
   1   chr1_58826668     AAsi    G    C        0      0        2 
   1   chr1_58826668     AKia    G    C        0      0        2 
   1   chr1_58826668     AOna    G    C        0      0        2 
   1   chr1_58826668     ASom    G    C        0      0        2 
   1   chr1_58826668     HCab    G    C      0.5      1        2 
   1   chr1_58826668     HPrz    G    C        0      0        2 
   1   chr1_58826668     ZBoe    G    C        0      0        2 
   1   chr1_58826668     ZGre    G    C        0      0        2 
   1   chr1_58826668     ZHar    G    C        0      0        2 
   1   chr1_58826668   Sample    G    C        0      0        2 
   1   chr1_58826685     AAsi    G    C        0      0        2 
   1   chr1_58826685     AKia    G    C        0      0        2 
   1   chr1_58826685     AOna    G    C      0.5      1        2 
   1   chr1_58826685     ASom    G    C        0      0        2 
   1   chr1_58826685     HCab    G    C        0      0        2 
   1   chr1_58826685     HPrz    G    C        0      0        2 
   1   chr1_58826685     ZBoe    G    C        0      0        2 
   1   chr1_58826685     ZGre    G    C        0      0        2 
   1   chr1_58826685     ZHar    G    C        0      0        2 
   1   chr1_58826685   Sample    G    C        0      0        2 
   1   chr1_58854162     AAsi    C    A        0      0        2 
   1   chr1_58854162     AKia    C    A        0      0        2 
   1   chr1_58854162     AOna    C    A      0.5      1        2 
   1   chr1_58854162     ASom    C    A        0      0        2 
   1   chr1_58854162     HCab    C    A        0      0        2 
   1   chr1_58854162     HPrz    C    A        0      0        2 
   1   chr1_58854162     ZBoe    C    A        0      0        2 
   1   chr1_58854162     ZGre    C    A        0      0        2 
   1   chr1_58854162     ZHar    C    A        0      0        2 
   1   chr1_58854162   Sample    C    A        0      0        2 
   1   chr1_58863966     AAsi    G    T        0      0        2 
   1   chr1_58863966     AKia    G    T        0      0        2 
   1   chr1_58863966     AOna    G    T        0      0        2 
   1   chr1_58863966     ASom    G    T        0      0        2 
   1   chr1_58863966     HCab    G    T        1      2        2 
   1   chr1_58863966     HPrz    G    T        1      2        2 
   1   chr1_58863966     ZBoe    G    T        0      0        2 
   1   chr1_58863966     ZGre    G    T        0      0        2 
   1   chr1_58863966     ZHar    G    T        0      0        2 
   1   chr1_58863966   Sample    G    T        0      0        2 
   1   chr1_58874875     AAsi    T    G        0      0        2 
   1   chr1_58874875     AKia    T    G        1      2        2 
   1   chr1_58874875     AOna    T    G        0      0        2 
   1   chr1_58874875     ASom    T    G        0      0        2 
   1   chr1_58874875     HCab    T    G        0      0        2 
   1   chr1_58874875     HPrz    T    G        0      0        2 
   1   chr1_58874875     ZBoe    T    G        0      0        2 
   1   chr1_58874875     ZGre    T    G        0      0        2 
   1   chr1_58874875     ZHar    T    G        0      0        2 
   1   chr1_58874875   Sample    T    G        0      0        2 
   1   chr1_58883453     AAsi    C    G        1      2        2 
   1   chr1_58883453     AKia    C    G        1      2        2 
   1   chr1_58883453     AOna    C    G        1      2        2 
   1   chr1_58883453     ASom    C    G        1      2        2 
   1   chr1_58883453     HCab    C    G        0      0        2 
   1   chr1_58883453     HPrz    C    G        0      0        2 
   1   chr1_58883453     ZBoe    C    G        0      0        2 
   1   chr1_58883453     ZGre    C    G        0      0        2 
   1   chr1_58883453     ZHar    C    G        0      0        2 
   1   chr1_58883453   Sample    C    G        1      2        2 
   1   chr1_58884290     AAsi    T    G        0      0        2 
   1   chr1_58884290     AKia    T    G        0      0        2 
   1   chr1_58884290     AOna    T    G        0      0        2 
   1   chr1_58884290     ASom    T    G        0      0        2 
   1   chr1_58884290     HCab    T    G        0      0        2 
   1   chr1_58884290     HPrz    T    G        0      0        2 
   1   chr1_58884290     ZBoe    T    G        1      2        2 
   1   chr1_58884290     ZGre    T    G        1      2        2 
   1   chr1_58884290     ZHar    T    G        1      2        2 
   1   chr1_58884290   Sample    T    G        0      0        2 
   1   chr1_58901618     AAsi    A    T        0      0        2 
   1   chr1_58901618     AKia    A    T        0      0        2 
   1   chr1_58901618     AOna    A    T        0      0        2 
   1   chr1_58901618     ASom    A    T        0      0        2 
   1   chr1_58901618     HCab    A    T        0      0        2 
   1   chr1_58901618     HPrz    A    T        0      0        2 
   1   chr1_58901618     ZBoe    A    T        1      2        2 
   1   chr1_58901618     ZGre    A    T        1      2        2 
   1   chr1_58901618     ZHar    A    T        0      0        2 
   1   chr1_58901618   Sample    A    T        0      0        2 
   1   chr1_58922802     AAsi    A    C        0      0        2 
   1   chr1_58922802     AKia    A    C        0      0        2 
   1   chr1_58922802     AOna    A    C        0      0        2 
   1   chr1_58922802     ASom    A    C        0      0        2 
   1   chr1_58922802     HCab    A    C        1      2        2 
   1   chr1_58922802     HPrz    A    C        1      2        2 
   1   chr1_58922802     ZBoe    A    C        0      0        2 
   1   chr1_58922802     ZGre    A    C        0      0        2 
   1   chr1_58922802     ZHar    A    C        0      0        2 
   1   chr1_58922802   Sample    A    C        0      0        2 
   1   chr1_58966310     AAsi    A    C        0      0        2 
   1   chr1_58966310     AKia    A    C        0      0        2 
   1   chr1_58966310     AOna    A    C        0      0        2 
   1   chr1_58966310     ASom    A    C        0      0        2 
   1   chr1_58966310     HCab    A    C        0      0        2 
   1   chr1_58966310     HPrz    A    C        0      0        2 
   1   chr1_58966310     ZBoe    A    C      0.5      1        2 
   1   chr1_58966310     ZGre    A    C        0      0        2 
   1   chr1_58966310     ZHar    A    C        0      0        2 
   1   chr1_58966310   Sample    A    C        0      0        2 
   1   chr1_58975696     AAsi    C    G        0      0        2 
   1   chr1_58975696     AKia    C    G        1      2        2 
   1   chr1_58975696     AOna    C    G        1      2        2 
   1   chr1_58975696     ASom    C    G        0      0        2 
   1   chr1_58975696     HCab    C    G        0      0        2 
   1   chr1_58975696     HPrz    C    G        0      0        2 
   1   chr1_58975696     ZBoe    C    G        0      0        2 
   1   chr1_58975696     ZGre    C    G        0      0        2 
   1   chr1_58975696     ZHar    C    G        0      0        2 
   1   chr1_58975696   Sample    C    G        0      0        2 
   1   chr1_58986697     AAsi    G    C        0      0        2 
   1   chr1_58986697     AKia    G    C        0      0        2 
   1   chr1_58986697     AOna    G    C        0      0        2 
   1   chr1_58986697     ASom    G    C        0      0        2 
   1   chr1_58986697     HCab    G    C        1      2        2 
   1   chr1_58986697     HPrz    G    C        1      2        2 
   1   chr1_58986697     ZBoe    G    C        0      0        2 
   1   chr1_58986697     ZGre    G    C        0      0        2 
   1   chr1_58986697     ZHar    G    C        0      0        2 
   1   chr1_58986697   Sample    G    C        0      0        2 
   1   chr1_58989818     AAsi    G    C        0      0        2 
   1   chr1_58989818     AKia    G    C        0      0        2 
   1   chr1_58989818     AOna    G    C        0      0        2 
   1   chr1_58989818     ASom    G    C        0      0        2 
   1   chr1_58989818     HCab    G    C        0      0        2 
   1   chr1_58989818     HPrz    G    C        0      0        2 
   1   chr1_58989818     ZBoe    G    C      0.5      1        2 
   1   chr1_58989818     ZGre    G    C        0      0        2 
   1   chr1_58989818     ZHar    G    C        0      0        2 
   1   chr1_58989818   Sample    G    C        0      0        2 
   1   chr1_59000715     AAsi    C    A        0      0        2 
   1   chr1_59000715     AKia    C    A      0.5      1        2 
   1   chr1_59000715     AOna    C    A        1      2        2 
   1   chr1_59000715     ASom    C    A        0      0        2 
   1   chr1_59000715     HCab    C    A        0      0        2 
   1   chr1_59000715     HPrz    C    A        0      0        2 
   1   chr1_59000715     ZBoe    C    A        0      0        2 
   1   chr1_59000715     ZGre    C    A        0      0        2 
   1   chr1_59000715     ZHar    C    A        0      0        2 
   1   chr1_59000715   Sample    C    A        0      0        2 
   1   chr1_59001446     AAsi    G    C        1      2        2 
   1   chr1_59001446     AKia    G    C        0      0        2 
   1   chr1_59001446     AOna    G    C        0      0        2 
   1   chr1_59001446     ASom    G    C        0      0        2 
   1   chr1_59001446     HCab    G    C        0      0        2 
   1   chr1_59001446     HPrz    G    C        0      0        2 
   1   chr1_59001446     ZBoe    G    C        0      0        2 
   1   chr1_59001446     ZGre    G    C        0      0        2 
   1   chr1_59001446     ZHar    G    C        0      0        2 
   1   chr1_59001446   Sample    G    C        0      0        2 
   1   chr1_59005822     AAsi    A    C        0      0        2 
   1   chr1_59005822     AKia    A    C        0      0        2 
   1   chr1_59005822     AOna    A    C        0      0        2 
   1   chr1_59005822     ASom    A    C        0      0        2 
   1   chr1_59005822     HCab    A    C      0.5      1        2 
   1   chr1_59005822     HPrz    A    C      0.5      1        2 
   1   chr1_59005822     ZBoe    A    C        0      0        2 
   1   chr1_59005822     ZGre    A    C        0      0        2 
   1   chr1_59005822     ZHar    A    C        0      0        2 
   1   chr1_59005822   Sample    A    C        0      0        2 
   1   chr1_59009882     AAsi    C    A        0      0        2 
   1   chr1_59009882     AKia    C    A      0.5      1        2 
   1   chr1_59009882     AOna    C    A        0      0        2 
   1   chr1_59009882     ASom    C    A        0      0        2 
   1   chr1_59009882     HCab    C    A        0      0        2 
   1   chr1_59009882     HPrz    C    A        0      0        2 
   1   chr1_59009882     ZBoe    C    A        0      0        2 
   1   chr1_59009882     ZGre    C    A        0      0        2 
   1   chr1_59009882     ZHar    C    A        0      0        2 
   1   chr1_59009882   Sample    C    A        0      0        2 
   1   chr1_59011285     AAsi    G    C        0      0        2 
   1   chr1_59011285     AKia    G    C        0      0        2 
   1   chr1_59011285     AOna    G    C        0      0        2 
   1   chr1_59011285     ASom    G    C        0      0        2 
   1   chr1_59011285     HCab    G    C        0      0        2 
   1   chr1_59011285     HPrz    G    C        0      0        2 
   1   chr1_59011285     ZBoe    G    C        0      0        2 
   1   chr1_59011285     ZGre    G    C      0.5      1        2 
   1   chr1_59011285     ZHar    G    C        0      0        2 
   1   chr1_59011285   Sample    G    C        0      0        2 
   1   chr1_59014905     AAsi    G    C        0      0        2 
   1   chr1_59014905     AKia    G    C      0.5      1        2 
   1   chr1_59014905     AOna    G    C        0      0        2 
   1   chr1_59014905     ASom    G    C        0      0        2 
   1   chr1_59014905     HCab    G    C        0      0        2 
   1   chr1_59014905     HPrz    G    C        0      0        2 
   1   chr1_59014905     ZBoe    G    C        0      0        2 
   1   chr1_59014905     ZGre    G    C        0      0        2 
   1   chr1_59014905     ZHar    G    C        0      0        2 
   1   chr1_59014905   Sample    G    C        0      0        2 
   1   chr1_59019031     AAsi    C    A        0      0        2 
   1   chr1_59019031     AKia    C    A        0      0        2 
   1   chr1_59019031     AOna    C    A        0      0        2 
   1   chr1_59019031     ASom    C    A        0      0        2 
   1   chr1_59019031     HCab    C    A        1      2        2 
   1   chr1_59019031     HPrz    C    A        1      2        2 
   1   chr1_59019031     ZBoe    C    A        0      0        2 
   1   chr1_59019031     ZGre    C    A        0      0        2 
   1   chr1_59019031     ZHar    C    A        0      0        2 
   1   chr1_59019031   Sample    C    A        0      0        2 
   1   chr1_59033760     AAsi    T    G        0      0        2 
   1   chr1_59033760     AKia    T    G        0      0        2 
   1   chr1_59033760     AOna    T    G        0      0        2 
   1   chr1_59033760     ASom    T    G      0.5      1        2 
   1   chr1_59033760     HCab    T    G        0      0        2 
   1   chr1_59033760     HPrz    T    G        0      0        2 
   1   chr1_59033760     ZBoe    T    G        0      0        2 
   1   chr1_59033760     ZGre    T    G        0      0        2 
   1   chr1_59033760     ZHar    T    G        0      0        2 
   1   chr1_59033760   Sample    T    G        0      0        2 
   1   chr1_59039198     AAsi    A    C        0      0        2 
   1   chr1_59039198     AKia    A    C        1      2        2 
   1   chr1_59039198     AOna    A    C        1      2        2 
   1   chr1_59039198     ASom    A    C        0      0        2 
   1   chr1_59039198     HCab    A    C        0      0        2 
   1   chr1_59039198     HPrz    A    C        0      0        2 
   1   chr1_59039198     ZBoe    A    C        0      0        2 
   1   chr1_59039198     ZGre    A    C        0      0        2 
   1   chr1_59039198     ZHar    A    C        0      0        2 
   1   chr1_59039198   Sample    A    C        0      0        2 
   1   chr1_59064402     AAsi    C    G      0.5      1        2 
   1   chr1_59064402     AKia    C    G        0      0        2 
   1   chr1_59064402     AOna    C    G        0      0        2 
   1   chr1_59064402     ASom    C    G        0      0        2 
   1   chr1_59064402     HCab    C    G        0      0        2 
   1   chr1_59064402     HPrz    C    G        0      0        2 
   1   chr1_59064402     ZBoe    C    G        0      0        2 
   1   chr1_59064402     ZGre    C    G        0      0        2 
   1   chr1_59064402     ZHar    C    G        0      0        2 
   1   chr1_59064402   Sample    C    G        0      0        2 
   1   chr1_59069437     AAsi    C    A        0      0        2 
   1   chr1_59069437     AKia    C    A        0      0        2 
   1   chr1_59069437     AOna    C    A        0      0        2 
   1   chr1_59069437     ASom    C    A        0      0        2 
   1   chr1_59069437     HCab    C    A        0      0        2 
   1   chr1_59069437     HPrz    C    A        0      0        2 
   1   chr1_59069437     ZBoe    C    A        0      0        2 
   1   chr1_59069437     ZGre    C    A        0      0        2 
   1   chr1_59069437     ZHar    C    A        1      2        2 
   1   chr1_59069437   Sample    C    A        0      0        2 
   1   chr1_59083116     AAsi    T    G        0      0        2 
   1   chr1_59083116     AKia    T    G        0      0        2 
   1   chr1_59083116     AOna    T    G        0      0        2 
   1   chr1_59083116     ASom    T    G        0      0        2 
   1   chr1_59083116     HCab    T    G        0      0        2 
   1   chr1_59083116     HPrz    T    G        0      0        2 
   1   chr1_59083116     ZBoe    T    G        0      0        2 
   1   chr1_59083116     ZGre    T    G        0      0        2 
   1   chr1_59083116     ZHar    T    G      0.5      1        2 
   1   chr1_59083116   Sample    T    G        0      0        2 
   1   chr1_59104481     AAsi    T    G        0      0        2 
   1   chr1_59104481     AKia    T    G        0      0        2 
   1   chr1_59104481     AOna    T    G        0      0        2 
   1   chr1_59104481     ASom    T    G        0      0        2 
   1   chr1_59104481     HCab    T    G        1      2        2 
   1   chr1_59104481     HPrz    T    G        1      2        2 
   1   chr1_59104481     ZBoe    T    G        0      0        2 
   1   chr1_59104481     ZGre    T    G        0      0        2 
   1   chr1_59104481     ZHar    T    G        0      0        2 
   1   chr1_59104481   Sample    T    G        0      0        2 
   1   chr1_59107223     AAsi    C    A        1      2        2 
   1   chr1_59107223     AKia    C    A        1      2        2 
   1   chr1_59107223     AOna    C    A        1      2        2 
   1   chr1_59107223     ASom    C    A        0      0        2 
   1   chr1_59107223     HCab    C    A        0      0        2 
   1   chr1_59107223     HPrz    C    A        0      0        2 
   1   chr1_59107223     ZBoe    C    A        0      0        2 
   1   chr1_59107223     ZGre    C    A        0      0        2 
   1   chr1_59107223     ZHar    C    A        0      0        2 
   1   chr1_59107223   Sample    C    A        1      2        2 
   1   chr1_59136229     AAsi    G    C        0      0        2 
   1   chr1_59136229     AKia    G    C        0      0        2 
   1   chr1_59136229     AOna    G    C        0      0        2 
   1   chr1_59136229     ASom    G    C        0      0        2 
   1   chr1_59136229     HCab    G    C        0      0        2 
   1   chr1_59136229     HPrz    G    C        0      0        2 
   1   chr1_59136229     ZBoe    G    C        1      2        2 
   1   chr1_59136229     ZGre    G    C        1      2        2 
   1   chr1_59136229     ZHar    G    C        1      2        2 
   1   chr1_59136229   Sample    G    C        0      0        2 
   1   chr1_59136879     AAsi    G    C        0      0        2 
   1   chr1_59136879     AKia    G    C        0      0        2 
   1   chr1_59136879     AOna    G    C        0      0        2 
   1   chr1_59136879     ASom    G    C        0      0        2 
   1   chr1_59136879     HCab    G    C        1      2        2 
   1   chr1_59136879     HPrz    G    C        1      2        2 
   1   chr1_59136879     ZBoe    G    C        0      0        2 
   1   chr1_59136879     ZGre    G    C        0      0        2 
   1   chr1_59136879     ZHar    G    C        0      0        2 
   1   chr1_59136879   Sample    G    C        0      0        2 
   1   chr1_59140519     AAsi    G    C        0      0        2 
   1   chr1_59140519     AKia    G    C        0      0        2 
   1   chr1_59140519     AOna    G    C        0      0        2 
   1   chr1_59140519     ASom    G    C      0.5      1        2 
   1   chr1_59140519     HCab    G    C        0      0        2 
   1   chr1_59140519     HPrz    G    C        0      0        2 
   1   chr1_59140519     ZBoe    G    C        0      0        2 
   1   chr1_59140519     ZGre    G    C        0      0        2 
   1   chr1_59140519     ZHar    G    C        0      0        2 
   1   chr1_59140519   Sample    G    C        0      0        2 
   1   chr1_59142280     AAsi    A    C        0      0        2 
   1   chr1_59142280     AKia    A    C        0      0        2 
   1   chr1_59142280     AOna    A    C        0      0        2 
   1   chr1_59142280     ASom    A    C        0      0        2 
   1   chr1_59142280     HCab    A    C        0      0        2 
   1   chr1_59142280     HPrz    A    C        0      0        2 
   1   chr1_59142280     ZBoe    A    C        0      0        2 
   1   chr1_59142280     ZGre    A    C      0.5      1        2 
   1   chr1_59142280     ZHar    A    C        0      0        2 
   1   chr1_59142280   Sample    A    C        0      0        2 
   1   chr1_59146571     AAsi    A    T        0      0        2 
   1   chr1_59146571     AKia    A    T        0      0        2 
   1   chr1_59146571     AOna    A    T        1      2        2 
   1   chr1_59146571     ASom    A    T        0      0        2 
   1   chr1_59146571     HCab    A    T        0      0        2 
   1   chr1_59146571     HPrz    A    T        0      0        2 
   1   chr1_59146571     ZBoe    A    T        0      0        2 
   1   chr1_59146571     ZGre    A    T        0      0        2 
   1   chr1_59146571     ZHar    A    T        0      0        2 
   1   chr1_59146571   Sample    A    T        0      0        2 
   1   chr1_59146837     AAsi    G    T        0      0        2 
   1   chr1_59146837     AKia    G    T        0      0        2 
   1   chr1_59146837     AOna    G    T        0      0        2 
   1   chr1_59146837     ASom    G    T        0      0        2 
   1   chr1_59146837     HCab    G    T        1      2        2 
   1   chr1_59146837     HPrz    G    T        1      2        2 
   1   chr1_59146837     ZBoe    G    T        0      0        2 
   1   chr1_59146837     ZGre    G    T        0      0        2 
   1   chr1_59146837     ZHar    G    T        0      0        2 
   1   chr1_59146837   Sample    G    T        0      0        2 
   1   chr1_59148144     AAsi    A    C        0      0        2 
   1   chr1_59148144     AKia    A    C      0.5      1        2 
   1   chr1_59148144     AOna    A    C        1      2        2 
   1   chr1_59148144     ASom    A    C        0      0        2 
   1   chr1_59148144     HCab    A    C        0      0        2 
   1   chr1_59148144     HPrz    A    C        0      0        2 
   1   chr1_59148144     ZBoe    A    C        0      0        2 
   1   chr1_59148144     ZGre    A    C        0      0        2 
   1   chr1_59148144     ZHar    A    C        0      0        2 
   1   chr1_59148144   Sample    A    C        0      0        2 
   1   chr1_59159210     AAsi    A    T        0      0        2 
   1   chr1_59159210     AKia    A    T        0      0        2 
   1   chr1_59159210     AOna    A    T        0      0        2 
   1   chr1_59159210     ASom    A    T        0      0        2 
   1   chr1_59159210     HCab    A    T        0      0        2 
   1   chr1_59159210     HPrz    A    T        0      0        2 
   1   chr1_59159210     ZBoe    A    T        0      0        2 
   1   chr1_59159210     ZGre    A    T        0      0        2 
   1   chr1_59159210     ZHar    A    T      0.5      1        2 
   1   chr1_59159210   Sample    A    T        0      0        2 
   1   chr1_59166463     AAsi    T    G        0      0        2 
   1   chr1_59166463     AKia    T    G        0      0        2 
   1   chr1_59166463     AOna    T    G        0      0        2 
   1   chr1_59166463     ASom    T    G        0      0        2 
   1   chr1_59166463     HCab    T    G        1      2        2 
   1   chr1_59166463     HPrz    T    G        1      2        2 
   1   chr1_59166463     ZBoe    T    G        0      0        2 
   1   chr1_59166463     ZGre    T    G        0      0        2 
   1   chr1_59166463     ZHar    T    G        0      0        2 
   1   chr1_59166463   Sample    T    G        0      0        2 
   1   chr1_59169339     AAsi    C    G        0      0        2 
   1   chr1_59169339     AKia    C    G        0      0        2 
   1   chr1_59169339     AOna    C    G        0      0        2 
   1   chr1_59169339     ASom    C    G        0      0        2 
   1   chr1_59169339     HCab    C    G        0      0        2 
   1   chr1_59169339     HPrz    C    G        0      0        2 
   1   chr1_59169339     ZBoe    C    G      0.5      1        2 
   1   chr1_59169339     ZGre    C    G        0      0        2 
   1   chr1_59169339     ZHar    C    G        0      0        2 
   1   chr1_59169339   Sample    C    G        0      0        2 
   1   chr1_59171762     AAsi    G    C        0      0        2 
   1   chr1_59171762     AKia    G    C        0      0        2 
   1   chr1_59171762     AOna    G    C        0      0        2 
   1   chr1_59171762     ASom    G    C        0      0        2 
   1   chr1_59171762     HCab    G    C        0      0        2 
   1   chr1_59171762     HPrz    G    C        0      0        2 
   1   chr1_59171762     ZBoe    G    C      0.5      1        2 
   1   chr1_59171762     ZGre    G    C        0      0        2 
   1   chr1_59171762     ZHar    G    C        0      0        2 
   1   chr1_59171762   Sample    G    C        0      0        2 
   1   chr1_59172661     AAsi    T    G        0      0        2 
   1   chr1_59172661     AKia    T    G        0      0        2 
   1   chr1_59172661     AOna    T    G        0      0        2 
   1   chr1_59172661     ASom    T    G        0      0        2 
   1   chr1_59172661     HCab    T    G        0      0        2 
   1   chr1_59172661     HPrz    T    G        0      0        2 
   1   chr1_59172661     ZBoe    T    G        0      0        2 
   1   chr1_59172661     ZGre    T    G        1      2        2 
   1   chr1_59172661     ZHar    T    G        0      0        2 
   1   chr1_59172661   Sample    T    G        0      0        2 
   1   chr1_59184307     AAsi    C    G        0      0        2 
   1   chr1_59184307     AKia    C    G        0      0        2 
   1   chr1_59184307     AOna    C    G        0      0        2 
   1   chr1_59184307     ASom    C    G        0      0        2 
   1   chr1_59184307     HCab    C    G        0      0        2 
   1   chr1_59184307     HPrz    C    G      0.5      1        2 
   1   chr1_59184307     ZBoe    C    G        0      0        2 
   1   chr1_59184307     ZGre    C    G        0      0        2 
   1   chr1_59184307     ZHar    C    G        0      0        2 
   1   chr1_59184307   Sample    C    G        0      0        2 
   1   chr1_59188254     AAsi    A    T        0      0        2 
   1   chr1_59188254     AKia    A    T        0      0        2 
   1   chr1_59188254     AOna    A    T        0      0        2 
   1   chr1_59188254     ASom    A    T        0      0        2 
   1   chr1_59188254     HCab    A    T        0      0        2 
   1   chr1_59188254     HPrz    A    T        0      0        2 
   1   chr1_59188254     ZBoe    A    T      0.5      1        2 
   1   chr1_59188254     ZGre    A    T        0      0        2 
   1   chr1_59188254     ZHar    A    T        0      0        2 
   1   chr1_59188254   Sample    A    T        0      0        2 
   1   chr1_59188810     AAsi    A    T        0      0        2 
   1   chr1_59188810     AKia    A    T        0      0        2 
   1   chr1_59188810     AOna    A    T        0      0        2 
   1   chr1_59188810     ASom    A    T        0      0        2 
   1   chr1_59188810     HCab    A    T        0      0        2 
   1   chr1_59188810     HPrz    A    T      0.5      1        2 
   1   chr1_59188810     ZBoe    A    T        0      0        2 
   1   chr1_59188810     ZGre    A    T        0      0        2 
   1   chr1_59188810     ZHar    A    T        0      0        2 
   1   chr1_59188810   Sample    A    T        0      0        2 
   1   chr1_59198124     AAsi    G    C        0      0        2 
   1   chr1_59198124     AKia    G    C        0      0        2 
   1   chr1_59198124     AOna    G    C        0      0        2 
   1   chr1_59198124     ASom    G    C        0      0        2 
   1   chr1_59198124     HCab    G    C        1      2        2 
   1   chr1_59198124     HPrz    G    C        1      2        2 
   1   chr1_59198124     ZBoe    G    C        0      0        2 
   1   chr1_59198124     ZGre    G    C        0      0        2 
   1   chr1_59198124     ZHar    G    C        0      0        2 
   1   chr1_59198124   Sample    G    C        0      0        2 
   1   chr1_59214874     AAsi    G    C        0      0        2 
   1   chr1_59214874     AKia    G    C        0      0        2 
   1   chr1_59214874     AOna    G    C        0      0        2 
   1   chr1_59214874     ASom    G    C        0      0        2 
   1   chr1_59214874     HCab    G    C        1      2        2 
   1   chr1_59214874     HPrz    G    C        1      2        2 
   1   chr1_59214874     ZBoe    G    C        0      0        2 
   1   chr1_59214874     ZGre    G    C        0      0        2 
   1   chr1_59214874     ZHar    G    C        0      0        2 
   1   chr1_59214874   Sample    G    C        0      0        2 
   1   chr1_59225811     AAsi    A    C      0.5      1        2 
   1   chr1_59225811     AKia    A    C        0      0        2 
   1   chr1_59225811     AOna    A    C        0      0        2 
   1   chr1_59225811     ASom    A    C        0      0        2 
   1   chr1_59225811     HCab    A    C        0      0        2 
   1   chr1_59225811     HPrz    A    C        0      0        2 
   1   chr1_59225811     ZBoe    A    C        0      0        2 
   1   chr1_59225811     ZGre    A    C        0      0        2 
   1   chr1_59225811     ZHar    A    C        0      0        2 
   1   chr1_59225811   Sample    A    C        1      2        2 
   1   chr1_59258512     AAsi    T    G        0      0        2 
   1   chr1_59258512     AKia    T    G        0      0        2 
   1   chr1_59258512     AOna    T    G        0      0        2 
   1   chr1_59258512     ASom    T    G        0      0        2 
   1   chr1_59258512     HCab    T    G        1      2        2 
   1   chr1_59258512     HPrz    T    G        1      2        2 
   1   chr1_59258512     ZBoe    T    G        0      0        2 
   1   chr1_59258512     ZGre    T    G        0      0        2 
   1   chr1_59258512     ZHar    T    G        0      0        2 
   1   chr1_59258512   Sample    T    G        0      0        2 
   1   chr1_59276857     AAsi    C    G        0      0        2 
   1   chr1_59276857     AKia    C    G        0      0        2 
   1   chr1_59276857     AOna    C    G      0.5      1        2 
   1   chr1_59276857     ASom    C    G        0      0        2 
   1   chr1_59276857     HCab    C    G        0      0        2 
   1   chr1_59276857     HPrz    C    G        0      0        2 
   1   chr1_59276857     ZBoe    C    G        0      0        2 
   1   chr1_59276857     ZGre    C    G        0      0        2 
   1   chr1_59276857     ZHar    C    G        0      0        2 
   1   chr1_59276857   Sample    C    G        0      0        2 
   1   chr1_59318815     AAsi    C    G        0      0        2 
   1   chr1_59318815     AKia    C    G        0      0        2 
   1   chr1_59318815     AOna    C    G        0      0        2 
   1   chr1_59318815     ASom    C    G        0      0        2 
   1   chr1_59318815     HCab    C    G        1      2        2 
   1   chr1_59318815     HPrz    C    G        1      2        2 
   1   chr1_59318815     ZBoe    C    G        0      0        2 
   1   chr1_59318815     ZGre    C    G        0      0        2 
   1   chr1_59318815     ZHar    C    G        0      0        2 
   1   chr1_59318815   Sample    C    G        0      0        2 
   1   chr1_59322305     AAsi    A    C        0      0        2 
   1   chr1_59322305     AKia    A    C        0      0        2 
   1   chr1_59322305     AOna    A    C        0      0        2 
   1   chr1_59322305     ASom    A    C        0      0        2 
   1   chr1_59322305     HCab    A    C        1      2        2 
   1   chr1_59322305     HPrz    A    C        1      2        2 
   1   chr1_59322305     ZBoe    A    C        0      0        2 
   1   chr1_59322305     ZGre    A    C        0      0        2 
   1   chr1_59322305     ZHar    A    C        0      0        2 
   1   chr1_59322305   Sample    A    C        0      0        2 
   1   chr1_59346594     AAsi    A    C        0      0        2 
   1   chr1_59346594     AKia    A    C        0      0        2 
   1   chr1_59346594     AOna    A    C        0      0        2 
   1   chr1_59346594     ASom    A    C        0      0        2 
   1   chr1_59346594     HCab    A    C        0      0        2 
   1   chr1_59346594     HPrz    A    C        0      0        2 
   1   chr1_59346594     ZBoe    A    C      0.5      1        2 
   1   chr1_59346594     ZGre    A    C        0      0        2 
   1   chr1_59346594     ZHar    A    C        0      0        2 
   1   chr1_59346594   Sample    A    C        0      0        2 
   1   chr1_59349912     AAsi    C    G        0      0        2 
   1   chr1_59349912     AKia    C    G        0      0        2 
   1   chr1_59349912     AOna    C    G        0      0        2 
   1   chr1_59349912     ASom    C    G        0      0        2 
   1   chr1_59349912     HCab    C    G        1      2        2 
   1   chr1_59349912     HPrz    C    G        1      2        2 
   1   chr1_59349912     ZBoe    C    G        0      0        2 
   1   chr1_59349912     ZGre    C    G        0      0        2 
   1   chr1_59349912     ZHar    C    G        0      0        2 
   1   chr1_59349912   Sample    C    G        0      0        2 
   1   chr1_59366963     AAsi    A    C        0      0        2 
   1   chr1_59366963     AKia    A    C        0      0        2 
   1   chr1_59366963     AOna    A    C        0      0        2 
   1   chr1_59366963     ASom    A    C        0      0        2 
   1   chr1_59366963     HCab    A    C        0      0        2 
   1   chr1_59366963     HPrz    A    C        0      0        2 
   1   chr1_59366963     ZBoe    A    C      0.5      1        2 
   1   chr1_59366963     ZGre    A    C        0      0        2 
   1   chr1_59366963     ZHar    A    C        0      0        2 
   1   chr1_59366963   Sample    A    C        0      0        2 
   1   chr1_59367670     AAsi    T    G        0      0        2 
   1   chr1_59367670     AKia    T    G        0      0        2 
   1   chr1_59367670     AOna    T    G        0      0        2 
   1   chr1_59367670     ASom    T    G        0      0        2 
   1   chr1_59367670     HCab    T    G      0.5      1        2 
   1   chr1_59367670     HPrz    T    G        0      0        2 
   1   chr1_59367670     ZBoe    T    G        0      0        2 
   1   chr1_59367670     ZGre    T    G        0      0        2 
   1   chr1_59367670     ZHar    T    G        0      0        2 
   1   chr1_59367670   Sample    T    G        0      0        2 
   1   chr1_59379935     AAsi    T    G        0      0        2 
   1   chr1_59379935     AKia    T    G        0      0        2 
   1   chr1_59379935     AOna    T    G        0      0        2 
   1   chr1_59379935     ASom    T    G        0      0        2 
   1   chr1_59379935     HCab    T    G        0      0        2 
   1   chr1_59379935     HPrz    T    G        0      0        2 
   1   chr1_59379935     ZBoe    T    G        0      0        2 
   1   chr1_59379935     ZGre    T    G        1      2        2 
   1   chr1_59379935     ZHar    T    G        0      0        2 
   1   chr1_59379935   Sample    T    G        0      0        2 
   1   chr1_59380828     AAsi    A    C        0      0        2 
   1   chr1_59380828     AKia    A    C        0      0        2 
   1   chr1_59380828     AOna    A    C        0      0        2 
   1   chr1_59380828     ASom    A    C        1      2        2 
   1   chr1_59380828     HCab    A    C        0      0        2 
   1   chr1_59380828     HPrz    A    C        0      0        2 
   1   chr1_59380828     ZBoe    A    C        0      0        2 
   1   chr1_59380828     ZGre    A    C        0      0        2 
   1   chr1_59380828     ZHar    A    C        0      0        2 
   1   chr1_59380828   Sample    A    C        0      0        2 
   1   chr1_59381888     AAsi    T    G        0      0        2 
   1   chr1_59381888     AKia    T    G        0      0        2 
   1   chr1_59381888     AOna    T    G        0      0        2 
   1   chr1_59381888     ASom    T    G        0      0        2 
   1   chr1_59381888     HCab    T    G        0      0        2 
   1   chr1_59381888     HPrz    T    G        0      0        2 
   1   chr1_59381888     ZBoe    T    G        0      0        2 
   1   chr1_59381888     ZGre    T    G        0      0        2 
   1   chr1_59381888     ZHar    T    G        1      2        2 
   1   chr1_59381888   Sample    T    G        0      0        2 
   1   chr1_59383163     AAsi    C    A        0      0        2 
   1   chr1_59383163     AKia    C    A        0      0        2 
   1   chr1_59383163     AOna    C    A        0      0        2 
   1   chr1_59383163     ASom    C    A        0      0        2 
   1   chr1_59383163     HCab    C    A        0      0        2 
   1   chr1_59383163     HPrz    C    A      0.5      1        2 
   1   chr1_59383163     ZBoe    C    A        0      0        2 
   1   chr1_59383163     ZGre    C    A        0      0        2 
   1   chr1_59383163     ZHar    C    A        0      0        2 
   1   chr1_59383163   Sample    C    A        0      0        2 
   1   chr1_59383579     AAsi    T    G        0      0        2 
   1   chr1_59383579     AKia    T    G        0      0        2 
   1   chr1_59383579     AOna    T    G        0      0        2 
   1   chr1_59383579     ASom    T    G        0      0        2 
   1   chr1_59383579     HCab    T    G        1      2        2 
   1   chr1_59383579     HPrz    T    G        1      2        2 
   1   chr1_59383579     ZBoe    T    G        0      0        2 
   1   chr1_59383579     ZGre    T    G        0      0        2 
   1   chr1_59383579     ZHar    T    G        0      0        2 
   1   chr1_59383579   Sample    T    G        0      0        2 
   1   chr1_59394925     AAsi    C    G        0      0        2 
   1   chr1_59394925     AKia    C    G        0      0        2 
   1   chr1_59394925     AOna    C    G        0      0        2 
   1   chr1_59394925     ASom    C    G        0      0        2 
   1   chr1_59394925     HCab    C    G        0      0        2 
   1   chr1_59394925     HPrz    C    G        1      2        2 
   1   chr1_59394925     ZBoe    C    G        0      0        2 
   1   chr1_59394925     ZGre    C    G        0      0        2 
   1   chr1_59394925     ZHar    C    G        0      0        2 
   1   chr1_59394925   Sample    C    G        0      0        2 
   1   chr1_59396531     AAsi    C    G        0      0        2 
   1   chr1_59396531     AKia    C    G        0      0        2 
   1   chr1_59396531     AOna    C    G        0      0        2 
   1   chr1_59396531     ASom    C    G        0      0        2 
   1   chr1_59396531     HCab    C    G        0      0        2 
   1   chr1_59396531     HPrz    C    G        0      0        2 
   1   chr1_59396531     ZBoe    C    G        0      0        2 
   1   chr1_59396531     ZGre    C    G        0      0        2 
   1   chr1_59396531     ZHar    C    G      0.5      1        2 
   1   chr1_59396531   Sample    C    G        0      0        2 
   1   chr1_59402107     AAsi    C    G        0      0        2 
   1   chr1_59402107     AKia    C    G        0      0        2 
   1   chr1_59402107     AOna    C    G        0      0        2 
   1   chr1_59402107     ASom    C    G        0      0        2 
   1   chr1_59402107     HCab    C    G      0.5      1        2 
   1   chr1_59402107     HPrz    C    G        0      0        2 
   1   chr1_59402107     ZBoe    C    G        0      0        2 
   1   chr1_59402107     ZGre    C    G        0      0        2 
   1   chr1_59402107     ZHar    C    G        0      0        2 
   1   chr1_59402107   Sample    C    G        0      0        2 
   1   chr1_59407826     AAsi    T    A        0      0        2 
   1   chr1_59407826     AKia    T    A        0      0        2 
   1   chr1_59407826     AOna    T    A        0      0        2 
   1   chr1_59407826     ASom    T    A        0      0        2 
   1   chr1_59407826     HCab    T    A      0.5      1        2 
   1   chr1_59407826     HPrz    T    A        0      0        2 
   1   chr1_59407826     ZBoe    T    A        0      0        2 
   1   chr1_59407826     ZGre    T    A        0      0        2 
   1   chr1_59407826     ZHar    T    A        0      0        2 
   1   chr1_59407826   Sample    T    A        0      0        2 
   1   chr1_59436530     AAsi    A    T        0      0        2 
   1   chr1_59436530     AKia    A    T        0      0        2 
   1   chr1_59436530     AOna    A    T        0      0        2 
   1   chr1_59436530     ASom    A    T        0      0        2 
   1   chr1_59436530     HCab    A    T        1      2        2 
   1   chr1_59436530     HPrz    A    T        1      2        2 
   1   chr1_59436530     ZBoe    A    T        0      0        2 
   1   chr1_59436530     ZGre    A    T        0      0        2 
   1   chr1_59436530     ZHar    A    T        0      0        2 
   1   chr1_59436530   Sample    A    T        0      0        2 
   1   chr1_59437082     AAsi    G    T      0.5      1        2 
   1   chr1_59437082     AKia    G    T        0      0        2 
   1   chr1_59437082     AOna    G    T        0      0        2 
   1   chr1_59437082     ASom    G    T        0      0        2 
   1   chr1_59437082     HCab    G    T        0      0        2 
   1   chr1_59437082     HPrz    G    T        0      0        2 
   1   chr1_59437082     ZBoe    G    T        0      0        2 
   1   chr1_59437082     ZGre    G    T        0      0        2 
   1   chr1_59437082     ZHar    G    T        0      0        2 
   1   chr1_59437082   Sample    G    T        1      2        2 
   1   chr1_59444265     AAsi    C    G        0      0        2 
   1   chr1_59444265     AKia    C    G        0      0        2 
   1   chr1_59444265     AOna    C    G        0      0        2 
   1   chr1_59444265     ASom    C    G        0      0        2 
   1   chr1_59444265     HCab    C    G        1      2        2 
   1   chr1_59444265     HPrz    C    G        1      2        2 
   1   chr1_59444265     ZBoe    C    G        0      0        2 
   1   chr1_59444265     ZGre    C    G        0      0        2 
   1   chr1_59444265     ZHar    C    G        0      0        2 
   1   chr1_59444265   Sample    C    G        0      0        2 
   1   chr1_59445358     AAsi    G    T        0      0        2 
   1   chr1_59445358     AKia    G    T        0      0        2 
   1   chr1_59445358     AOna    G    T        0      0        2 
   1   chr1_59445358     ASom    G    T        0      0        2 
   1   chr1_59445358     HCab    G    T        0      0        2 
   1   chr1_59445358     HPrz    G    T        0      0        2 
   1   chr1_59445358     ZBoe    G    T        0      0        2 
   1   chr1_59445358     ZGre    G    T        0      0        2 
   1   chr1_59445358     ZHar    G    T        1      2        2 
   1   chr1_59445358   Sample    G    T        0      0        2 
   1   chr1_59495688     AAsi    A    T        0      0        2 
   1   chr1_59495688     AKia    A    T        0      0        2 
   1   chr1_59495688     AOna    A    T        0      0        2 
   1   chr1_59495688     ASom    A    T        0      0        2 
   1   chr1_59495688     HCab    A    T        0      0        2 
   1   chr1_59495688     HPrz    A    T        0      0        2 
   1   chr1_59495688     ZBoe    A    T        0      0        2 
   1   chr1_59495688     ZGre    A    T        0      0        2 
   1   chr1_59495688     ZHar    A    T        1      2        2 
   1   chr1_59495688   Sample    A    T        0      0        2 
   1   chr1_59502616     AAsi    C    A        0      0        2 
   1   chr1_59502616     AKia    C    A        0      0        2 
   1   chr1_59502616     AOna    C    A        0      0        2 
   1   chr1_59502616     ASom    C    A        0      0        2 
   1   chr1_59502616     HCab    C    A        1      2        2 
   1   chr1_59502616     HPrz    C    A        1      2        2 
   1   chr1_59502616     ZBoe    C    A        0      0        2 
   1   chr1_59502616     ZGre    C    A        0      0        2 
   1   chr1_59502616     ZHar    C    A        0      0        2 
   1   chr1_59502616   Sample    C    A        0      0        2 
   1   chr1_59524119     AAsi    C    A        0      0        2 
   1   chr1_59524119     AKia    C    A        0      0        2 
   1   chr1_59524119     AOna    C    A        0      0        2 
   1   chr1_59524119     ASom    C    A        0      0        2 
   1   chr1_59524119     HCab    C    A        0      0        2 
   1   chr1_59524119     HPrz    C    A        0      0        2 
   1   chr1_59524119     ZBoe    C    A        0      0        2 
   1   chr1_59524119     ZGre    C    A        0      0        2 
   1   chr1_59524119     ZHar    C    A        1      2        2 
   1   chr1_59524119   Sample    C    A        0      0        2 
   1   chr1_59542762     AAsi    G    C        0      0        2 
   1   chr1_59542762     AKia    G    C        0      0        2 
   1   chr1_59542762     AOna    G    C        0      0        2 
   1   chr1_59542762     ASom    G    C        0      0        2 
   1   chr1_59542762     HCab    G    C        1      2        2 
   1   chr1_59542762     HPrz    G    C        1      2        2 
   1   chr1_59542762     ZBoe    G    C        0      0        2 
   1   chr1_59542762     ZGre    G    C        0      0        2 
   1   chr1_59542762     ZHar    G    C        0      0        2 
   1   chr1_59542762   Sample    G    C        0      0        2 
   1   chr1_59552882     AAsi    C    G        0      0        2 
   1   chr1_59552882     AKia    C    G        0      0        2 
   1   chr1_59552882     AOna    C    G        0      0        2 
   1   chr1_59552882     ASom    C    G        0      0        2 
   1   chr1_59552882     HCab    C    G        1      2        2 
   1   chr1_59552882     HPrz    C    G      0.5      1        2 
   1   chr1_59552882     ZBoe    C    G        0      0        2 
   1   chr1_59552882     ZGre    C    G        0      0        2 
   1   chr1_59552882     ZHar    C    G        0      0        2 
   1   chr1_59552882   Sample    C    G        0      0        2 
   1   chr1_59561051     AAsi    A    T        0      0        2 
   1   chr1_59561051     AKia    A    T        0      0        2 
   1   chr1_59561051     AOna    A    T        0      0        2 
   1   chr1_59561051     ASom    A    T        0      0        2 
   1   chr1_59561051     HCab    A    T        1      2        2 
   1   chr1_59561051     HPrz    A    T        1      2        2 
   1   chr1_59561051     ZBoe    A    T        0      0        2 
   1   chr1_59561051     ZGre    A    T        0      0        2 
   1   chr1_59561051     ZHar    A    T        0      0        2 
   1   chr1_59561051   Sample    A    T        0      0        2 
   1   chr1_59568791     AAsi    A    C        0      0        2 
   1   chr1_59568791     AKia    A    C      0.5      1        2 
   1   chr1_59568791     AOna    A    C        0      0        2 
   1   chr1_59568791     ASom    A    C        0      0        2 
   1   chr1_59568791     HCab    A    C        0      0        2 
   1   chr1_59568791     HPrz    A    C        0      0        2 
   1   chr1_59568791     ZBoe    A    C        0      0        2 
   1   chr1_59568791     ZGre    A    C        0      0        2 
   1   chr1_59568791     ZHar    A    C        0      0        2 
   1   chr1_59568791   Sample    A    C        0      0        2 
   1   chr1_59569424     AAsi    C    A        0      0        2 
   1   chr1_59569424     AKia    C    A        0      0        2 
   1   chr1_59569424     AOna    C    A        0      0        2 
   1   chr1_59569424     ASom    C    A        0      0        2 
   1   chr1_59569424     HCab    C    A        0      0        2 
   1   chr1_59569424     HPrz    C    A        0      0        2 
   1   chr1_59569424     ZBoe    C    A        0      0        2 
   1   chr1_59569424     ZGre    C    A      0.5      1        2 
   1   chr1_59569424     ZHar    C    A        0      0        2 
   1   chr1_59569424   Sample    C    A        0      0        2 
   1   chr1_59575254     AAsi    T    A        0      0        2 
   1   chr1_59575254     AKia    T    A        0      0        2 
   1   chr1_59575254     AOna    T    A        0      0        2 
   1   chr1_59575254     ASom    T    A        0      0        2 
   1   chr1_59575254     HCab    T    A        0      0        2 
   1   chr1_59575254     HPrz    T    A      0.5      1        2 
   1   chr1_59575254     ZBoe    T    A        0      0        2 
   1   chr1_59575254     ZGre    T    A        0      0        2 
   1   chr1_59575254     ZHar    T    A        0      0        2 
   1   chr1_59575254   Sample    T    A        0      0        2 
   1   chr1_59582888     AAsi    C    G        0      0        2 
   1   chr1_59582888     AKia    C    G        1      2        2 
   1   chr1_59582888     AOna    C    G        0      0        2 
   1   chr1_59582888     ASom    C    G        0      0        2 
   1   chr1_59582888     HCab    C    G        0      0        2 
   1   chr1_59582888     HPrz    C    G        0      0        2 
   1   chr1_59582888     ZBoe    C    G        0      0        2 
   1   chr1_59582888     ZGre    C    G        0      0        2 
   1   chr1_59582888     ZHar    C    G        0      0        2 
   1   chr1_59582888   Sample    C    G        0      0        2 
   1   chr1_59589081     AAsi    A    C        0      0        2 
   1   chr1_59589081     AKia    A    C        0      0        2 
   1   chr1_59589081     AOna    A    C        0      0        2 
   1   chr1_59589081     ASom    A    C        0      0        2 
   1   chr1_59589081     HCab    A    C        1      2        2 
   1   chr1_59589081     HPrz    A    C        1      2        2 
   1   chr1_59589081     ZBoe    A    C        0      0        2 
   1   chr1_59589081     ZGre    A    C        0      0        2 
   1   chr1_59589081     ZHar    A    C        0      0        2 
   1   chr1_59589081   Sample    A    C        0      0        2 
   1   chr1_59624707     AAsi    C    G        0      0        2 
   1   chr1_59624707     AKia    C    G        0      0        2 
   1   chr1_59624707     AOna    C    G        0      0        2 
   1   chr1_59624707     ASom    C    G        0      0        2 
   1   chr1_59624707     HCab    C    G        0      0        2 
   1   chr1_59624707     HPrz    C    G        0      0        2 
   1   chr1_59624707     ZBoe    C    G        0      0        2 
   1   chr1_59624707     ZGre    C    G        0      0        2 
   1   chr1_59624707     ZHar    C    G        1      2        2 
   1   chr1_59624707   Sample    C    G        0      0        2 
   1   chr1_59624736     AAsi    T    G        0      0        2 
   1   chr1_59624736     AKia    T    G        0      0        2 
   1   chr1_59624736     AOna    T    G        0      0        2 
   1   chr1_59624736     ASom    T    G        0      0        2 
   1   chr1_59624736     HCab    T    G        0      0        2 
   1   chr1_59624736     HPrz    T    G        0      0        2 
   1   chr1_59624736     ZBoe    T    G        0      0        2 
   1   chr1_59624736     ZGre    T    G        0      0        2 
   1   chr1_59624736     ZHar    T    G        1      2        2 
   1   chr1_59624736   Sample    T    G        0      0        2 
   1   chr1_59638170     AAsi    T    G        0      0        2 
   1   chr1_59638170     AKia    T    G        0      0        2 
   1   chr1_59638170     AOna    T    G        0      0        2 
   1   chr1_59638170     ASom    T    G        0      0        2 
   1   chr1_59638170     HCab    T    G        0      0        2 
   1   chr1_59638170     HPrz    T    G        0      0        2 
   1   chr1_59638170     ZBoe    T    G        0      0        2 
   1   chr1_59638170     ZGre    T    G        1      2        2 
   1   chr1_59638170     ZHar    T    G        0      0        2 
   1   chr1_59638170   Sample    T    G        0      0        2 
   1   chr1_59656037     AAsi    C    A        0      0        2 
   1   chr1_59656037     AKia    C    A        0      0        2 
   1   chr1_59656037     AOna    C    A        0      0        2 
   1   chr1_59656037     ASom    C    A      0.5      1        2 
   1   chr1_59656037     HCab    C    A        0      0        2 
   1   chr1_59656037     HPrz    C    A        0      0        2 
   1   chr1_59656037     ZBoe    C    A        0      0        2 
   1   chr1_59656037     ZGre    C    A        0      0        2 
   1   chr1_59656037     ZHar    C    A        0      0        2 
   1   chr1_59656037   Sample    C    A        0      0        2 
   1   chr1_59658788     AAsi    G    C        0      0        2 
   1   chr1_59658788     AKia    G    C        0      0        2 
   1   chr1_59658788     AOna    G    C        0      0        2 
   1   chr1_59658788     ASom    G    C        0      0        2 
   1   chr1_59658788     HCab    G    C        1      2        2 
   1   chr1_59658788     HPrz    G    C        1      2        2 
   1   chr1_59658788     ZBoe    G    C        0      0        2 
   1   chr1_59658788     ZGre    G    C        0      0        2 
   1   chr1_59658788     ZHar    G    C        0      0        2 
   1   chr1_59658788   Sample    G    C        0      0        2 
   1   chr1_59666877     AAsi    G    T        0      0        2 
   1   chr1_59666877     AKia    G    T        0      0        2 
   1   chr1_59666877     AOna    G    T        0      0        2 
   1   chr1_59666877     ASom    G    T        0      0        2 
   1   chr1_59666877     HCab    G    T        1      2        2 
   1   chr1_59666877     HPrz    G    T        1      2        2 
   1   chr1_59666877     ZBoe    G    T        0      0        2 
   1   chr1_59666877     ZGre    G    T        0      0        2 
   1   chr1_59666877     ZHar    G    T        0      0        2 
   1   chr1_59666877   Sample    G    T        0      0        2 
   1   chr1_59668565     AAsi    A    C        0      0        2 
   1   chr1_59668565     AKia    A    C        0      0        2 
   1   chr1_59668565     AOna    A    C        0      0        2 
   1   chr1_59668565     ASom    A    C        0      0        2 
   1   chr1_59668565     HCab    A    C        0      0        2 
   1   chr1_59668565     HPrz    A    C        0      0        2 
   1   chr1_59668565     ZBoe    A    C        0      0        2 
   1   chr1_59668565     ZGre    A    C        1      2        2 
   1   chr1_59668565     ZHar    A    C        0      0        2 
   1   chr1_59668565   Sample    A    C        0      0        2 
   1   chr1_59671417     AAsi    G    T        0      0        2 
   1   chr1_59671417     AKia    G    T        0      0        2 
   1   chr1_59671417     AOna    G    T        0      0        2 
   1   chr1_59671417     ASom    G    T        0      0        2 
   1   chr1_59671417     HCab    G    T        0      0        2 
   1   chr1_59671417     HPrz    G    T        0      0        2 
   1   chr1_59671417     ZBoe    G    T        0      0        2 
   1   chr1_59671417     ZGre    G    T        1      2        2 
   1   chr1_59671417     ZHar    G    T        0      0        2 
   1   chr1_59671417   Sample    G    T        0      0        2 
   1   chr1_59678794     AAsi    C    A        0      0        2 
   1   chr1_59678794     AKia    C    A        0      0        2 
   1   chr1_59678794     AOna    C    A        0      0        2 
   1   chr1_59678794     ASom    C    A      0.5      1        2 
   1   chr1_59678794     HCab    C    A        0      0        2 
   1   chr1_59678794     HPrz    C    A        0      0        2 
   1   chr1_59678794     ZBoe    C    A        0      0        2 
   1   chr1_59678794     ZGre    C    A        0      0        2 
   1   chr1_59678794     ZHar    C    A        0      0        2 
   1   chr1_59678794   Sample    C    A        0      0        2 
   1   chr1_59679516     AAsi    A    C        0      0        2 
   1   chr1_59679516     AKia    A    C        0      0        2 
   1   chr1_59679516     AOna    A    C        0      0        2 
   1   chr1_59679516     ASom    A    C        0      0        2 
   1   chr1_59679516     HCab    A    C        0      0        2 
   1   chr1_59679516     HPrz    A    C      0.5      1        2 
   1   chr1_59679516     ZBoe    A    C        0      0        2 
   1   chr1_59679516     ZGre    A    C        0      0        2 
   1   chr1_59679516     ZHar    A    C        0      0        2 
   1   chr1_59679516   Sample    A    C        0      0        2 
   1   chr1_59682240     AAsi    C    G        0      0        2 
   1   chr1_59682240     AKia    C    G        0      0        2 
   1   chr1_59682240     AOna    C    G        0      0        2 
   1   chr1_59682240     ASom    C    G        0      0        2 
   1   chr1_59682240     HCab    C    G        1      2        2 
   1   chr1_59682240     HPrz    C    G        1      2        2 
   1   chr1_59682240     ZBoe    C    G        0      0        2 
   1   chr1_59682240     ZGre    C    G        0      0        2 
   1   chr1_59682240     ZHar    C    G        0      0        2 
   1   chr1_59682240   Sample    C    G        0      0        2 
   1   chr1_59688399     AAsi    A    C        1      2        2 
   1   chr1_59688399     AKia    A    C        1      2        2 
   1   chr1_59688399     AOna    A    C        1      2        2 
   1   chr1_59688399     ASom    A    C        1      2        2 
   1   chr1_59688399     HCab    A    C        0      0        2 
   1   chr1_59688399     HPrz    A    C        0      0        2 
   1   chr1_59688399     ZBoe    A    C        0      0        2 
   1   chr1_59688399     ZGre    A    C        0      0        2 
   1   chr1_59688399     ZHar    A    C        0      0        2 
   1   chr1_59688399   Sample    A    C        1      2        2 
   1   chr1_59692556     AAsi    G    C        0      0        2 
   1   chr1_59692556     AKia    G    C        0      0        2 
   1   chr1_59692556     AOna    G    C        0      0        2 
   1   chr1_59692556     ASom    G    C        0      0        2 
   1   chr1_59692556     HCab    G    C        0      0        2 
   1   chr1_59692556     HPrz    G    C        0      0        2 
   1   chr1_59692556     ZBoe    G    C      0.5      1        2 
   1   chr1_59692556     ZGre    G    C        0      0        2 
   1   chr1_59692556     ZHar    G    C        0      0        2 
   1   chr1_59692556   Sample    G    C        0      0        2 
   1   chr1_59701210     AAsi    G    C        0      0        2 
   1   chr1_59701210     AKia    G    C        0      0        2 
   1   chr1_59701210     AOna    G    C        0      0        2 
   1   chr1_59701210     ASom    G    C        0      0        2 
   1   chr1_59701210     HCab    G    C        0      0        2 
   1   chr1_59701210     HPrz    G    C        0      0        2 
   1   chr1_59701210     ZBoe    G    C        0      0        2 
   1   chr1_59701210     ZGre    G    C        0      0        2 
   1   chr1_59701210     ZHar    G    C      0.5      1        2 
   1   chr1_59701210   Sample    G    C        0      0        2 
   1   chr1_59725944     AAsi    A    T        0      0        2 
   1   chr1_59725944     AKia    A    T        0      0        2 
   1   chr1_59725944     AOna    A    T        0      0        2 
   1   chr1_59725944     ASom    A    T        0      0        2 
   1   chr1_59725944     HCab    A    T        1      2        2 
   1   chr1_59725944     HPrz    A    T        1      2        2 
   1   chr1_59725944     ZBoe    A    T        0      0        2 
   1   chr1_59725944     ZGre    A    T        0      0        2 
   1   chr1_59725944     ZHar    A    T        0      0        2 
   1   chr1_59725944   Sample    A    T        0      0        2 
   1   chr1_59728559     AAsi    C    A        0      0        2 
   1   chr1_59728559     AKia    C    A        0      0        2 
   1   chr1_59728559     AOna    C    A        0      0        2 
   1   chr1_59728559     ASom    C    A        0      0        2 
   1   chr1_59728559     HCab    C    A        0      0        2 
   1   chr1_59728559     HPrz    C    A        0      0        2 
   1   chr1_59728559     ZBoe    C    A      0.5      1        2 
   1   chr1_59728559     ZGre    C    A        0      0        2 
   1   chr1_59728559     ZHar    C    A        0      0        2 
   1   chr1_59728559   Sample    C    A        0      0        2 
   1   chr1_59728565     AAsi    G    T        0      0        2 
   1   chr1_59728565     AKia    G    T        1      2        2 
   1   chr1_59728565     AOna    G    T        0      0        2 
   1   chr1_59728565     ASom    G    T        0      0        2 
   1   chr1_59728565     HCab    G    T        0      0        2 
   1   chr1_59728565     HPrz    G    T        0      0        2 
   1   chr1_59728565     ZBoe    G    T        0      0        2 
   1   chr1_59728565     ZGre    G    T        0      0        2 
   1   chr1_59728565     ZHar    G    T        0      0        2 
   1   chr1_59728565   Sample    G    T        0      0        2 
   1   chr1_59735787     AAsi    A    C        0      0        2 
   1   chr1_59735787     AKia    A    C        1      2        2 
   1   chr1_59735787     AOna    A    C        0      0        2 
   1   chr1_59735787     ASom    A    C        0      0        2 
   1   chr1_59735787     HCab    A    C        0      0        2 
   1   chr1_59735787     HPrz    A    C        0      0        2 
   1   chr1_59735787     ZBoe    A    C        0      0        2 
   1   chr1_59735787     ZGre    A    C        0      0        2 
   1   chr1_59735787     ZHar    A    C        0      0        2 
   1   chr1_59735787   Sample    A    C        0      0        2 
   1   chr1_59763770     AAsi    G    T        0      0        2 
   1   chr1_59763770     AKia    G    T        0      0        2 
   1   chr1_59763770     AOna    G    T        1      2        2 
   1   chr1_59763770     ASom    G    T        0      0        2 
   1   chr1_59763770     HCab    G    T        0      0        2 
   1   chr1_59763770     HPrz    G    T        0      0        2 
   1   chr1_59763770     ZBoe    G    T        0      0        2 
   1   chr1_59763770     ZGre    G    T        0      0        2 
   1   chr1_59763770     ZHar    G    T        0      0        2 
   1   chr1_59763770   Sample    G    T        0      0        2 
   1   chr1_59781454     AAsi    T    A        0      0        2 
   1   chr1_59781454     AKia    T    A        0      0        2 
   1   chr1_59781454     AOna    T    A        0      0        2 
   1   chr1_59781454     ASom    T    A        0      0        2 
   1   chr1_59781454     HCab    T    A        0      0        2 
   1   chr1_59781454     HPrz    T    A      0.5      1        2 
   1   chr1_59781454     ZBoe    T    A        0      0        2 
   1   chr1_59781454     ZGre    T    A        0      0        2 
   1   chr1_59781454     ZHar    T    A        0      0        2 
   1   chr1_59781454   Sample    T    A        0      0        2 
   1   chr1_59790156     AAsi    T    A        0      0        2 
   1   chr1_59790156     AKia    T    A        0      0        2 
   1   chr1_59790156     AOna    T    A        0      0        2 
   1   chr1_59790156     ASom    T    A        0      0        2 
   1   chr1_59790156     HCab    T    A        1      2        2 
   1   chr1_59790156     HPrz    T    A        1      2        2 
   1   chr1_59790156     ZBoe    T    A        0      0        2 
   1   chr1_59790156     ZGre    T    A        0      0        2 
   1   chr1_59790156     ZHar    T    A        0      0        2 
   1   chr1_59790156   Sample    T    A        0      0        2 
   1   chr1_59816256     AAsi    C    G        0      0        2 
   1   chr1_59816256     AKia    C    G        0      0        2 
   1   chr1_59816256     AOna    C    G        0      0        2 
   1   chr1_59816256     ASom    C    G        0      0        2 
   1   chr1_59816256     HCab    C    G        1      2        2 
   1   chr1_59816256     HPrz    C    G        1      2        2 
   1   chr1_59816256     ZBoe    C    G        0      0        2 
   1   chr1_59816256     ZGre    C    G        0      0        2 
   1   chr1_59816256     ZHar    C    G        0      0        2 
   1   chr1_59816256   Sample    C    G        0      0        2 
   1   chr1_59816869     AAsi    G    C        0      0        2 
   1   chr1_59816869     AKia    G    C        0      0        2 
   1   chr1_59816869     AOna    G    C        0      0        2 
   1   chr1_59816869     ASom    G    C        0      0        2 
   1   chr1_59816869     HCab    G    C        1      2        2 
   1   chr1_59816869     HPrz    G    C        1      2        2 
   1   chr1_59816869     ZBoe    G    C        0      0        2 
   1   chr1_59816869     ZGre    G    C        0      0        2 
   1   chr1_59816869     ZHar    G    C        0      0        2 
   1   chr1_59816869   Sample    G    C        0      0        2 
   1   chr1_59826354     AAsi    G    C        0      0        2 
   1   chr1_59826354     AKia    G    C        0      0        2 
   1   chr1_59826354     AOna    G    C        0      0        2 
   1   chr1_59826354     ASom    G    C        0      0        2 
   1   chr1_59826354     HCab    G    C        0      0        2 
   1   chr1_59826354     HPrz    G    C        0      0        2 
   1   chr1_59826354     ZBoe    G    C        0      0        2 
   1   chr1_59826354     ZGre    G    C      0.5      1        2 
   1   chr1_59826354     ZHar    G    C        0      0        2 
   1   chr1_59826354   Sample    G    C        0      0        2 
   1   chr1_59889364     AAsi    G    C        0      0        2 
   1   chr1_59889364     AKia    G    C        0      0        2 
   1   chr1_59889364     AOna    G    C        0      0        2 
   1   chr1_59889364     ASom    G    C        0      0        2 
   1   chr1_59889364     HCab    G    C        1      2        2 
   1   chr1_59889364     HPrz    G    C        1      2        2 
   1   chr1_59889364     ZBoe    G    C        0      0        2 
   1   chr1_59889364     ZGre    G    C        0      0        2 
   1   chr1_59889364     ZHar    G    C        0      0        2 
   1   chr1_59889364   Sample    G    C        0      0        2 
   1   chr1_59906362     AAsi    T    G        0      0        2 
   1   chr1_59906362     AKia    T    G        0      0        2 
   1   chr1_59906362     AOna    T    G        0      0        2 
   1   chr1_59906362     ASom    T    G        0      0        2 
   1   chr1_59906362     HCab    T    G        0      0        2 
   1   chr1_59906362     HPrz    T    G        0      0        2 
   1   chr1_59906362     ZBoe    T    G        0      0        2 
   1   chr1_59906362     ZGre    T    G      0.5      1        2 
   1   chr1_59906362     ZHar    T    G        0      0        2 
   1   chr1_59906362   Sample    T    G        0      0        2 
   1   chr1_59918172     AAsi    C    A        0      0        2 
   1   chr1_59918172     AKia    C    A        0      0        2 
   1   chr1_59918172     AOna    C    A        0      0        2 
   1   chr1_59918172     ASom    C    A        0      0        2 
   1   chr1_59918172     HCab    C    A        0      0        2 
   1   chr1_59918172     HPrz    C    A        0      0        2 
   1   chr1_59918172     ZBoe    C    A        0      0        2 
   1   chr1_59918172     ZGre    C    A        1      2        2 
   1   chr1_59918172     ZHar    C    A        0      0        2 
   1   chr1_59918172   Sample    C    A        0      0        2 
   1   chr1_59922586     AAsi    T    G        0      0        2 
   1   chr1_59922586     AKia    T    G        0      0        2 
   1   chr1_59922586     AOna    T    G        0      0        2 
   1   chr1_59922586     ASom    T    G        0      0        2 
   1   chr1_59922586     HCab    T    G        1      2        2 
   1   chr1_59922586     HPrz    T    G        1      2        2 
   1   chr1_59922586     ZBoe    T    G        0      0        2 
   1   chr1_59922586     ZGre    T    G        0      0        2 
   1   chr1_59922586     ZHar    T    G        0      0        2 
   1   chr1_59922586   Sample    T    G        0      0        2 
   1   chr1_59927010     AAsi    G    C        0      0        2 
   1   chr1_59927010     AKia    G    C        0      0        2 
   1   chr1_59927010     AOna    G    C      0.5      1        2 
   1   chr1_59927010     ASom    G    C        0      0        2 
   1   chr1_59927010     HCab    G    C        0      0        2 
   1   chr1_59927010     HPrz    G    C        0      0        2 
   1   chr1_59927010     ZBoe    G    C      0.5      1        2 
   1   chr1_59927010     ZGre    G    C        0      0        2 
   1   chr1_59927010     ZHar    G    C        0      0        2 
   1   chr1_59927010   Sample    G    C        0      0        2 
   1   chr1_59931204     AAsi    G    C        0      0        2 
   1   chr1_59931204     AKia    G    C        0      0        2 
   1   chr1_59931204     AOna    G    C        0      0        2 
   1   chr1_59931204     ASom    G    C        0      0        2 
   1   chr1_59931204     HCab    G    C        1      2        2 
   1   chr1_59931204     HPrz    G    C        1      2        2 
   1   chr1_59931204     ZBoe    G    C        0      0        2 
   1   chr1_59931204     ZGre    G    C        0      0        2 
   1   chr1_59931204     ZHar    G    C        0      0        2 
   1   chr1_59931204   Sample    G    C        0      0        2 
   1   chr1_59954572     AAsi    A    C        1      2        2 
   1   chr1_59954572     AKia    A    C        0      0        2 
   1   chr1_59954572     AOna    A    C        0      0        2 
   1   chr1_59954572     ASom    A    C        1      2        2 
   1   chr1_59954572     HCab    A    C        0      0        2 
   1   chr1_59954572     HPrz    A    C        0      0        2 
   1   chr1_59954572     ZBoe    A    C        0      0        2 
   1   chr1_59954572     ZGre    A    C        0      0        2 
   1   chr1_59954572     ZHar    A    C        0      0        2 
   1   chr1_59954572   Sample    A    C        1      2        2 
   1   chr1_60000288     AAsi    C    A        0      0        2 
   1   chr1_60000288     AKia    C    A        0      0        2 
   1   chr1_60000288     AOna    C    A        0      0        2 
   1   chr1_60000288     ASom    C    A        0      0        2 
   1   chr1_60000288     HCab    C    A        0      0        2 
   1   chr1_60000288     HPrz    C    A        0      0        2 
   1   chr1_60000288     ZBoe    C    A        0      0        2 
   1   chr1_60000288     ZGre    C    A        1      2        2 
   1   chr1_60000288     ZHar    C    A        0      0        2 
   1   chr1_60000288   Sample    C    A        0      0        2 
   1   chr1_60039077     AAsi    A    T        0      0        2 
   1   chr1_60039077     AKia    A    T        1      2        2 
   1   chr1_60039077     AOna    A    T        1      2        2 
   1   chr1_60039077     ASom    A    T        0      0        2 
   1   chr1_60039077     HCab    A    T        0      0        2 
   1   chr1_60039077     HPrz    A    T        0      0        2 
   1   chr1_60039077     ZBoe    A    T        0      0        2 
   1   chr1_60039077     ZGre    A    T        0      0        2 
   1   chr1_60039077     ZHar    A    T        0      0        2 
   1   chr1_60039077   Sample    A    T        0      0        2 
   1   chr1_60042030     AAsi    G    C      0.5      1        2 
   1   chr1_60042030     AKia    G    C        0      0        2 
   1   chr1_60042030     AOna    G    C        0      0        2 
   1   chr1_60042030     ASom    G    C        0      0        2 
   1   chr1_60042030     HCab    G    C        0      0        2 
   1   chr1_60042030     HPrz    G    C        0      0        2 
   1   chr1_60042030     ZBoe    G    C        0      0        2 
   1   chr1_60042030     ZGre    G    C        0      0        2 
   1   chr1_60042030     ZHar    G    C        0      0        2 
   1   chr1_60042030   Sample    G    C        1      2        2 
   1   chr1_60055056     AAsi    A    T        0      0        2 
   1   chr1_60055056     AKia    A    T        0      0        2 
   1   chr1_60055056     AOna    A    T        0      0        2 
   1   chr1_60055056     ASom    A    T        0      0        2 
   1   chr1_60055056     HCab    A    T        0      0        2 
   1   chr1_60055056     HPrz    A    T        0      0        2 
   1   chr1_60055056     ZBoe    A    T        0      0        2 
   1   chr1_60055056     ZGre    A    T        0      0        2 
   1   chr1_60055056     ZHar    A    T        1      2        2 
   1   chr1_60055056   Sample    A    T        0      0        2 
   1   chr1_60088071     AAsi    C    G        0      0        2 
   1   chr1_60088071     AKia    C    G        0      0        2 
   1   chr1_60088071     AOna    C    G        0      0        2 
   1   chr1_60088071     ASom    C    G        0      0        2 
   1   chr1_60088071     HCab    C    G        0      0        2 
   1   chr1_60088071     HPrz    C    G        0      0        2 
   1   chr1_60088071     ZBoe    C    G      0.5      1        2 
   1   chr1_60088071     ZGre    C    G        0      0        2 
   1   chr1_60088071     ZHar    C    G        0      0        2 
   1   chr1_60088071   Sample    C    G        0      0        2 
   1   chr1_60095718     AAsi    C    A      0.5      1        2 
   1   chr1_60095718     AKia    C    A        0      0        2 
   1   chr1_60095718     AOna    C    A        0      0        2 
   1   chr1_60095718     ASom    C    A      0.5      1        2 
   1   chr1_60095718     HCab    C    A        0      0        2 
   1   chr1_60095718     HPrz    C    A        0      0        2 
   1   chr1_60095718     ZBoe    C    A        0      0        2 
   1   chr1_60095718     ZGre    C    A        0      0        2 
   1   chr1_60095718     ZHar    C    A        0      0        2 
   1   chr1_60095718   Sample    C    A        1      2        2 
   1   chr1_60107632     AAsi    G    C        0      0        2 
   1   chr1_60107632     AKia    G    C        0      0        2 
   1   chr1_60107632     AOna    G    C        0      0        2 
   1   chr1_60107632     ASom    G    C        0      0        2 
   1   chr1_60107632     HCab    G    C        0      0        2 
   1   chr1_60107632     HPrz    G    C        0      0        2 
   1   chr1_60107632     ZBoe    G    C        0      0        2 
   1   chr1_60107632     ZGre    G    C      0.5      1        2 
   1   chr1_60107632     ZHar    G    C        0      0        2 
   1   chr1_60107632   Sample    G    C        0      0        2 
   1   chr1_60125069     AAsi    C    A        1      2        2 
   1   chr1_60125069     AKia    C    A        0      0        2 
   1   chr1_60125069     AOna    C    A        0      0        2 
   1   chr1_60125069     ASom    C    A        1      2        2 
   1   chr1_60125069     HCab    C    A        0      0        2 
   1   chr1_60125069     HPrz    C    A        0      0        2 
   1   chr1_60125069     ZBoe    C    A        0      0        2 
   1   chr1_60125069     ZGre    C    A        0      0        2 
   1   chr1_60125069     ZHar    C    A        0      0        2 
   1   chr1_60125069   Sample    C    A        1      2        2 
   1   chr1_60129731     AAsi    T    G        0      0        2 
   1   chr1_60129731     AKia    T    G        1      2        2 
   1   chr1_60129731     AOna    T    G        1      2        2 
   1   chr1_60129731     ASom    T    G        0      0        2 
   1   chr1_60129731     HCab    T    G        0      0        2 
   1   chr1_60129731     HPrz    T    G        0      0        2 
   1   chr1_60129731     ZBoe    T    G        0      0        2 
   1   chr1_60129731     ZGre    T    G        0      0        2 
   1   chr1_60129731     ZHar    T    G        0      0        2 
   1   chr1_60129731   Sample    T    G        0      0        2 
   1   chr1_60132890     AAsi    T    G        0      0        2 
   1   chr1_60132890     AKia    T    G        0      0        2 
   1   chr1_60132890     AOna    T    G        0      0        2 
   1   chr1_60132890     ASom    T    G        0      0        2 
   1   chr1_60132890     HCab    T    G        0      0        2 
   1   chr1_60132890     HPrz    T    G        0      0        2 
   1   chr1_60132890     ZBoe    T    G      0.5      1        2 
   1   chr1_60132890     ZGre    T    G        0      0        2 
   1   chr1_60132890     ZHar    T    G        0      0        2 
   1   chr1_60132890   Sample    T    G        0      0        2 
   1   chr1_60135118     AAsi    C    G        0      0        2 
   1   chr1_60135118     AKia    C    G        0      0        2 
   1   chr1_60135118     AOna    C    G        0      0        2 
   1   chr1_60135118     ASom    C    G        0      0        2 
   1   chr1_60135118     HCab    C    G        0      0        2 
   1   chr1_60135118     HPrz    C    G        0      0        2 
   1   chr1_60135118     ZBoe    C    G        0      0        2 
   1   chr1_60135118     ZGre    C    G        0      0        2 
   1   chr1_60135118     ZHar    C    G        1      2        2 
   1   chr1_60135118   Sample    C    G        0      0        2 
   1   chr1_60177776     AAsi    A    C        0      0        2 
   1   chr1_60177776     AKia    A    C        0      0        2 
   1   chr1_60177776     AOna    A    C        0      0        2 
   1   chr1_60177776     ASom    A    C        0      0        2 
   1   chr1_60177776     HCab    A    C        0      0        2 
   1   chr1_60177776     HPrz    A    C        0      0        2 
   1   chr1_60177776     ZBoe    A    C        1      2        2 
   1   chr1_60177776     ZGre    A    C        1      2        2 
   1   chr1_60177776     ZHar    A    C        0      0        2 
   1   chr1_60177776   Sample    A    C        0      0        2 
   1   chr1_60192019     AAsi    G    C        0      0        2 
   1   chr1_60192019     AKia    G    C        0      0        2 
   1   chr1_60192019     AOna    G    C        0      0        2 
   1   chr1_60192019     ASom    G    C        0      0        2 
   1   chr1_60192019     HCab    G    C        1      2        2 
   1   chr1_60192019     HPrz    G    C        1      2        2 
   1   chr1_60192019     ZBoe    G    C        0      0        2 
   1   chr1_60192019     ZGre    G    C        0      0        2 
   1   chr1_60192019     ZHar    G    C        0      0        2 
   1   chr1_60192019   Sample    G    C        0      0        2 
   1   chr1_60207909     AAsi    A    T      0.5      1        2 
   1   chr1_60207909     AKia    A    T        0      0        2 
   1   chr1_60207909     AOna    A    T        0      0        2 
   1   chr1_60207909     ASom    A    T        0      0        2 
   1   chr1_60207909     HCab    A    T        0      0        2 
   1   chr1_60207909     HPrz    A    T        0      0        2 
   1   chr1_60207909     ZBoe    A    T        0      0        2 
   1   chr1_60207909     ZGre    A    T        0      0        2 
   1   chr1_60207909     ZHar    A    T        0      0        2 
   1   chr1_60207909   Sample    A    T        0      0        2 
   1   chr1_60215377     AAsi    A    C        0      0        2 
   1   chr1_60215377     AKia    A    C        0      0        2 
   1   chr1_60215377     AOna    A    C        0      0        2 
   1   chr1_60215377     ASom    A    C        0      0        2 
   1   chr1_60215377     HCab    A    C        1      2        2 
   1   chr1_60215377     HPrz    A    C        1      2        2 
   1   chr1_60215377     ZBoe    A    C        0      0        2 
   1   chr1_60215377     ZGre    A    C        0      0        2 
   1   chr1_60215377     ZHar    A    C        0      0        2 
   1   chr1_60215377   Sample    A    C        0      0        2 
   1   chr1_60226104     AAsi    C    G        0      0        2 
   1   chr1_60226104     AKia    C    G        1      2        2 
   1   chr1_60226104     AOna    C    G        1      2        2 
   1   chr1_60226104     ASom    C    G        0      0        2 
   1   chr1_60226104     HCab    C    G        0      0        2 
   1   chr1_60226104     HPrz    C    G        0      0        2 
   1   chr1_60226104     ZBoe    C    G        0      0        2 
   1   chr1_60226104     ZGre    C    G        0      0        2 
   1   chr1_60226104     ZHar    C    G        0      0        2 
   1   chr1_60226104   Sample    C    G        0      0        2 
   1   chr1_60262971     AAsi    C    G        0      0        2 
   1   chr1_60262971     AKia    C    G        0      0        2 
   1   chr1_60262971     AOna    C    G        0      0        2 
   1   chr1_60262971     ASom    C    G        0      0        2 
   1   chr1_60262971     HCab    C    G        0      0        2 
   1   chr1_60262971     HPrz    C    G        0      0        2 
   1   chr1_60262971     ZBoe    C    G      0.5      1        2 
   1   chr1_60262971     ZGre    C    G        0      0        2 
   1   chr1_60262971     ZHar    C    G        0      0        2 
   1   chr1_60262971   Sample    C    G        0      0        2 
   1   chr1_60280597     AAsi    T    G        1      2        2 
   1   chr1_60280597     AKia    T    G        0      0        2 
   1   chr1_60280597     AOna    T    G        0      0        2 
   1   chr1_60280597     ASom    T    G        0      0        2 
   1   chr1_60280597     HCab    T    G        0      0        2 
   1   chr1_60280597     HPrz    T    G        0      0        2 
   1   chr1_60280597     ZBoe    T    G        0      0        2 
   1   chr1_60280597     ZGre    T    G        0      0        2 
   1   chr1_60280597     ZHar    T    G        0      0        2 
   1   chr1_60280597   Sample    T    G        0      0        2 
   1   chr1_60280918     AAsi    A    T        0      0        2 
   1   chr1_60280918     AKia    A    T        0      0        2 
   1   chr1_60280918     AOna    A    T        0      0        2 
   1   chr1_60280918     ASom    A    T        0      0        2 
   1   chr1_60280918     HCab    A    T        0      0        2 
   1   chr1_60280918     HPrz    A    T        0      0        2 
   1   chr1_60280918     ZBoe    A    T      0.5      1        2 
   1   chr1_60280918     ZGre    A    T        0      0        2 
   1   chr1_60280918     ZHar    A    T        0      0        2 
   1   chr1_60280918   Sample    A    T        0      0        2 
   1   chr1_60286525     AAsi    G    T        0      0        2 
   1   chr1_60286525     AKia    G    T        0      0        2 
   1   chr1_60286525     AOna    G    T        0      0        2 
   1   chr1_60286525     ASom    G    T        0      0        2 
   1   chr1_60286525     HCab    G    T        0      0        2 
   1   chr1_60286525     HPrz    G    T        0      0        2 
   1   chr1_60286525     ZBoe    G    T      0.5      1        2 
   1   chr1_60286525     ZGre    G    T        0      0        2 
   1   chr1_60286525     ZHar    G    T        0      0        2 
   1   chr1_60286525   Sample    G    T        0      0        2 
   1   chr1_60331789     AAsi    T    A        0      0        2 
   1   chr1_60331789     AKia    T    A        0      0        2 
   1   chr1_60331789     AOna    T    A        0      0        2 
   1   chr1_60331789     ASom    T    A        0      0        2 
   1   chr1_60331789     HCab    T    A        1      2        2 
   1   chr1_60331789     HPrz    T    A        1      2        2 
   1   chr1_60331789     ZBoe    T    A        0      0        2 
   1   chr1_60331789     ZGre    T    A        0      0        2 
   1   chr1_60331789     ZHar    T    A        0      0        2 
   1   chr1_60331789   Sample    T    A        0      0        2 
   1   chr1_60362104     AAsi    G    C        0      0        2 
   1   chr1_60362104     AKia    G    C        0      0        2 
   1   chr1_60362104     AOna    G    C        0      0        2 
   1   chr1_60362104     ASom    G    C        0      0        2 
   1   chr1_60362104     HCab    G    C        0      0        2 
   1   chr1_60362104     HPrz    G    C        0      0        2 
   1   chr1_60362104     ZBoe    G    C        0      0        2 
   1   chr1_60362104     ZGre    G    C        1      2        2 
   1   chr1_60362104     ZHar    G    C        0      0        2 
   1   chr1_60362104   Sample    G    C        0      0        2 
   1   chr1_60385346     AAsi    C    A        0      0        2 
   1   chr1_60385346     AKia    C    A        0      0        2 
   1   chr1_60385346     AOna    C    A        0      0        2 
   1   chr1_60385346     ASom    C    A        1      2        2 
   1   chr1_60385346     HCab    C    A        0      0        2 
   1   chr1_60385346     HPrz    C    A        0      0        2 
   1   chr1_60385346     ZBoe    C    A        0      0        2 
   1   chr1_60385346     ZGre    C    A        0      0        2 
   1   chr1_60385346     ZHar    C    A        0      0        2 
   1   chr1_60385346   Sample    C    A        0      0        2 
   1   chr1_60429923     AAsi    G    T        0      0        2 
   1   chr1_60429923     AKia    G    T        0      0        2 
   1   chr1_60429923     AOna    G    T        0      0        2 
   1   chr1_60429923     ASom    G    T        0      0        2 
   1   chr1_60429923     HCab    G    T        0      0        2 
   1   chr1_60429923     HPrz    G    T        0      0        2 
   1   chr1_60429923     ZBoe    G    T        1      2        2 
   1   chr1_60429923     ZGre    G    T        1      2        2 
   1   chr1_60429923     ZHar    G    T        1      2        2 
   1   chr1_60429923   Sample    G    T        0      0        2 
   1   chr1_60437269     AAsi    C    G        1      2        2 
   1   chr1_60437269     AKia    C    G        0      0        2 
   1   chr1_60437269     AOna    C    G        0      0        2 
   1   chr1_60437269     ASom    C    G        1      2        2 
   1   chr1_60437269     HCab    C    G        0      0        2 
   1   chr1_60437269     HPrz    C    G        0      0        2 
   1   chr1_60437269     ZBoe    C    G        0      0        2 
   1   chr1_60437269     ZGre    C    G        0      0        2 
   1   chr1_60437269     ZHar    C    G        0      0        2 
   1   chr1_60437269   Sample    C    G        1      2        2 
   1   chr1_60491976     AAsi    C    G        0      0        2 
   1   chr1_60491976     AKia    C    G        0      0        2 
   1   chr1_60491976     AOna    C    G        0      0        2 
   1   chr1_60491976     ASom    C    G        0      0        2 
   1   chr1_60491976     HCab    C    G        0      0        2 
   1   chr1_60491976     HPrz    C    G        0      0        2 
   1   chr1_60491976     ZBoe    C    G        0      0        2 
   1   chr1_60491976     ZGre    C    G        0      0        2 
   1   chr1_60491976     ZHar    C    G      0.5      1        2 
   1   chr1_60491976   Sample    C    G        0      0        2 
   1   chr1_60530752     AAsi    A    C        0      0        2 
   1   chr1_60530752     AKia    A    C        0      0        2 
   1   chr1_60530752     AOna    A    C        0      0        2 
   1   chr1_60530752     ASom    A    C        0      0        2 
   1   chr1_60530752     HCab    A    C        0      0        2 
   1   chr1_60530752     HPrz    A    C        0      0        2 
   1   chr1_60530752     ZBoe    A    C        1      2        2 
   1   chr1_60530752     ZGre    A    C        0      0        2 
   1   chr1_60530752     ZHar    A    C        1      2        2 
   1   chr1_60530752   Sample    A    C        0      0        2 
   1   chr1_60535486     AAsi    G    T        0      0        2 
   1   chr1_60535486     AKia    G    T        0      0        2 
   1   chr1_60535486     AOna    G    T        0      0        2 
   1   chr1_60535486     ASom    G    T        0      0        2 
   1   chr1_60535486     HCab    G    T      0.5      1        2 
   1   chr1_60535486     HPrz    G    T        0      0        2 
   1   chr1_60535486     ZBoe    G    T        0      0        2 
   1   chr1_60535486     ZGre    G    T        0      0        2 
   1   chr1_60535486     ZHar    G    T        0      0        2 
   1   chr1_60535486   Sample    G    T        0      0        2 
   1   chr1_60578474     AAsi    C    A      0.5      1        2 
   1   chr1_60578474     AKia    C    A        0      0        2 
   1   chr1_60578474     AOna    C    A        0      0        2 
   1   chr1_60578474     ASom    C    A        0      0        2 
   1   chr1_60578474     HCab    C    A        0      0        2 
   1   chr1_60578474     HPrz    C    A        0      0        2 
   1   chr1_60578474     ZBoe    C    A        0      0        2 
   1   chr1_60578474     ZGre    C    A        0      0        2 
   1   chr1_60578474     ZHar    C    A        0      0        2 
   1   chr1_60578474   Sample    C    A        0      0        2 
   1   chr1_60622299     AAsi    G    C        0      0        2 
   1   chr1_60622299     AKia    G    C        0      0        2 
   1   chr1_60622299     AOna    G    C        0      0        2 
   1   chr1_60622299     ASom    G    C        0      0        2 
   1   chr1_60622299     HCab    G    C        1      2        2 
   1   chr1_60622299     HPrz    G    C        1      2        2 
   1   chr1_60622299     ZBoe    G    C        0      0        2 
   1   chr1_60622299     ZGre    G    C        0      0        2 
   1   chr1_60622299     ZHar    G    C        0      0        2 
   1   chr1_60622299   Sample    G    C        0      0        2 
   1   chr1_60638232     AAsi    T    G        0      0        2 
   1   chr1_60638232     AKia    T    G        0      0        2 
   1   chr1_60638232     AOna    T    G        0      0        2 
   1   chr1_60638232     ASom    T    G      0.5      1        2 
   1   chr1_60638232     HCab    T    G        0      0        2 
   1   chr1_60638232     HPrz    T    G        0      0        2 
   1   chr1_60638232     ZBoe    T    G        0      0        2 
   1   chr1_60638232     ZGre    T    G        0      0        2 
   1   chr1_60638232     ZHar    T    G        0      0        2 
   1   chr1_60638232   Sample    T    G        0      0        2 
   1   chr1_60685353     AAsi    A    T        0      0        2 
   1   chr1_60685353     AKia    A    T        0      0        2 
   1   chr1_60685353     AOna    A    T        0      0        2 
   1   chr1_60685353     ASom    A    T        0      0        2 
   1   chr1_60685353     HCab    A    T        0      0        2 
   1   chr1_60685353     HPrz    A    T        0      0        2 
   1   chr1_60685353     ZBoe    A    T        1      2        2 
   1   chr1_60685353     ZGre    A    T        0      0        2 
   1   chr1_60685353     ZHar    A    T        0      0        2 
   1   chr1_60685353   Sample    A    T        0      0        2 
   1   chr1_60699739     AAsi    G    C        0      0        2 
   1   chr1_60699739     AKia    G    C        0      0        2 
   1   chr1_60699739     AOna    G    C        0      0        2 
   1   chr1_60699739     ASom    G    C        0      0        2 
   1   chr1_60699739     HCab    G    C        0      0        2 
   1   chr1_60699739     HPrz    G    C        0      0        2 
   1   chr1_60699739     ZBoe    G    C        1      2        2 
   1   chr1_60699739     ZGre    G    C        0      0        2 
   1   chr1_60699739     ZHar    G    C        0      0        2 
   1   chr1_60699739   Sample    G    C        0      0        2 
   1   chr1_60706103     AAsi    G    T        0      0        2 
   1   chr1_60706103     AKia    G    T        0      0        2 
   1   chr1_60706103     AOna    G    T        0      0        2 
   1   chr1_60706103     ASom    G    T        0      0        2 
   1   chr1_60706103     HCab    G    T        0      0        2 
   1   chr1_60706103     HPrz    G    T        0      0        2 
   1   chr1_60706103     ZBoe    G    T        1      2        2 
   1   chr1_60706103     ZGre    G    T        1      2        2 
   1   chr1_60706103     ZHar    G    T        0      0        2 
   1   chr1_60706103   Sample    G    T        0      0        2 
   1   chr1_60772518     AAsi    A    T        0      0        2 
   1   chr1_60772518     AKia    A    T        0      0        2 
   1   chr1_60772518     AOna    A    T        0      0        2 
   1   chr1_60772518     ASom    A    T        0      0        2 
   1   chr1_60772518     HCab    A    T        0      0        2 
   1   chr1_60772518     HPrz    A    T        0      0        2 
   1   chr1_60772518     ZBoe    A    T        0      0        2 
   1   chr1_60772518     ZGre    A    T      0.5      1        2 
   1   chr1_60772518     ZHar    A    T        0      0        2 
   1   chr1_60772518   Sample    A    T        0      0        2 
   1   chr1_60779417     AAsi    A    C        0      0        2 
   1   chr1_60779417     AKia    A    C        0      0        2 
   1   chr1_60779417     AOna    A    C        0      0        2 
   1   chr1_60779417     ASom    A    C        0      0        2 
   1   chr1_60779417     HCab    A    C        0      0        2 
   1   chr1_60779417     HPrz    A    C        0      0        2 
   1   chr1_60779417     ZBoe    A    C      0.5      1        2 
   1   chr1_60779417     ZGre    A    C        0      0        2 
   1   chr1_60779417     ZHar    A    C        0      0        2 
   1   chr1_60779417   Sample    A    C        0      0        2 
   1   chr1_60783227     AAsi    A    C        0      0        2 
   1   chr1_60783227     AKia    A    C        0      0        2 
   1   chr1_60783227     AOna    A    C        0      0        2 
   1   chr1_60783227     ASom    A    C        0      0        2 
   1   chr1_60783227     HCab    A    C        0      0        2 
   1   chr1_60783227     HPrz    A    C        0      0        2 
   1   chr1_60783227     ZBoe    A    C      0.5      1        2 
   1   chr1_60783227     ZGre    A    C        0      0        2 
   1   chr1_60783227     ZHar    A    C        0      0        2 
   1   chr1_60783227   Sample    A    C        0      0        2 
   1   chr1_60876841     AAsi    T    G        0      0        2 
   1   chr1_60876841     AKia    T    G        0      0        2 
   1   chr1_60876841     AOna    T    G      0.5      1        2 
   1   chr1_60876841     ASom    T    G        0      0        2 
   1   chr1_60876841     HCab    T    G        0      0        2 
   1   chr1_60876841     HPrz    T    G        0      0        2 
   1   chr1_60876841     ZBoe    T    G        0      0        2 
   1   chr1_60876841     ZGre    T    G        0      0        2 
   1   chr1_60876841     ZHar    T    G        0      0        2 
   1   chr1_60876841   Sample    T    G        0      0        2 
   1   chr1_60931878     AAsi    C    A        0      0        2 
   1   chr1_60931878     AKia    C    A        0      0        2 
   1   chr1_60931878     AOna    C    A        0      0        2 
   1   chr1_60931878     ASom    C    A        0      0        2 
   1   chr1_60931878     HCab    C    A        0      0        2 
   1   chr1_60931878     HPrz    C    A        0      0        2 
   1   chr1_60931878     ZBoe    C    A      0.5      1        2 
   1   chr1_60931878     ZGre    C    A        0      0        2 
   1   chr1_60931878     ZHar    C    A        0      0        2 
   1   chr1_60931878   Sample    C    A        0      0        2 
   1   chr1_60950111     AAsi    A    T        0      0        2 
   1   chr1_60950111     AKia    A    T        0      0        2 
   1   chr1_60950111     AOna    A    T        0      0        2 
   1   chr1_60950111     ASom    A    T        0      0        2 
   1   chr1_60950111     HCab    A    T        0      0        2 
   1   chr1_60950111     HPrz    A    T        0      0        2 
   1   chr1_60950111     ZBoe    A    T      0.5      1        2 
   1   chr1_60950111     ZGre    A    T        0      0        2 
   1   chr1_60950111     ZHar    A    T        0      0        2 
   1   chr1_60950111   Sample    A    T        0      0        2 
   1   chr1_60985979     AAsi    C    G        0      0        2 
   1   chr1_60985979     AKia    C    G        0      0        2 
   1   chr1_60985979     AOna    C    G      0.5      1        2 
   1   chr1_60985979     ASom    C    G        0      0        2 
   1   chr1_60985979     HCab    C    G        0      0        2 
   1   chr1_60985979     HPrz    C    G        0      0        2 
   1   chr1_60985979     ZBoe    C    G        0      0        2 
   1   chr1_60985979     ZGre    C    G        0      0        2 
   1   chr1_60985979     ZHar    C    G        0      0        2 
   1   chr1_60985979   Sample    C    G        0      0        2 
   1   chr1_60991021     AAsi    A    T        0      0        2 
   1   chr1_60991021     AKia    A    T        0      0        2 
   1   chr1_60991021     AOna    A    T        0      0        2 
   1   chr1_60991021     ASom    A    T        0      0        2 
   1   chr1_60991021     HCab    A    T        0      0        2 
   1   chr1_60991021     HPrz    A    T        0      0        2 
   1   chr1_60991021     ZBoe    A    T        0      0        2 
   1   chr1_60991021     ZGre    A    T        0      0        2 
   1   chr1_60991021     ZHar    A    T      0.5      1        2 
   1   chr1_60991021   Sample    A    T        0      0        2 
   1   chr1_60996596     AAsi    G    C        0      0        2 
   1   chr1_60996596     AKia    G    C        0      0        2 
   1   chr1_60996596     AOna    G    C      0.5      1        2 
   1   chr1_60996596     ASom    G    C        0      0        2 
   1   chr1_60996596     HCab    G    C        0      0        2 
   1   chr1_60996596     HPrz    G    C        0      0        2 
   1   chr1_60996596     ZBoe    G    C        0      0        2 
   1   chr1_60996596     ZGre    G    C        0      0        2 
   1   chr1_60996596     ZHar    G    C        0      0        2 
   1   chr1_60996596   Sample    G    C        0      0        2 
   1   chr1_61039909     AAsi    T    A        0      0        2 
   1   chr1_61039909     AKia    T    A        0      0        2 
   1   chr1_61039909     AOna    T    A        0      0        2 
   1   chr1_61039909     ASom    T    A        0      0        2 
   1   chr1_61039909     HCab    T    A        0      0        2 
   1   chr1_61039909     HPrz    T    A        0      0        2 
   1   chr1_61039909     ZBoe    T    A        0      0        2 
   1   chr1_61039909     ZGre    T    A        0      0        2 
   1   chr1_61039909     ZHar    T    A        1      2        2 
   1   chr1_61039909   Sample    T    A        0      0        2 
   1   chr1_61044302     AAsi    G    T        0      0        2 
   1   chr1_61044302     AKia    G    T        0      0        2 
   1   chr1_61044302     AOna    G    T        0      0        2 
   1   chr1_61044302     ASom    G    T        0      0        2 
   1   chr1_61044302     HCab    G    T        0      0        2 
   1   chr1_61044302     HPrz    G    T        0      0        2 
   1   chr1_61044302     ZBoe    G    T        0      0        2 
   1   chr1_61044302     ZGre    G    T        0      0        2 
   1   chr1_61044302     ZHar    G    T        1      2        2 
   1   chr1_61044302   Sample    G    T        0      0        2 
   1   chr1_61061276     AAsi    C    G        0      0        2 
   1   chr1_61061276     AKia    C    G        1      2        2 
   1   chr1_61061276     AOna    C    G        1      2        2 
   1   chr1_61061276     ASom    C    G        0      0        2 
   1   chr1_61061276     HCab    C    G        0      0        2 
   1   chr1_61061276     HPrz    C    G        0      0        2 
   1   chr1_61061276     ZBoe    C    G        0      0        2 
   1   chr1_61061276     ZGre    C    G        0      0        2 
   1   chr1_61061276     ZHar    C    G        0      0        2 
   1   chr1_61061276   Sample    C    G        0      0        2 
   1   chr1_61070068     AAsi    T    G        0      0        2 
   1   chr1_61070068     AKia    T    G        0      0        2 
   1   chr1_61070068     AOna    T    G        0      0        2 
   1   chr1_61070068     ASom    T    G        0      0        2 
   1   chr1_61070068     HCab    T    G        0      0        2 
   1   chr1_61070068     HPrz    T    G        0      0        2 
   1   chr1_61070068     ZBoe    T    G        0      0        2 
   1   chr1_61070068     ZGre    T    G        0      0        2 
   1   chr1_61070068     ZHar    T    G      0.5      1        2 
   1   chr1_61070068   Sample    T    G        0      0        2 
   1   chr1_61096314     AAsi    T    G        0      0        2 
   1   chr1_61096314     AKia    T    G        0      0        2 
   1   chr1_61096314     AOna    T    G        0      0        2 
   1   chr1_61096314     ASom    T    G        0      0        2 
   1   chr1_61096314     HCab    T    G        1      2        2 
   1   chr1_61096314     HPrz    T    G        1      2        2 
   1   chr1_61096314     ZBoe    T    G        1      2        2 
   1   chr1_61096314     ZGre    T    G        1      2        2 
   1   chr1_61096314     ZHar    T    G        0      0        2 
   1   chr1_61096314   Sample    T    G        0      0        2 
   1   chr1_61133712     AAsi    G    T        0      0        2 
   1   chr1_61133712     AKia    G    T        0      0        2 
   1   chr1_61133712     AOna    G    T        0      0        2 
   1   chr1_61133712     ASom    G    T        0      0        2 
   1   chr1_61133712     HCab    G    T        0      0        2 
   1   chr1_61133712     HPrz    G    T        0      0        2 
   1   chr1_61133712     ZBoe    G    T        1      2        2 
   1   chr1_61133712     ZGre    G    T        0      0        2 
   1   chr1_61133712     ZHar    G    T        0      0        2 
   1   chr1_61133712   Sample    G    T        0      0        2 
   1   chr1_61166800     AAsi    C    A        0      0        2 
   1   chr1_61166800     AKia    C    A        0      0        2 
   1   chr1_61166800     AOna    C    A        0      0        2 
   1   chr1_61166800     ASom    C    A        0      0        2 
   1   chr1_61166800     HCab    C    A        1      2        2 
   1   chr1_61166800     HPrz    C    A        1      2        2 
   1   chr1_61166800     ZBoe    C    A        0      0        2 
   1   chr1_61166800     ZGre    C    A        0      0        2 
   1   chr1_61166800     ZHar    C    A        0      0        2 
   1   chr1_61166800   Sample    C    A        0      0        2 
   1   chr1_61172977     AAsi    G    C        0      0        2 
   1   chr1_61172977     AKia    G    C        0      0        2 
   1   chr1_61172977     AOna    G    C        0      0        2 
   1   chr1_61172977     ASom    G    C        0      0        2 
   1   chr1_61172977     HCab    G    C        0      0        2 
   1   chr1_61172977     HPrz    G    C        0      0        2 
   1   chr1_61172977     ZBoe    G    C        0      0        2 
   1   chr1_61172977     ZGre    G    C        0      0        2 
   1   chr1_61172977     ZHar    G    C        1      2        2 
   1   chr1_61172977   Sample    G    C        0      0        2 
   1   chr1_61186740     AAsi    G    C        0      0        2 
   1   chr1_61186740     AKia    G    C        0      0        2 
   1   chr1_61186740     AOna    G    C        0      0        2 
   1   chr1_61186740     ASom    G    C        0      0        2 
   1   chr1_61186740     HCab    G    C        1      2        2 
   1   chr1_61186740     HPrz    G    C        1      2        2 
   1   chr1_61186740     ZBoe    G    C        0      0        2 
   1   chr1_61186740     ZGre    G    C        0      0        2 
   1   chr1_61186740     ZHar    G    C        0      0        2 
   1   chr1_61186740   Sample    G    C        0      0        2 
   1   chr1_61218334     AAsi    A    C        0      0        2 
   1   chr1_61218334     AKia    A    C        0      0        2 
   1   chr1_61218334     AOna    A    C        0      0        2 
   1   chr1_61218334     ASom    A    C        0      0        2 
   1   chr1_61218334     HCab    A    C        0      0        2 
   1   chr1_61218334     HPrz    A    C        0      0        2 
   1   chr1_61218334     ZBoe    A    C        0      0        2 
   1   chr1_61218334     ZGre    A    C        0      0        2 
   1   chr1_61218334     ZHar    A    C      0.5      1        2 
   1   chr1_61218334   Sample    A    C        0      0        2 
   1   chr1_61232820     AAsi    C    A        0      0        2 
   1   chr1_61232820     AKia    C    A        0      0        2 
   1   chr1_61232820     AOna    C    A        0      0        2 
   1   chr1_61232820     ASom    C    A        0      0        2 
   1   chr1_61232820     HCab    C    A        1      2        2 
   1   chr1_61232820     HPrz    C    A        1      2        2 
   1   chr1_61232820     ZBoe    C    A        0      0        2 
   1   chr1_61232820     ZGre    C    A        0      0        2 
   1   chr1_61232820     ZHar    C    A        0      0        2 
   1   chr1_61232820   Sample    C    A        0      0        2 
   1   chr1_61266861     AAsi    T    G        0      0        2 
   1   chr1_61266861     AKia    T    G        0      0        2 
   1   chr1_61266861     AOna    T    G        0      0        2 
   1   chr1_61266861     ASom    T    G        0      0        2 
   1   chr1_61266861     HCab    T    G        1      2        2 
   1   chr1_61266861     HPrz    T    G        1      2        2 
   1   chr1_61266861     ZBoe    T    G        0      0        2 
   1   chr1_61266861     ZGre    T    G        0      0        2 
   1   chr1_61266861     ZHar    T    G        0      0        2 
   1   chr1_61266861   Sample    T    G        0      0        2 
   1   chr1_61283241     AAsi    G    C        0      0        2 
   1   chr1_61283241     AKia    G    C        0      0        2 
   1   chr1_61283241     AOna    G    C        0      0        2 
   1   chr1_61283241     ASom    G    C        0      0        2 
   1   chr1_61283241     HCab    G    C        0      0        2 
   1   chr1_61283241     HPrz    G    C        0      0        2 
   1   chr1_61283241     ZBoe    G    C        0      0        2 
   1   chr1_61283241     ZGre    G    C        0      0        2 
   1   chr1_61283241     ZHar    G    C      0.5      1        2 
   1   chr1_61283241   Sample    G    C        0      0        2 
   1   chr1_61380943     AAsi    A    T      0.5      1        2 
   1   chr1_61380943     AKia    A    T        0      0        2 
   1   chr1_61380943     AOna    A    T        0      0        2 
   1   chr1_61380943     ASom    A    T      0.5      1        2 
   1   chr1_61380943     HCab    A    T        0      0        2 
   1   chr1_61380943     HPrz    A    T        0      0        2 
   1   chr1_61380943     ZBoe    A    T        0      0        2 
   1   chr1_61380943     ZGre    A    T        0      0        2 
   1   chr1_61380943     ZHar    A    T        0      0        2 
   1   chr1_61380943   Sample    A    T        0      0        2 
   1   chr1_61388909     AAsi    T    A        0      0        2 
   1   chr1_61388909     AKia    T    A        0      0        2 
   1   chr1_61388909     AOna    T    A        0      0        2 
   1   chr1_61388909     ASom    T    A        0      0        2 
   1   chr1_61388909     HCab    T    A        1      2        2 
   1   chr1_61388909     HPrz    T    A        1      2        2 
   1   chr1_61388909     ZBoe    T    A        0      0        2 
   1   chr1_61388909     ZGre    T    A        0      0        2 
   1   chr1_61388909     ZHar    T    A        0      0        2 
   1   chr1_61388909   Sample    T    A        0      0        2 
   1   chr1_61425193     AAsi    A    C        0      0        2 
   1   chr1_61425193     AKia    A    C        0      0        2 
   1   chr1_61425193     AOna    A    C        0      0        2 
   1   chr1_61425193     ASom    A    C        0      0        2 
   1   chr1_61425193     HCab    A    C        1      2        2 
   1   chr1_61425193     HPrz    A    C        1      2        2 
   1   chr1_61425193     ZBoe    A    C        0      0        2 
   1   chr1_61425193     ZGre    A    C        0      0        2 
   1   chr1_61425193     ZHar    A    C        0      0        2 
   1   chr1_61425193   Sample    A    C        0      0        2 
   1   chr1_61438141     AAsi    A    T        1      2        2 
   1   chr1_61438141     AKia    A    T        0      0        2 
   1   chr1_61438141     AOna    A    T        0      0        2 
   1   chr1_61438141     ASom    A    T        1      2        2 
   1   chr1_61438141     HCab    A    T        0      0        2 
   1   chr1_61438141     HPrz    A    T        0      0        2 
   1   chr1_61438141     ZBoe    A    T        0      0        2 
   1   chr1_61438141     ZGre    A    T        0      0        2 
   1   chr1_61438141     ZHar    A    T        0      0        2 
   1   chr1_61438141   Sample    A    T        1      2        2 
   1   chr1_61466987     AAsi    G    T        0      0        2 
   1   chr1_61466987     AKia    G    T        0      0        2 
   1   chr1_61466987     AOna    G    T        0      0        2 
   1   chr1_61466987     ASom    G    T        0      0        2 
   1   chr1_61466987     HCab    G    T        0      0        2 
   1   chr1_61466987     HPrz    G    T        0      0        2 
   1   chr1_61466987     ZBoe    G    T        0      0        2 
   1   chr1_61466987     ZGre    G    T        1      2        2 
   1   chr1_61466987     ZHar    G    T        1      2        2 
   1   chr1_61466987   Sample    G    T        0      0        2 
   1   chr1_61520081     AAsi    C    A        0      0        2 
   1   chr1_61520081     AKia    C    A        0      0        2 
   1   chr1_61520081     AOna    C    A        0      0        2 
   1   chr1_61520081     ASom    C    A        0      0        2 
   1   chr1_61520081     HCab    C    A        0      0        2 
   1   chr1_61520081     HPrz    C    A      0.5      1        2 
   1   chr1_61520081     ZBoe    C    A        0      0        2 
   1   chr1_61520081     ZGre    C    A        0      0        2 
   1   chr1_61520081     ZHar    C    A        0      0        2 
   1   chr1_61520081   Sample    C    A        0      0        2 
   1   chr1_61543561     AAsi    A    C        0      0        2 
   1   chr1_61543561     AKia    A    C        0      0        2 
   1   chr1_61543561     AOna    A    C        0      0        2 
   1   chr1_61543561     ASom    A    C        0      0        2 
   1   chr1_61543561     HCab    A    C        1      2        2 
   1   chr1_61543561     HPrz    A    C        1      2        2 
   1   chr1_61543561     ZBoe    A    C        0      0        2 
   1   chr1_61543561     ZGre    A    C        0      0        2 
   1   chr1_61543561     ZHar    A    C        0      0        2 
   1   chr1_61543561   Sample    A    C        0      0        2 
   1   chr1_61549538     AAsi    C    A        0      0        2 
   1   chr1_61549538     AKia    C    A        0      0        2 
   1   chr1_61549538     AOna    C    A        0      0        2 
   1   chr1_61549538     ASom    C    A        0      0        2 
   1   chr1_61549538     HCab    C    A        0      0        2 
   1   chr1_61549538     HPrz    C    A        0      0        2 
   1   chr1_61549538     ZBoe    C    A        1      2        2 
   1   chr1_61549538     ZGre    C    A        0      0        2 
   1   chr1_61549538     ZHar    C    A        0      0        2 
   1   chr1_61549538   Sample    C    A        0      0        2 
   1   chr1_61551961     AAsi    T    G        0      0        2 
   1   chr1_61551961     AKia    T    G        0      0        2 
   1   chr1_61551961     AOna    T    G      0.5      1        2 
   1   chr1_61551961     ASom    T    G        0      0        2 
   1   chr1_61551961     HCab    T    G        0      0        2 
   1   chr1_61551961     HPrz    T    G        0      0        2 
   1   chr1_61551961     ZBoe    T    G        0      0        2 
   1   chr1_61551961     ZGre    T    G        0      0        2 
   1   chr1_61551961     ZHar    T    G        0      0        2 
   1   chr1_61551961   Sample    T    G        0      0        2 
   1   chr1_61554227     AAsi    A    C        0      0        2 
   1   chr1_61554227     AKia    A    C        0      0        2 
   1   chr1_61554227     AOna    A    C        0      0        2 
   1   chr1_61554227     ASom    A    C        0      0        2 
   1   chr1_61554227     HCab    A    C      0.5      1        2 
   1   chr1_61554227     HPrz    A    C      0.5      1        2 
   1   chr1_61554227     ZBoe    A    C        0      0        2 
   1   chr1_61554227     ZGre    A    C        0      0        2 
   1   chr1_61554227     ZHar    A    C        0      0        2 
   1   chr1_61554227   Sample    A    C        0      0        2 
   1   chr1_61555848     AAsi    T    G        0      0        2 
   1   chr1_61555848     AKia    T    G        0      0        2 
   1   chr1_61555848     AOna    T    G        0      0        2 
   1   chr1_61555848     ASom    T    G        0      0        2 
   1   chr1_61555848     HCab    T    G        1      2        2 
   1   chr1_61555848     HPrz    T    G      0.5      1        2 
   1   chr1_61555848     ZBoe    T    G        0      0        2 
   1   chr1_61555848     ZGre    T    G        0      0        2 
   1   chr1_61555848     ZHar    T    G        0      0        2 
   1   chr1_61555848   Sample    T    G        0      0        2 
   1   chr1_61565185     AAsi    G    T        0      0        2 
   1   chr1_61565185     AKia    G    T        0      0        2 
   1   chr1_61565185     AOna    G    T        0      0        2 
   1   chr1_61565185     ASom    G    T        0      0        2 
   1   chr1_61565185     HCab    G    T        1      2        2 
   1   chr1_61565185     HPrz    G    T        1      2        2 
   1   chr1_61565185     ZBoe    G    T        0      0        2 
   1   chr1_61565185     ZGre    G    T        0      0        2 
   1   chr1_61565185     ZHar    G    T        0      0        2 
   1   chr1_61565185   Sample    G    T        0      0        2 
   1   chr1_61568160     AAsi    C    G        1      2        2 
   1   chr1_61568160     AKia    C    G        0      0        2 
   1   chr1_61568160     AOna    C    G        0      0        2 
   1   chr1_61568160     ASom    C    G        1      2        2 
   1   chr1_61568160     HCab    C    G        0      0        2 
   1   chr1_61568160     HPrz    C    G        0      0        2 
   1   chr1_61568160     ZBoe    C    G        0      0        2 
   1   chr1_61568160     ZGre    C    G        0      0        2 
   1   chr1_61568160     ZHar    C    G        0      0        2 
   1   chr1_61568160   Sample    C    G        1      2        2 
   1   chr1_61568530     AAsi    T    A        0      0        2 
   1   chr1_61568530     AKia    T    A        0      0        2 
   1   chr1_61568530     AOna    T    A        0      0        2 
   1   chr1_61568530     ASom    T    A        0      0        2 
   1   chr1_61568530     HCab    T    A      0.5      1        2 
   1   chr1_61568530     HPrz    T    A        0      0        2 
   1   chr1_61568530     ZBoe    T    A        0      0        2 
   1   chr1_61568530     ZGre    T    A        0      0        2 
   1   chr1_61568530     ZHar    T    A        0      0        2 
   1   chr1_61568530   Sample    T    A        0      0        2 
   1   chr1_61576440     AAsi    A    C        0      0        2 
   1   chr1_61576440     AKia    A    C        1      2        2 
   1   chr1_61576440     AOna    A    C        0      0        2 
   1   chr1_61576440     ASom    A    C        0      0        2 
   1   chr1_61576440     HCab    A    C        0      0        2 
   1   chr1_61576440     HPrz    A    C        0      0        2 
   1   chr1_61576440     ZBoe    A    C        0      0        2 
   1   chr1_61576440     ZGre    A    C        0      0        2 
   1   chr1_61576440     ZHar    A    C        0      0        2 
   1   chr1_61576440   Sample    A    C        0      0        2 
   1   chr1_61595269     AAsi    A    C        0      0        2 
   1   chr1_61595269     AKia    A    C        0      0        2 
   1   chr1_61595269     AOna    A    C        0      0        2 
   1   chr1_61595269     ASom    A    C        0      0        2 
   1   chr1_61595269     HCab    A    C        0      0        2 
   1   chr1_61595269     HPrz    A    C        0      0        2 
   1   chr1_61595269     ZBoe    A    C      0.5      1        2 
   1   chr1_61595269     ZGre    A    C        0      0        2 
   1   chr1_61595269     ZHar    A    C        0      0        2 
   1   chr1_61595269   Sample    A    C        0      0        2 
   1   chr1_61678091     AAsi    G    C        0      0        2 
   1   chr1_61678091     AKia    G    C        1      2        2 
   1   chr1_61678091     AOna    G    C        0      0        2 
   1   chr1_61678091     ASom    G    C        0      0        2 
   1   chr1_61678091     HCab    G    C        0      0        2 
   1   chr1_61678091     HPrz    G    C        0      0        2 
   1   chr1_61678091     ZBoe    G    C        0      0        2 
   1   chr1_61678091     ZGre    G    C        0      0        2 
   1   chr1_61678091     ZHar    G    C        0      0        2 
   1   chr1_61678091   Sample    G    C        0      0        2 
   1   chr1_61709335     AAsi    C    A        0      0        2 
   1   chr1_61709335     AKia    C    A        0      0        2 
   1   chr1_61709335     AOna    C    A        0      0        2 
   1   chr1_61709335     ASom    C    A        0      0        2 
   1   chr1_61709335     HCab    C    A        0      0        2 
   1   chr1_61709335     HPrz    C    A        0      0        2 
   1   chr1_61709335     ZBoe    C    A        0      0        2 
   1   chr1_61709335     ZGre    C    A        0      0        2 
   1   chr1_61709335     ZHar    C    A        1      2        2 
   1   chr1_61709335   Sample    C    A        0      0        2 
   1   chr1_61720678     AAsi    G    C        0      0        2 
   1   chr1_61720678     AKia    G    C        0      0        2 
   1   chr1_61720678     AOna    G    C        0      0        2 
   1   chr1_61720678     ASom    G    C        0      0        2 
   1   chr1_61720678     HCab    G    C        0      0        2 
   1   chr1_61720678     HPrz    G    C        0      0        2 
   1   chr1_61720678     ZBoe    G    C        0      0        2 
   1   chr1_61720678     ZGre    G    C        1      2        2 
   1   chr1_61720678     ZHar    G    C        0      0        2 
   1   chr1_61720678   Sample    G    C        0      0        2 
   1   chr1_61750093     AAsi    A    C        1      2        2 
   1   chr1_61750093     AKia    A    C        0      0        2 
   1   chr1_61750093     AOna    A    C        0      0        2 
   1   chr1_61750093     ASom    A    C        1      2        2 
   1   chr1_61750093     HCab    A    C        0      0        2 
   1   chr1_61750093     HPrz    A    C        0      0        2 
   1   chr1_61750093     ZBoe    A    C        0      0        2 
   1   chr1_61750093     ZGre    A    C        0      0        2 
   1   chr1_61750093     ZHar    A    C        0      0        2 
   1   chr1_61750093   Sample    A    C        1      2        2 
   1   chr1_61778547     AAsi    C    G        0      0        2 
   1   chr1_61778547     AKia    C    G        1      2        2 
   1   chr1_61778547     AOna    C    G        0      0        2 
   1   chr1_61778547     ASom    C    G        0      0        2 
   1   chr1_61778547     HCab    C    G        0      0        2 
   1   chr1_61778547     HPrz    C    G        0      0        2 
   1   chr1_61778547     ZBoe    C    G        0      0        2 
   1   chr1_61778547     ZGre    C    G        0      0        2 
   1   chr1_61778547     ZHar    C    G        0      0        2 
   1   chr1_61778547   Sample    C    G        0      0        2 
   1   chr1_61812209     AAsi    A    C        0      0        2 
   1   chr1_61812209     AKia    A    C        0      0        2 
   1   chr1_61812209     AOna    A    C        0      0        2 
   1   chr1_61812209     ASom    A    C        0      0        2 
   1   chr1_61812209     HCab    A    C      0.5      1        2 
   1   chr1_61812209     HPrz    A    C        1      2        2 
   1   chr1_61812209     ZBoe    A    C        0      0        2 
   1   chr1_61812209     ZGre    A    C        0      0        2 
   1   chr1_61812209     ZHar    A    C        0      0        2 
   1   chr1_61812209   Sample    A    C        0      0        2 
   1   chr1_61817882     AAsi    A    C        0      0        2 
   1   chr1_61817882     AKia    A    C        0      0        2 
   1   chr1_61817882     AOna    A    C        0      0        2 
   1   chr1_61817882     ASom    A    C        0      0        2 
   1   chr1_61817882     HCab    A    C        0      0        2 
   1   chr1_61817882     HPrz    A    C        0      0        2 
   1   chr1_61817882     ZBoe    A    C        0      0        2 
   1   chr1_61817882     ZGre    A    C        0      0        2 
   1   chr1_61817882     ZHar    A    C      0.5      1        2 
   1   chr1_61817882   Sample    A    C        0      0        2 
   1   chr1_61906493     AAsi    C    G        0      0        2 
   1   chr1_61906493     AKia    C    G        0      0        2 
   1   chr1_61906493     AOna    C    G        0      0        2 
   1   chr1_61906493     ASom    C    G        0      0        2 
   1   chr1_61906493     HCab    C    G        0      0        2 
   1   chr1_61906493     HPrz    C    G      0.5      1        2 
   1   chr1_61906493     ZBoe    C    G        0      0        2 
   1   chr1_61906493     ZGre    C    G        0      0        2 
   1   chr1_61906493     ZHar    C    G        0      0        2 
   1   chr1_61906493   Sample    C    G        0      0        2 
   1   chr1_61920009     AAsi    C    A        0      0        2 
   1   chr1_61920009     AKia    C    A        0      0        2 
   1   chr1_61920009     AOna    C    A        0      0        2 
   1   chr1_61920009     ASom    C    A        0      0        2 
   1   chr1_61920009     HCab    C    A        0      0        2 
   1   chr1_61920009     HPrz    C    A        0      0        2 
   1   chr1_61920009     ZBoe    C    A        0      0        2 
   1   chr1_61920009     ZGre    C    A        1      2        2 
   1   chr1_61920009     ZHar    C    A        0      0        2 
   1   chr1_61920009   Sample    C    A        0      0        2 
   1   chr1_61928215     AAsi    C    G        0      0        2 
   1   chr1_61928215     AKia    C    G        0      0        2 
   1   chr1_61928215     AOna    C    G      0.5      1        2 
   1   chr1_61928215     ASom    C    G        0      0        2 
   1   chr1_61928215     HCab    C    G        0      0        2 
   1   chr1_61928215     HPrz    C    G        0      0        2 
   1   chr1_61928215     ZBoe    C    G        0      0        2 
   1   chr1_61928215     ZGre    C    G        0      0        2 
   1   chr1_61928215     ZHar    C    G        0      0        2 
   1   chr1_61928215   Sample    C    G        0      0        2 
   1   chr1_61975414     AAsi    T    G        0      0        2 
   1   chr1_61975414     AKia    T    G        0      0        2 
   1   chr1_61975414     AOna    T    G        0      0        2 
   1   chr1_61975414     ASom    T    G        0      0        2 
   1   chr1_61975414     HCab    T    G        1      2        2 
   1   chr1_61975414     HPrz    T    G        1      2        2 
   1   chr1_61975414     ZBoe    T    G        0      0        2 
   1   chr1_61975414     ZGre    T    G        0      0        2 
   1   chr1_61975414     ZHar    T    G        0      0        2 
   1   chr1_61975414   Sample    T    G        0      0        2 
   1   chr1_61991132     AAsi    A    C        0      0        2 
   1   chr1_61991132     AKia    A    C        0      0        2 
   1   chr1_61991132     AOna    A    C        0      0        2 
   1   chr1_61991132     ASom    A    C        0      0        2 
   1   chr1_61991132     HCab    A    C        0      0        2 
   1   chr1_61991132     HPrz    A    C        0      0        2 
   1   chr1_61991132     ZBoe    A    C        0      0        2 
   1   chr1_61991132     ZGre    A    C        1      2        2 
   1   chr1_61991132     ZHar    A    C        0      0        2 
   1   chr1_61991132   Sample    A    C        0      0        2 
   1   chr1_62070575     AAsi    A    T        0      0        2 
   1   chr1_62070575     AKia    A    T        1      2        2 
   1   chr1_62070575     AOna    A    T        1      2        2 
   1   chr1_62070575     ASom    A    T        0      0        2 
   1   chr1_62070575     HCab    A    T        0      0        2 
   1   chr1_62070575     HPrz    A    T        0      0        2 
   1   chr1_62070575     ZBoe    A    T        0      0        2 
   1   chr1_62070575     ZGre    A    T        0      0        2 
   1   chr1_62070575     ZHar    A    T        0      0        2 
   1   chr1_62070575   Sample    A    T        0      0        2 
   1   chr1_62114847     AAsi    T    G        0      0        2 
   1   chr1_62114847     AKia    T    G        0      0        2 
   1   chr1_62114847     AOna    T    G        0      0        2 
   1   chr1_62114847     ASom    T    G        0      0        2 
   1   chr1_62114847     HCab    T    G        1      2        2 
   1   chr1_62114847     HPrz    T    G        1      2        2 
   1   chr1_62114847     ZBoe    T    G        0      0        2 
   1   chr1_62114847     ZGre    T    G        0      0        2 
   1   chr1_62114847     ZHar    T    G        0      0        2 
   1   chr1_62114847   Sample    T    G        0      0        2 
   1   chr1_62140697     AAsi    T    G        0      0        2 
   1   chr1_62140697     AKia    T    G        0      0        2 
   1   chr1_62140697     AOna    T    G        0      0        2 
   1   chr1_62140697     ASom    T    G        0      0        2 
   1   chr1_62140697     HCab    T    G        0      0        2 
   1   chr1_62140697     HPrz    T    G        0      0        2 
   1   chr1_62140697     ZBoe    T    G        0      0        2 
   1   chr1_62140697     ZGre    T    G      0.5      1        2 
   1   chr1_62140697     ZHar    T    G        0      0        2 
   1   chr1_62140697   Sample    T    G        0      0        2 
   1   chr1_62145080     AAsi    G    T        0      0        2 
   1   chr1_62145080     AKia    G    T        0      0        2 
   1   chr1_62145080     AOna    G    T        0      0        2 
   1   chr1_62145080     ASom    G    T        0      0        2 
   1   chr1_62145080     HCab    G    T        0      0        2 
   1   chr1_62145080     HPrz    G    T        0      0        2 
   1   chr1_62145080     ZBoe    G    T        0      0        2 
   1   chr1_62145080     ZGre    G    T      0.5      1        2 
   1   chr1_62145080     ZHar    G    T        0      0        2 
   1   chr1_62145080   Sample    G    T        0      0        2 
   1   chr1_62156776     AAsi    G    T      0.5      1        2 
   1   chr1_62156776     AKia    G    T        0      0        2 
   1   chr1_62156776     AOna    G    T        0      0        2 
   1   chr1_62156776     ASom    G    T        0      0        2 
   1   chr1_62156776     HCab    G    T        0      0        2 
   1   chr1_62156776     HPrz    G    T        0      0        2 
   1   chr1_62156776     ZBoe    G    T        0      0        2 
   1   chr1_62156776     ZGre    G    T        0      0        2 
   1   chr1_62156776     ZHar    G    T        0      0        2 
   1   chr1_62156776   Sample    G    T        0      0        2 
   1   chr1_62174224     AAsi    G    C      0.5      1        2 
   1   chr1_62174224     AKia    G    C        0      0        2 
   1   chr1_62174224     AOna    G    C        0      0        2 
   1   chr1_62174224     ASom    G    C        0      0        2 
   1   chr1_62174224     HCab    G    C        0      0        2 
   1   chr1_62174224     HPrz    G    C        0      0        2 
   1   chr1_62174224     ZBoe    G    C        0      0        2 
   1   chr1_62174224     ZGre    G    C        0      0        2 
   1   chr1_62174224     ZHar    G    C        0      0        2 
   1   chr1_62174224   Sample    G    C        1      2        2 
   1   chr1_62177705     AAsi    C    A      0.5      1        2 
   1   chr1_62177705     AKia    C    A        0      0        2 
   1   chr1_62177705     AOna    C    A        0      0        2 
   1   chr1_62177705     ASom    C    A        0      0        2 
   1   chr1_62177705     HCab    C    A        0      0        2 
   1   chr1_62177705     HPrz    C    A        0      0        2 
   1   chr1_62177705     ZBoe    C    A        0      0        2 
   1   chr1_62177705     ZGre    C    A        0      0        2 
   1   chr1_62177705     ZHar    C    A        0      0        2 
   1   chr1_62177705   Sample    C    A        0      0        2 
   1   chr1_62206574     AAsi    A    T        1      2        2 
   1   chr1_62206574     AKia    A    T        0      0        2 
   1   chr1_62206574     AOna    A    T        0      0        2 
   1   chr1_62206574     ASom    A    T        1      2        2 
   1   chr1_62206574     HCab    A    T        0      0        2 
   1   chr1_62206574     HPrz    A    T        0      0        2 
   1   chr1_62206574     ZBoe    A    T        0      0        2 
   1   chr1_62206574     ZGre    A    T        0      0        2 
   1   chr1_62206574     ZHar    A    T        0      0        2 
   1   chr1_62206574   Sample    A    T        1      2        2 
   1   chr1_62212796     AAsi    T    G      0.5      1        2 
   1   chr1_62212796     AKia    T    G        0      0        2 
   1   chr1_62212796     AOna    T    G        0      0        2 
   1   chr1_62212796     ASom    T    G        1      2        2 
   1   chr1_62212796     HCab    T    G        0      0        2 
   1   chr1_62212796     HPrz    T    G        0      0        2 
   1   chr1_62212796     ZBoe    T    G        0      0        2 
   1   chr1_62212796     ZGre    T    G        0      0        2 
   1   chr1_62212796     ZHar    T    G        0      0        2 
   1   chr1_62212796   Sample    T    G        1      2        2 
   1   chr1_62238380     AAsi    A    C        0      0        2 
   1   chr1_62238380     AKia    A    C        0      0        2 
   1   chr1_62238380     AOna    A    C        0      0        2 
   1   chr1_62238380     ASom    A    C        0      0        2 
   1   chr1_62238380     HCab    A    C        1      2        2 
   1   chr1_62238380     HPrz    A    C        1      2        2 
   1   chr1_62238380     ZBoe    A    C        0      0        2 
   1   chr1_62238380     ZGre    A    C        0      0        2 
   1   chr1_62238380     ZHar    A    C        0      0        2 
   1   chr1_62238380   Sample    A    C        0      0        2 
   1   chr1_62266546     AAsi    T    G        0      0        2 
   1   chr1_62266546     AKia    T    G        0      0        2 
   1   chr1_62266546     AOna    T    G        0      0        2 
   1   chr1_62266546     ASom    T    G        0      0        2 
   1   chr1_62266546     HCab    T    G        0      0        2 
   1   chr1_62266546     HPrz    T    G        0      0        2 
   1   chr1_62266546     ZBoe    T    G        0      0        2 
   1   chr1_62266546     ZGre    T    G        0      0        2 
   1   chr1_62266546     ZHar    T    G      0.5      1        2 
   1   chr1_62266546   Sample    T    G        0      0        2 
   1   chr1_62272914     AAsi    A    C        0      0        2 
   1   chr1_62272914     AKia    A    C        0      0        2 
   1   chr1_62272914     AOna    A    C        0      0        2 
   1   chr1_62272914     ASom    A    C        0      0        2 
   1   chr1_62272914     HCab    A    C        0      0        2 
   1   chr1_62272914     HPrz    A    C        0      0        2 
   1   chr1_62272914     ZBoe    A    C        0      0        2 
   1   chr1_62272914     ZGre    A    C        1      2        2 
   1   chr1_62272914     ZHar    A    C        0      0        2 
   1   chr1_62272914   Sample    A    C        0      0        2 
   1   chr1_62283369     AAsi    A    C        0      0        2 
   1   chr1_62283369     AKia    A    C        0      0        2 
   1   chr1_62283369     AOna    A    C        0      0        2 
   1   chr1_62283369     ASom    A    C        0      0        2 
   1   chr1_62283369     HCab    A    C        1      2        2 
   1   chr1_62283369     HPrz    A    C        1      2        2 
   1   chr1_62283369     ZBoe    A    C        0      0        2 
   1   chr1_62283369     ZGre    A    C        0      0        2 
   1   chr1_62283369     ZHar    A    C        0      0        2 
   1   chr1_62283369   Sample    A    C        0      0        2 
   1   chr1_62287482     AAsi    G    T        0      0        2 
   1   chr1_62287482     AKia    G    T        0      0        2 
   1   chr1_62287482     AOna    G    T        0      0        2 
   1   chr1_62287482     ASom    G    T        0      0        2 
   1   chr1_62287482     HCab    G    T        0      0        2 
   1   chr1_62287482     HPrz    G    T        0      0        2 
   1   chr1_62287482     ZBoe    G    T        0      0        2 
   1   chr1_62287482     ZGre    G    T        0      0        2 
   1   chr1_62287482     ZHar    G    T        1      2        2 
   1   chr1_62287482   Sample    G    T        0      0        2 
   1   chr1_62292628     AAsi    G    T        0      0        2 
   1   chr1_62292628     AKia    G    T        1      2        2 
   1   chr1_62292628     AOna    G    T        0      0        2 
   1   chr1_62292628     ASom    G    T        0      0        2 
   1   chr1_62292628     HCab    G    T        0      0        2 
   1   chr1_62292628     HPrz    G    T        0      0        2 
   1   chr1_62292628     ZBoe    G    T        0      0        2 
   1   chr1_62292628     ZGre    G    T        0      0        2 
   1   chr1_62292628     ZHar    G    T        0      0        2 
   1   chr1_62292628   Sample    G    T        0      0        2 
   1   chr1_62306904     AAsi    T    G        1      2        2 
   1   chr1_62306904     AKia    T    G        0      0        2 
   1   chr1_62306904     AOna    T    G        0      0        2 
   1   chr1_62306904     ASom    T    G        1      2        2 
   1   chr1_62306904     HCab    T    G        0      0        2 
   1   chr1_62306904     HPrz    T    G        0      0        2 
   1   chr1_62306904     ZBoe    T    G        0      0        2 
   1   chr1_62306904     ZGre    T    G        0      0        2 
   1   chr1_62306904     ZHar    T    G        0      0        2 
   1   chr1_62306904   Sample    T    G        1      2        2 
   1   chr1_62312740     AAsi    C    A        0      0        2 
   1   chr1_62312740     AKia    C    A        0      0        2 
   1   chr1_62312740     AOna    C    A        0      0        2 
   1   chr1_62312740     ASom    C    A        0      0        2 
   1   chr1_62312740     HCab    C    A        0      0        2 
   1   chr1_62312740     HPrz    C    A        0      0        2 
   1   chr1_62312740     ZBoe    C    A        0      0        2 
   1   chr1_62312740     ZGre    C    A      0.5      1        2 
   1   chr1_62312740     ZHar    C    A        0      0        2 
   1   chr1_62312740   Sample    C    A        0      0        2 
   1   chr1_62312753     AAsi    C    A        0      0        2 
   1   chr1_62312753     AKia    C    A        0      0        2 
   1   chr1_62312753     AOna    C    A        0      0        2 
   1   chr1_62312753     ASom    C    A        0      0        2 
   1   chr1_62312753     HCab    C    A      0.5      1        2 
   1   chr1_62312753     HPrz    C    A        0      0        2 
   1   chr1_62312753     ZBoe    C    A        0      0        2 
   1   chr1_62312753     ZGre    C    A        0      0        2 
   1   chr1_62312753     ZHar    C    A        0      0        2 
   1   chr1_62312753   Sample    C    A        0      0        2 
   1   chr1_62316397     AAsi    G    C      0.5      1        2 
   1   chr1_62316397     AKia    G    C        0      0        2 
   1   chr1_62316397     AOna    G    C        0      0        2 
   1   chr1_62316397     ASom    G    C        0      0        2 
   1   chr1_62316397     HCab    G    C        0      0        2 
   1   chr1_62316397     HPrz    G    C        0      0        2 
   1   chr1_62316397     ZBoe    G    C        0      0        2 
   1   chr1_62316397     ZGre    G    C        0      0        2 
   1   chr1_62316397     ZHar    G    C        0      0        2 
   1   chr1_62316397   Sample    G    C        0      0        2 
   1   chr1_62406404     AAsi    C    G        0      0        2 
   1   chr1_62406404     AKia    C    G        0      0        2 
   1   chr1_62406404     AOna    C    G        0      0        2 
   1   chr1_62406404     ASom    C    G        0      0        2 
   1   chr1_62406404     HCab    C    G        0      0        2 
   1   chr1_62406404     HPrz    C    G        0      0        2 
   1   chr1_62406404     ZBoe    C    G        1      2        2 
   1   chr1_62406404     ZGre    C    G        1      2        2 
   1   chr1_62406404     ZHar    C    G        1      2        2 
   1   chr1_62406404   Sample    C    G        0      0        2 
   1   chr1_62409000     AAsi    G    T        0      0        2 
   1   chr1_62409000     AKia    G    T        0      0        2 
   1   chr1_62409000     AOna    G    T        0      0        2 
   1   chr1_62409000     ASom    G    T        0      0        2 
   1   chr1_62409000     HCab    G    T        0      0        2 
   1   chr1_62409000     HPrz    G    T        0      0        2 
   1   chr1_62409000     ZBoe    G    T        0      0        2 
   1   chr1_62409000     ZGre    G    T        1      2        2 
   1   chr1_62409000     ZHar    G    T        0      0        2 
   1   chr1_62409000   Sample    G    T        0      0        2 
   1   chr1_62439292     AAsi    A    T        0      0        2 
   1   chr1_62439292     AKia    A    T      0.5      1        2 
   1   chr1_62439292     AOna    A    T        0      0        2 
   1   chr1_62439292     ASom    A    T        0      0        2 
   1   chr1_62439292     HCab    A    T        0      0        2 
   1   chr1_62439292     HPrz    A    T        0      0        2 
   1   chr1_62439292     ZBoe    A    T        0      0        2 
   1   chr1_62439292     ZGre    A    T        0      0        2 
   1   chr1_62439292     ZHar    A    T        0      0        2 
   1   chr1_62439292   Sample    A    T        0      0        2 
   1   chr1_62462782     AAsi    G    C        0      0        2 
   1   chr1_62462782     AKia    G    C        0      0        2 
   1   chr1_62462782     AOna    G    C        0      0        2 
   1   chr1_62462782     ASom    G    C        0      0        2 
   1   chr1_62462782     HCab    G    C        1      2        2 
   1   chr1_62462782     HPrz    G    C        1      2        2 
   1   chr1_62462782     ZBoe    G    C        0      0        2 
   1   chr1_62462782     ZGre    G    C        0      0        2 
   1   chr1_62462782     ZHar    G    C        0      0        2 
   1   chr1_62462782   Sample    G    C        0      0        2 
   1   chr1_62490358     AAsi    G    T        0      0        2 
   1   chr1_62490358     AKia    G    T        0      0        2 
   1   chr1_62490358     AOna    G    T        0      0        2 
   1   chr1_62490358     ASom    G    T        0      0        2 
   1   chr1_62490358     HCab    G    T        1      2        2 
   1   chr1_62490358     HPrz    G    T        1      2        2 
   1   chr1_62490358     ZBoe    G    T        0      0        2 
   1   chr1_62490358     ZGre    G    T        0      0        2 
   1   chr1_62490358     ZHar    G    T        0      0        2 
   1   chr1_62490358   Sample    G    T        0      0        2 
   1   chr1_62510712     AAsi    C    G        0      0        2 
   1   chr1_62510712     AKia    C    G        0      0        2 
   1   chr1_62510712     AOna    C    G        0      0        2 
   1   chr1_62510712     ASom    C    G        0      0        2 
   1   chr1_62510712     HCab    C    G        0      0        2 
   1   chr1_62510712     HPrz    C    G        0      0        2 
   1   chr1_62510712     ZBoe    C    G        0      0        2 
   1   chr1_62510712     ZGre    C    G        1      2        2 
   1   chr1_62510712     ZHar    C    G        0      0        2 
   1   chr1_62510712   Sample    C    G        0      0        2 
   1   chr1_62534351     AAsi    G    T        0      0        2 
   1   chr1_62534351     AKia    G    T        0      0        2 
   1   chr1_62534351     AOna    G    T        0      0        2 
   1   chr1_62534351     ASom    G    T        0      0        2 
   1   chr1_62534351     HCab    G    T        1      2        2 
   1   chr1_62534351     HPrz    G    T        1      2        2 
   1   chr1_62534351     ZBoe    G    T        0      0        2 
   1   chr1_62534351     ZGre    G    T        0      0        2 
   1   chr1_62534351     ZHar    G    T        0      0        2 
   1   chr1_62534351   Sample    G    T        0      0        2 
   1   chr1_62558748     AAsi    G    C        0      0        2 
   1   chr1_62558748     AKia    G    C        0      0        2 
   1   chr1_62558748     AOna    G    C        0      0        2 
   1   chr1_62558748     ASom    G    C        0      0        2 
   1   chr1_62558748     HCab    G    C        1      2        2 
   1   chr1_62558748     HPrz    G    C        1      2        2 
   1   chr1_62558748     ZBoe    G    C        0      0        2 
   1   chr1_62558748     ZGre    G    C        0      0        2 
   1   chr1_62558748     ZHar    G    C        0      0        2 
   1   chr1_62558748   Sample    G    C        0      0        2 
   1   chr1_62564440     AAsi    G    T        0      0        2 
   1   chr1_62564440     AKia    G    T        0      0        2 
   1   chr1_62564440     AOna    G    T        0      0        2 
   1   chr1_62564440     ASom    G    T        0      0        2 
   1   chr1_62564440     HCab    G    T      0.5      1        2 
   1   chr1_62564440     HPrz    G    T        0      0        2 
   1   chr1_62564440     ZBoe    G    T        0      0        2 
   1   chr1_62564440     ZGre    G    T        0      0        2 
   1   chr1_62564440     ZHar    G    T        0      0        2 
   1   chr1_62564440   Sample    G    T        0      0        2 
   1   chr1_62575202     AAsi    C    A        0      0        2 
   1   chr1_62575202     AKia    C    A        1      2        2 
   1   chr1_62575202     AOna    C    A        0      0        2 
   1   chr1_62575202     ASom    C    A        0      0        2 
   1   chr1_62575202     HCab    C    A        0      0        2 
   1   chr1_62575202     HPrz    C    A        0      0        2 
   1   chr1_62575202     ZBoe    C    A        0      0        2 
   1   chr1_62575202     ZGre    C    A        0      0        2 
   1   chr1_62575202     ZHar    C    A        0      0        2 
   1   chr1_62575202   Sample    C    A        0      0        2 
   1   chr1_62637075     AAsi    G    T        0      0        2 
   1   chr1_62637075     AKia    G    T        0      0        2 
   1   chr1_62637075     AOna    G    T        0      0        2 
   1   chr1_62637075     ASom    G    T        0      0        2 
   1   chr1_62637075     HCab    G    T        0      0        2 
   1   chr1_62637075     HPrz    G    T        0      0        2 
   1   chr1_62637075     ZBoe    G    T        0      0        2 
   1   chr1_62637075     ZGre    G    T        1      2        2 
   1   chr1_62637075     ZHar    G    T        0      0        2 
   1   chr1_62637075   Sample    G    T        0      0        2 
   1   chr1_62658948     AAsi    T    G        0      0        2 
   1   chr1_62658948     AKia    T    G        0      0        2 
   1   chr1_62658948     AOna    T    G        0      0        2 
   1   chr1_62658948     ASom    T    G        0      0        2 
   1   chr1_62658948     HCab    T    G        0      0        2 
   1   chr1_62658948     HPrz    T    G        0      0        2 
   1   chr1_62658948     ZBoe    T    G        1      2        2 
   1   chr1_62658948     ZGre    T    G        0      0        2 
   1   chr1_62658948     ZHar    T    G        1      2        2 
   1   chr1_62658948   Sample    T    G        0      0        2 
   1   chr1_62675189     AAsi    G    T        0      0        2 
   1   chr1_62675189     AKia    G    T        0      0        2 
   1   chr1_62675189     AOna    G    T        0      0        2 
   1   chr1_62675189     ASom    G    T        0      0        2 
   1   chr1_62675189     HCab    G    T        0      0        2 
   1   chr1_62675189     HPrz    G    T        0      0        2 
   1   chr1_62675189     ZBoe    G    T        0      0        2 
   1   chr1_62675189     ZGre    G    T        1      2        2 
   1   chr1_62675189     ZHar    G    T        0      0        2 
   1   chr1_62675189   Sample    G    T        0      0        2 
   1   chr1_62675346     AAsi    T    A        0      0        2 
   1   chr1_62675346     AKia    T    A        0      0        2 
   1   chr1_62675346     AOna    T    A        0      0        2 
   1   chr1_62675346     ASom    T    A        0      0        2 
   1   chr1_62675346     HCab    T    A        0      0        2 
   1   chr1_62675346     HPrz    T    A        0      0        2 
   1   chr1_62675346     ZBoe    T    A        1      2        2 
   1   chr1_62675346     ZGre    T    A        0      0        2 
   1   chr1_62675346     ZHar    T    A        0      0        2 
   1   chr1_62675346   Sample    T    A        0      0        2 
   1   chr1_62677734     AAsi    C    G        0      0        2 
   1   chr1_62677734     AKia    C    G        0      0        2 
   1   chr1_62677734     AOna    C    G        0      0        2 
   1   chr1_62677734     ASom    C    G        0      0        2 
   1   chr1_62677734     HCab    C    G        1      2        2 
   1   chr1_62677734     HPrz    C    G        1      2        2 
   1   chr1_62677734     ZBoe    C    G        0      0        2 
   1   chr1_62677734     ZGre    C    G        0      0        2 
   1   chr1_62677734     ZHar    C    G        0      0        2 
   1   chr1_62677734   Sample    C    G        0      0        2 
   1   chr1_62706760     AAsi    C    A        0      0        2 
   1   chr1_62706760     AKia    C    A        1      2        2 
   1   chr1_62706760     AOna    C    A        0      0        2 
   1   chr1_62706760     ASom    C    A        0      0        2 
   1   chr1_62706760     HCab    C    A        0      0        2 
   1   chr1_62706760     HPrz    C    A        0      0        2 
   1   chr1_62706760     ZBoe    C    A        0      0        2 
   1   chr1_62706760     ZGre    C    A        0      0        2 
   1   chr1_62706760     ZHar    C    A        0      0        2 
   1   chr1_62706760   Sample    C    A        0      0        2 
   1   chr1_62716051     AAsi    A    C        0      0        2 
   1   chr1_62716051     AKia    A    C        0      0        2 
   1   chr1_62716051     AOna    A    C        0      0        2 
   1   chr1_62716051     ASom    A    C        0      0        2 
   1   chr1_62716051     HCab    A    C        0      0        2 
   1   chr1_62716051     HPrz    A    C      0.5      1        2 
   1   chr1_62716051     ZBoe    A    C        0      0        2 
   1   chr1_62716051     ZGre    A    C        0      0        2 
   1   chr1_62716051     ZHar    A    C        0      0        2 
   1   chr1_62716051   Sample    A    C        0      0        2 
   1   chr1_62756843     AAsi    G    C        0      0        2 
   1   chr1_62756843     AKia    G    C        1      2        2 
   1   chr1_62756843     AOna    G    C        1      2        2 
   1   chr1_62756843     ASom    G    C        0      0        2 
   1   chr1_62756843     HCab    G    C        0      0        2 
   1   chr1_62756843     HPrz    G    C        0      0        2 
   1   chr1_62756843     ZBoe    G    C        0      0        2 
   1   chr1_62756843     ZGre    G    C        0      0        2 
   1   chr1_62756843     ZHar    G    C        0      0        2 
   1   chr1_62756843   Sample    G    C        0      0        2 
   1   chr1_62790641     AAsi    C    A        0      0        2 
   1   chr1_62790641     AKia    C    A        0      0        2 
   1   chr1_62790641     AOna    C    A        0      0        2 
   1   chr1_62790641     ASom    C    A        1      2        2 
   1   chr1_62790641     HCab    C    A        0      0        2 
   1   chr1_62790641     HPrz    C    A        0      0        2 
   1   chr1_62790641     ZBoe    C    A        0      0        2 
   1   chr1_62790641     ZGre    C    A        0      0        2 
   1   chr1_62790641     ZHar    C    A        0      0        2 
   1   chr1_62790641   Sample    C    A        0      0        2 
   1   chr1_62810245     AAsi    G    C        0      0        2 
   1   chr1_62810245     AKia    G    C        0      0        2 
   1   chr1_62810245     AOna    G    C        0      0        2 
   1   chr1_62810245     ASom    G    C        0      0        2 
   1   chr1_62810245     HCab    G    C        0      0        2 
   1   chr1_62810245     HPrz    G    C        0      0        2 
   1   chr1_62810245     ZBoe    G    C        0      0        2 
   1   chr1_62810245     ZGre    G    C      0.5      1        2 
   1   chr1_62810245     ZHar    G    C        0      0        2 
   1   chr1_62810245   Sample    G    C        0      0        2 
   1   chr1_62818833     AAsi    A    T        0      0        2 
   1   chr1_62818833     AKia    A    T        0      0        2 
   1   chr1_62818833     AOna    A    T        0      0        2 
   1   chr1_62818833     ASom    A    T        0      0        2 
   1   chr1_62818833     HCab    A    T        0      0        2 
   1   chr1_62818833     HPrz    A    T        0      0        2 
   1   chr1_62818833     ZBoe    A    T      0.5      1        2 
   1   chr1_62818833     ZGre    A    T        0      0        2 
   1   chr1_62818833     ZHar    A    T        0      0        2 
   1   chr1_62818833   Sample    A    T        0      0        2 
   1   chr1_62822694     AAsi    G    T        0      0        2 
   1   chr1_62822694     AKia    G    T        0      0        2 
   1   chr1_62822694     AOna    G    T        0      0        2 
   1   chr1_62822694     ASom    G    T        0      0        2 
   1   chr1_62822694     HCab    G    T        0      0        2 
   1   chr1_62822694     HPrz    G    T        0      0        2 
   1   chr1_62822694     ZBoe    G    T        0      0        2 
   1   chr1_62822694     ZGre    G    T        0      0        2 
   1   chr1_62822694     ZHar    G    T        1      2        2 
   1   chr1_62822694   Sample    G    T        0      0        2 
   1   chr1_62836241     AAsi    G    C        0      0        2 
   1   chr1_62836241     AKia    G    C        0      0        2 
   1   chr1_62836241     AOna    G    C        0      0        2 
   1   chr1_62836241     ASom    G    C        0      0        2 
   1   chr1_62836241     HCab    G    C        0      0        2 
   1   chr1_62836241     HPrz    G    C        0      0        2 
   1   chr1_62836241     ZBoe    G    C      0.5      1        2 
   1   chr1_62836241     ZGre    G    C        0      0        2 
   1   chr1_62836241     ZHar    G    C        0      0        2 
   1   chr1_62836241   Sample    G    C        0      0        2 
   1   chr1_62838296     AAsi    T    G        0      0        2 
   1   chr1_62838296     AKia    T    G        0      0        2 
   1   chr1_62838296     AOna    T    G        0      0        2 
   1   chr1_62838296     ASom    T    G        0      0        2 
   1   chr1_62838296     HCab    T    G        0      0        2 
   1   chr1_62838296     HPrz    T    G        0      0        2 
   1   chr1_62838296     ZBoe    T    G      0.5      1        2 
   1   chr1_62838296     ZGre    T    G        0      0        2 
   1   chr1_62838296     ZHar    T    G        0      0        2 
   1   chr1_62838296   Sample    T    G        0      0        2 
   1   chr1_62852823     AAsi    T    G        0      0        2 
   1   chr1_62852823     AKia    T    G        0      0        2 
   1   chr1_62852823     AOna    T    G        0      0        2 
   1   chr1_62852823     ASom    T    G        0      0        2 
   1   chr1_62852823     HCab    T    G        0      0        2 
   1   chr1_62852823     HPrz    T    G        0      0        2 
   1   chr1_62852823     ZBoe    T    G        0      0        2 
   1   chr1_62852823     ZGre    T    G        0      0        2 
   1   chr1_62852823     ZHar    T    G        1      2        2 
   1   chr1_62852823   Sample    T    G        0      0        2 
   1   chr1_62916875     AAsi    G    T        0      0        2 
   1   chr1_62916875     AKia    G    T        0      0        2 
   1   chr1_62916875     AOna    G    T        0      0        2 
   1   chr1_62916875     ASom    G    T        0      0        2 
   1   chr1_62916875     HCab    G    T        1      2        2 
   1   chr1_62916875     HPrz    G    T        1      2        2 
   1   chr1_62916875     ZBoe    G    T        0      0        2 
   1   chr1_62916875     ZGre    G    T        0      0        2 
   1   chr1_62916875     ZHar    G    T        0      0        2 
   1   chr1_62916875   Sample    G    T        0      0        2 
   1   chr1_62918362     AAsi    T    A        0      0        2 
   1   chr1_62918362     AKia    T    A        0      0        2 
   1   chr1_62918362     AOna    T    A        0      0        2 
   1   chr1_62918362     ASom    T    A        0      0        2 
   1   chr1_62918362     HCab    T    A        0      0        2 
   1   chr1_62918362     HPrz    T    A        0      0        2 
   1   chr1_62918362     ZBoe    T    A        0      0        2 
   1   chr1_62918362     ZGre    T    A        1      2        2 
   1   chr1_62918362     ZHar    T    A        0      0        2 
   1   chr1_62918362   Sample    T    A        0      0        2 
   1   chr1_62943414     AAsi    G    C        0      0        2 
   1   chr1_62943414     AKia    G    C        0      0        2 
   1   chr1_62943414     AOna    G    C        0      0        2 
   1   chr1_62943414     ASom    G    C      0.5      1        2 
   1   chr1_62943414     HCab    G    C        0      0        2 
   1   chr1_62943414     HPrz    G    C        0      0        2 
   1   chr1_62943414     ZBoe    G    C        0      0        2 
   1   chr1_62943414     ZGre    G    C        0      0        2 
   1   chr1_62943414     ZHar    G    C        0      0        2 
   1   chr1_62943414   Sample    G    C        0      0        2 
   1   chr1_62948198     AAsi    C    G        0      0        2 
   1   chr1_62948198     AKia    C    G        0      0        2 
   1   chr1_62948198     AOna    C    G        1      2        2 
   1   chr1_62948198     ASom    C    G        0      0        2 
   1   chr1_62948198     HCab    C    G        0      0        2 
   1   chr1_62948198     HPrz    C    G        0      0        2 
   1   chr1_62948198     ZBoe    C    G        0      0        2 
   1   chr1_62948198     ZGre    C    G        0      0        2 
   1   chr1_62948198     ZHar    C    G        0      0        2 
   1   chr1_62948198   Sample    C    G        0      0        2 
   1   chr1_62963503     AAsi    G    C        0      0        2 
   1   chr1_62963503     AKia    G    C        0      0        2 
   1   chr1_62963503     AOna    G    C        0      0        2 
   1   chr1_62963503     ASom    G    C        0      0        2 
   1   chr1_62963503     HCab    G    C        0      0        2 
   1   chr1_62963503     HPrz    G    C        0      0        2 
   1   chr1_62963503     ZBoe    G    C      0.5      1        2 
   1   chr1_62963503     ZGre    G    C        0      0        2 
   1   chr1_62963503     ZHar    G    C        0      0        2 
   1   chr1_62963503   Sample    G    C        0      0        2 
   1   chr1_62999870     AAsi    G    C        0      0        2 
   1   chr1_62999870     AKia    G    C        1      2        2 
   1   chr1_62999870     AOna    G    C        1      2        2 
   1   chr1_62999870     ASom    G    C        0      0        2 
   1   chr1_62999870     HCab    G    C        0      0        2 
   1   chr1_62999870     HPrz    G    C        0      0        2 
   1   chr1_62999870     ZBoe    G    C        0      0        2 
   1   chr1_62999870     ZGre    G    C        0      0        2 
   1   chr1_62999870     ZHar    G    C        0      0        2 
   1   chr1_62999870   Sample    G    C        0      0        2 
   1   chr1_63060728     AAsi    A    T        0      0        2 
   1   chr1_63060728     AKia    A    T        0      0        2 
   1   chr1_63060728     AOna    A    T        1      2        2 
   1   chr1_63060728     ASom    A    T        0      0        2 
   1   chr1_63060728     HCab    A    T        0      0        2 
   1   chr1_63060728     HPrz    A    T        0      0        2 
   1   chr1_63060728     ZBoe    A    T        0      0        2 
   1   chr1_63060728     ZGre    A    T        0      0        2 
   1   chr1_63060728     ZHar    A    T        0      0        2 
   1   chr1_63060728   Sample    A    T        0      0        2 
   1   chr1_63111825     AAsi    A    T        0      0        2 
   1   chr1_63111825     AKia    A    T        0      0        2 
   1   chr1_63111825     AOna    A    T        0      0        2 
   1   chr1_63111825     ASom    A    T        0      0        2 
   1   chr1_63111825     HCab    A    T        1      2        2 
   1   chr1_63111825     HPrz    A    T        1      2        2 
   1   chr1_63111825     ZBoe    A    T        0      0        2 
   1   chr1_63111825     ZGre    A    T        0      0        2 
   1   chr1_63111825     ZHar    A    T        0      0        2 
   1   chr1_63111825   Sample    A    T        0      0        2 
   1   chr1_63120714     AAsi    G    C        0      0        2 
   1   chr1_63120714     AKia    G    C        0      0        2 
   1   chr1_63120714     AOna    G    C        0      0        2 
   1   chr1_63120714     ASom    G    C        0      0        2 
   1   chr1_63120714     HCab    G    C        1      2        2 
   1   chr1_63120714     HPrz    G    C        1      2        2 
   1   chr1_63120714     ZBoe    G    C        0      0        2 
   1   chr1_63120714     ZGre    G    C        0      0        2 
   1   chr1_63120714     ZHar    G    C        0      0        2 
   1   chr1_63120714   Sample    G    C        0      0        2 
   1   chr1_63123766     AAsi    G    C        0      0        2 
   1   chr1_63123766     AKia    G    C        0      0        2 
   1   chr1_63123766     AOna    G    C        0      0        2 
   1   chr1_63123766     ASom    G    C        0      0        2 
   1   chr1_63123766     HCab    G    C        0      0        2 
   1   chr1_63123766     HPrz    G    C        0      0        2 
   1   chr1_63123766     ZBoe    G    C        0      0        2 
   1   chr1_63123766     ZGre    G    C        0      0        2 
   1   chr1_63123766     ZHar    G    C        1      2        2 
   1   chr1_63123766   Sample    G    C        0      0        2 
   1   chr1_63123906     AAsi    C    G        0      0        2 
   1   chr1_63123906     AKia    C    G        0      0        2 
   1   chr1_63123906     AOna    C    G        0      0        2 
   1   chr1_63123906     ASom    C    G        0      0        2 
   1   chr1_63123906     HCab    C    G        0      0        2 
   1   chr1_63123906     HPrz    C    G        0      0        2 
   1   chr1_63123906     ZBoe    C    G        0      0        2 
   1   chr1_63123906     ZGre    C    G        0      0        2 
   1   chr1_63123906     ZHar    C    G        1      2        2 
   1   chr1_63123906   Sample    C    G        0      0        2 
   1   chr1_63131632     AAsi    G    C        0      0        2 
   1   chr1_63131632     AKia    G    C        1      2        2 
   1   chr1_63131632     AOna    G    C        1      2        2 
   1   chr1_63131632     ASom    G    C        0      0        2 
   1   chr1_63131632     HCab    G    C        0      0        2 
   1   chr1_63131632     HPrz    G    C        0      0        2 
   1   chr1_63131632     ZBoe    G    C        0      0        2 
   1   chr1_63131632     ZGre    G    C        0      0        2 
   1   chr1_63131632     ZHar    G    C        0      0        2 
   1   chr1_63131632   Sample    G    C        0      0        2 
   1   chr1_63138985     AAsi    A    C      0.5      1        2 
   1   chr1_63138985     AKia    A    C        0      0        2 
   1   chr1_63138985     AOna    A    C        0      0        2 
   1   chr1_63138985     ASom    A    C        0      0        2 
   1   chr1_63138985     HCab    A    C        0      0        2 
   1   chr1_63138985     HPrz    A    C        0      0        2 
   1   chr1_63138985     ZBoe    A    C        0      0        2 
   1   chr1_63138985     ZGre    A    C        0      0        2 
   1   chr1_63138985     ZHar    A    C        0      0        2 
   1   chr1_63138985   Sample    A    C        1      2        2 
   1   chr1_63139324     AAsi    T    G        0      0        2 
   1   chr1_63139324     AKia    T    G        0      0        2 
   1   chr1_63139324     AOna    T    G        0      0        2 
   1   chr1_63139324     ASom    T    G        0      0        2 
   1   chr1_63139324     HCab    T    G        0      0        2 
   1   chr1_63139324     HPrz    T    G        1      2        2 
   1   chr1_63139324     ZBoe    T    G        0      0        2 
   1   chr1_63139324     ZGre    T    G        0      0        2 
   1   chr1_63139324     ZHar    T    G        0      0        2 
   1   chr1_63139324   Sample    T    G        0      0        2 
   1   chr1_63157557     AAsi    T    G        0      0        2 
   1   chr1_63157557     AKia    T    G        0      0        2 
   1   chr1_63157557     AOna    T    G        0      0        2 
   1   chr1_63157557     ASom    T    G        0      0        2 
   1   chr1_63157557     HCab    T    G        0      0        2 
   1   chr1_63157557     HPrz    T    G        0      0        2 
   1   chr1_63157557     ZBoe    T    G        0      0        2 
   1   chr1_63157557     ZGre    T    G        0      0        2 
   1   chr1_63157557     ZHar    T    G      0.5      1        2 
   1   chr1_63157557   Sample    T    G        0      0        2 
   1   chr1_63181361     AAsi    C    G        0      0        2 
   1   chr1_63181361     AKia    C    G        0      0        2 
   1   chr1_63181361     AOna    C    G        0      0        2 
   1   chr1_63181361     ASom    C    G        0      0        2 
   1   chr1_63181361     HCab    C    G        0      0        2 
   1   chr1_63181361     HPrz    C    G      0.5      1        2 
   1   chr1_63181361     ZBoe    C    G        0      0        2 
   1   chr1_63181361     ZGre    C    G        0      0        2 
   1   chr1_63181361     ZHar    C    G        0      0        2 
   1   chr1_63181361   Sample    C    G        0      0        2 
   1   chr1_63198287     AAsi    G    C        0      0        2 
   1   chr1_63198287     AKia    G    C        0      0        2 
   1   chr1_63198287     AOna    G    C        0      0        2 
   1   chr1_63198287     ASom    G    C        0      0        2 
   1   chr1_63198287     HCab    G    C        1      2        2 
   1   chr1_63198287     HPrz    G    C        1      2        2 
   1   chr1_63198287     ZBoe    G    C        0      0        2 
   1   chr1_63198287     ZGre    G    C        0      0        2 
   1   chr1_63198287     ZHar    G    C        0      0        2 
   1   chr1_63198287   Sample    G    C        0      0        2 
   1   chr1_63201736     AAsi    A    T        0      0        2 
   1   chr1_63201736     AKia    A    T        0      0        2 
   1   chr1_63201736     AOna    A    T        0      0        2 
   1   chr1_63201736     ASom    A    T        0      0        2 
   1   chr1_63201736     HCab    A    T        0      0        2 
   1   chr1_63201736     HPrz    A    T        0      0        2 
   1   chr1_63201736     ZBoe    A    T        0      0        2 
   1   chr1_63201736     ZGre    A    T        0      0        2 
   1   chr1_63201736     ZHar    A    T        1      2        2 
   1   chr1_63201736   Sample    A    T        0      0        2 
   1   chr1_63229092     AAsi    T    G        0      0        2 
   1   chr1_63229092     AKia    T    G        0      0        2 
   1   chr1_63229092     AOna    T    G        0      0        2 
   1   chr1_63229092     ASom    T    G        0      0        2 
   1   chr1_63229092     HCab    T    G        1      2        2 
   1   chr1_63229092     HPrz    T    G        1      2        2 
   1   chr1_63229092     ZBoe    T    G        0      0        2 
   1   chr1_63229092     ZGre    T    G        0      0        2 
   1   chr1_63229092     ZHar    T    G        0      0        2 
   1   chr1_63229092   Sample    T    G        0      0        2 
   1   chr1_63235348     AAsi    G    C        0      0        2 
   1   chr1_63235348     AKia    G    C        0      0        2 
   1   chr1_63235348     AOna    G    C        0      0        2 
   1   chr1_63235348     ASom    G    C        0      0        2 
   1   chr1_63235348     HCab    G    C        0      0        2 
   1   chr1_63235348     HPrz    G    C        0      0        2 
   1   chr1_63235348     ZBoe    G    C      0.5      1        2 
   1   chr1_63235348     ZGre    G    C        0      0        2 
   1   chr1_63235348     ZHar    G    C        0      0        2 
   1   chr1_63235348   Sample    G    C        0      0        2 
   1   chr1_63265721     AAsi    T    A        0      0        2 
   1   chr1_63265721     AKia    T    A        1      2        2 
   1   chr1_63265721     AOna    T    A      0.5      1        2 
   1   chr1_63265721     ASom    T    A        0      0        2 
   1   chr1_63265721     HCab    T    A        0      0        2 
   1   chr1_63265721     HPrz    T    A        0      0        2 
   1   chr1_63265721     ZBoe    T    A        0      0        2 
   1   chr1_63265721     ZGre    T    A        0      0        2 
   1   chr1_63265721     ZHar    T    A        0      0        2 
   1   chr1_63265721   Sample    T    A        0      0        2 
   1   chr1_63276471     AAsi    G    C        0      0        2 
   1   chr1_63276471     AKia    G    C        0      0        2 
   1   chr1_63276471     AOna    G    C        0      0        2 
   1   chr1_63276471     ASom    G    C        0      0        2 
   1   chr1_63276471     HCab    G    C        1      2        2 
   1   chr1_63276471     HPrz    G    C        1      2        2 
   1   chr1_63276471     ZBoe    G    C        0      0        2 
   1   chr1_63276471     ZGre    G    C        0      0        2 
   1   chr1_63276471     ZHar    G    C        0      0        2 
   1   chr1_63276471   Sample    G    C        0      0        2 
   1   chr1_63291944     AAsi    A    C        0      0        2 
   1   chr1_63291944     AKia    A    C        0      0        2 
   1   chr1_63291944     AOna    A    C        0      0        2 
   1   chr1_63291944     ASom    A    C        0      0        2 
   1   chr1_63291944     HCab    A    C        0      0        2 
   1   chr1_63291944     HPrz    A    C        0      0        2 
   1   chr1_63291944     ZBoe    A    C        1      2        2 
   1   chr1_63291944     ZGre    A    C        0      0        2 
   1   chr1_63291944     ZHar    A    C        0      0        2 
   1   chr1_63291944   Sample    A    C        0      0        2 
   1   chr1_63299432     AAsi    G    T        0      0        2 
   1   chr1_63299432     AKia    G    T        1      2        2 
   1   chr1_63299432     AOna    G    T        1      2        2 
   1   chr1_63299432     ASom    G    T        0      0        2 
   1   chr1_63299432     HCab    G    T        1      2        2 
   1   chr1_63299432     HPrz    G    T        1      2        2 
   1   chr1_63299432     ZBoe    G    T        0      0        2 
   1   chr1_63299432     ZGre    G    T        0      0        2 
   1   chr1_63299432     ZHar    G    T        0      0        2 
   1   chr1_63299432   Sample    G    T        0      0        2 
   1   chr1_63330015     AAsi    T    G        0      0        2 
   1   chr1_63330015     AKia    T    G        0      0        2 
   1   chr1_63330015     AOna    T    G        0      0        2 
   1   chr1_63330015     ASom    T    G        1      2        2 
   1   chr1_63330015     HCab    T    G        0      0        2 
   1   chr1_63330015     HPrz    T    G        0      0        2 
   1   chr1_63330015     ZBoe    T    G        0      0        2 
   1   chr1_63330015     ZGre    T    G        0      0        2 
   1   chr1_63330015     ZHar    T    G        0      0        2 
   1   chr1_63330015   Sample    T    G        0      0        2 
   1   chr1_63335659     AAsi    A    C        1      2        2 
   1   chr1_63335659     AKia    A    C        0      0        2 
   1   chr1_63335659     AOna    A    C        0      0        2 
   1   chr1_63335659     ASom    A    C        1      2        2 
   1   chr1_63335659     HCab    A    C        1      2        2 
   1   chr1_63335659     HPrz    A    C        1      2        2 
   1   chr1_63335659     ZBoe    A    C        0      0        2 
   1   chr1_63335659     ZGre    A    C        0      0        2 
   1   chr1_63335659     ZHar    A    C        0      0        2 
   1   chr1_63335659   Sample    A    C        1      2        2 
   1   chr1_63353337     AAsi    A    T        0      0        2 
   1   chr1_63353337     AKia    A    T        0      0        2 
   1   chr1_63353337     AOna    A    T        0      0        2 
   1   chr1_63353337     ASom    A    T        0      0        2 
   1   chr1_63353337     HCab    A    T        1      2        2 
   1   chr1_63353337     HPrz    A    T        1      2        2 
   1   chr1_63353337     ZBoe    A    T        0      0        2 
   1   chr1_63353337     ZGre    A    T        0      0        2 
   1   chr1_63353337     ZHar    A    T        0      0        2 
   1   chr1_63353337   Sample    A    T        0      0        2 
   1   chr1_63353991     AAsi    G    T        0      0        2 
   1   chr1_63353991     AKia    G    T        0      0        2 
   1   chr1_63353991     AOna    G    T        0      0        2 
   1   chr1_63353991     ASom    G    T        0      0        2 
   1   chr1_63353991     HCab    G    T        0      0        2 
   1   chr1_63353991     HPrz    G    T        0      0        2 
   1   chr1_63353991     ZBoe    G    T        1      2        2 
   1   chr1_63353991     ZGre    G    T        0      0        2 
   1   chr1_63353991     ZHar    G    T        1      2        2 
   1   chr1_63353991   Sample    G    T        0      0        2 
   1   chr1_63355017     AAsi    C    A        0      0        2 
   1   chr1_63355017     AKia    C    A        0      0        2 
   1   chr1_63355017     AOna    C    A        0      0        2 
   1   chr1_63355017     ASom    C    A        0      0        2 
   1   chr1_63355017     HCab    C    A        0      0        2 
   1   chr1_63355017     HPrz    C    A        0      0        2 
   1   chr1_63355017     ZBoe    C    A        1      2        2 
   1   chr1_63355017     ZGre    C    A        0      0        2 
   1   chr1_63355017     ZHar    C    A        0      0        2 
   1   chr1_63355017   Sample    C    A        0      0        2 
   1   chr1_63390315     AAsi    C    G        0      0        2 
   1   chr1_63390315     AKia    C    G        0      0        2 
   1   chr1_63390315     AOna    C    G        0      0        2 
   1   chr1_63390315     ASom    C    G        0      0        2 
   1   chr1_63390315     HCab    C    G        1      2        2 
   1   chr1_63390315     HPrz    C    G        1      2        2 
   1   chr1_63390315     ZBoe    C    G        0      0        2 
   1   chr1_63390315     ZGre    C    G        0      0        2 
   1   chr1_63390315     ZHar    C    G        0      0        2 
   1   chr1_63390315   Sample    C    G        0      0        2 
   1   chr1_63392397     AAsi    C    A        0      0        2 
   1   chr1_63392397     AKia    C    A        1      2        2 
   1   chr1_63392397     AOna    C    A        1      2        2 
   1   chr1_63392397     ASom    C    A        0      0        2 
   1   chr1_63392397     HCab    C    A        0      0        2 
   1   chr1_63392397     HPrz    C    A        0      0        2 
   1   chr1_63392397     ZBoe    C    A        0      0        2 
   1   chr1_63392397     ZGre    C    A        0      0        2 
   1   chr1_63392397     ZHar    C    A        0      0        2 
   1   chr1_63392397   Sample    C    A        0      0        2 
   1   chr1_63392618     AAsi    T    G        0      0        2 
   1   chr1_63392618     AKia    T    G        0      0        2 
   1   chr1_63392618     AOna    T    G        0      0        2 
   1   chr1_63392618     ASom    T    G        0      0        2 
   1   chr1_63392618     HCab    T    G        0      0        2 
   1   chr1_63392618     HPrz    T    G        0      0        2 
   1   chr1_63392618     ZBoe    T    G        0      0        2 
   1   chr1_63392618     ZGre    T    G        0      0        2 
   1   chr1_63392618     ZHar    T    G        1      2        2 
   1   chr1_63392618   Sample    T    G        0      0        2 
   1   chr1_63402496     AAsi    G    C        0      0        2 
   1   chr1_63402496     AKia    G    C        0      0        2 
   1   chr1_63402496     AOna    G    C        0      0        2 
   1   chr1_63402496     ASom    G    C        1      2        2 
   1   chr1_63402496     HCab    G    C        0      0        2 
   1   chr1_63402496     HPrz    G    C        0      0        2 
   1   chr1_63402496     ZBoe    G    C        0      0        2 
   1   chr1_63402496     ZGre    G    C        0      0        2 
   1   chr1_63402496     ZHar    G    C        0      0        2 
   1   chr1_63402496   Sample    G    C        0      0        2 
   1   chr1_63403299     AAsi    C    G        0      0        2 
   1   chr1_63403299     AKia    C    G        0      0        2 
   1   chr1_63403299     AOna    C    G        0      0        2 
   1   chr1_63403299     ASom    C    G        1      2        2 
   1   chr1_63403299     HCab    C    G        0      0        2 
   1   chr1_63403299     HPrz    C    G        0      0        2 
   1   chr1_63403299     ZBoe    C    G        0      0        2 
   1   chr1_63403299     ZGre    C    G        0      0        2 
   1   chr1_63403299     ZHar    C    G        0      0        2 
   1   chr1_63403299   Sample    C    G        0      0        2 
   1   chr1_63407874     AAsi    A    T        0      0        2 
   1   chr1_63407874     AKia    A    T        0      0        2 
   1   chr1_63407874     AOna    A    T      0.5      1        2 
   1   chr1_63407874     ASom    A    T        0      0        2 
   1   chr1_63407874     HCab    A    T        0      0        2 
   1   chr1_63407874     HPrz    A    T        0      0        2 
   1   chr1_63407874     ZBoe    A    T        0      0        2 
   1   chr1_63407874     ZGre    A    T        0      0        2 
   1   chr1_63407874     ZHar    A    T        0      0        2 
   1   chr1_63407874   Sample    A    T        0      0        2 
   1   chr1_63421047     AAsi    T    G        0      0        2 
   1   chr1_63421047     AKia    T    G        0      0        2 
   1   chr1_63421047     AOna    T    G        0      0        2 
   1   chr1_63421047     ASom    T    G        0      0        2 
   1   chr1_63421047     HCab    T    G        1      2        2 
   1   chr1_63421047     HPrz    T    G        1      2        2 
   1   chr1_63421047     ZBoe    T    G        0      0        2 
   1   chr1_63421047     ZGre    T    G        0      0        2 
   1   chr1_63421047     ZHar    T    G        0      0        2 
   1   chr1_63421047   Sample    T    G        0      0        2 
   1   chr1_63440539     AAsi    A    T        0      0        2 
   1   chr1_63440539     AKia    A    T        0      0        2 
   1   chr1_63440539     AOna    A    T        0      0        2 
   1   chr1_63440539     ASom    A    T        0      0        2 
   1   chr1_63440539     HCab    A    T        1      2        2 
   1   chr1_63440539     HPrz    A    T        1      2        2 
   1   chr1_63440539     ZBoe    A    T        0      0        2 
   1   chr1_63440539     ZGre    A    T        0      0        2 
   1   chr1_63440539     ZHar    A    T        0      0        2 
   1   chr1_63440539   Sample    A    T        0      0        2 
   1   chr1_63443409     AAsi    T    G      0.5      1        2 
   1   chr1_63443409     AKia    T    G        0      0        2 
   1   chr1_63443409     AOna    T    G        0      0        2 
   1   chr1_63443409     ASom    T    G        0      0        2 
   1   chr1_63443409     HCab    T    G        0      0        2 
   1   chr1_63443409     HPrz    T    G        0      0        2 
   1   chr1_63443409     ZBoe    T    G        0      0        2 
   1   chr1_63443409     ZGre    T    G        0      0        2 
   1   chr1_63443409     ZHar    T    G        0      0        2 
   1   chr1_63443409   Sample    T    G        0      0        2 
   1   chr1_63450141     AAsi    C    G        0      0        2 
   1   chr1_63450141     AKia    C    G        0      0        2 
   1   chr1_63450141     AOna    C    G        0      0        2 
   1   chr1_63450141     ASom    C    G        0      0        2 
   1   chr1_63450141     HCab    C    G        0      0        2 
   1   chr1_63450141     HPrz    C    G        0      0        2 
   1   chr1_63450141     ZBoe    C    G      0.5      1        2 
   1   chr1_63450141     ZGre    C    G        0      0        2 
   1   chr1_63450141     ZHar    C    G        0      0        2 
   1   chr1_63450141   Sample    C    G        0      0        2 
   1   chr1_63450552     AAsi    C    A        0      0        2 
   1   chr1_63450552     AKia    C    A        1      2        2 
   1   chr1_63450552     AOna    C    A        0      0        2 
   1   chr1_63450552     ASom    C    A        0      0        2 
   1   chr1_63450552     HCab    C    A        0      0        2 
   1   chr1_63450552     HPrz    C    A        0      0        2 
   1   chr1_63450552     ZBoe    C    A        0      0        2 
   1   chr1_63450552     ZGre    C    A        0      0        2 
   1   chr1_63450552     ZHar    C    A        0      0        2 
   1   chr1_63450552   Sample    C    A        0      0        2 
   1   chr1_63455198     AAsi    C    A        0      0        2 
   1   chr1_63455198     AKia    C    A        0      0        2 
   1   chr1_63455198     AOna    C    A        0      0        2 
   1   chr1_63455198     ASom    C    A        0      0        2 
   1   chr1_63455198     HCab    C    A        0      0        2 
   1   chr1_63455198     HPrz    C    A        0      0        2 
   1   chr1_63455198     ZBoe    C    A        0      0        2 
   1   chr1_63455198     ZGre    C    A        1      2        2 
   1   chr1_63455198     ZHar    C    A        0      0        2 
   1   chr1_63455198   Sample    C    A        0      0        2 
   1   chr1_63462015     AAsi    A    T        0      0        2 
   1   chr1_63462015     AKia    A    T        0      0        2 
   1   chr1_63462015     AOna    A    T        0      0        2 
   1   chr1_63462015     ASom    A    T        0      0        2 
   1   chr1_63462015     HCab    A    T        1      2        2 
   1   chr1_63462015     HPrz    A    T        1      2        2 
   1   chr1_63462015     ZBoe    A    T        0      0        2 
   1   chr1_63462015     ZGre    A    T        0      0        2 
   1   chr1_63462015     ZHar    A    T        0      0        2 
   1   chr1_63462015   Sample    A    T        0      0        2 
   1   chr1_63492699     AAsi    G    T        0      0        2 
   1   chr1_63492699     AKia    G    T        0      0        2 
   1   chr1_63492699     AOna    G    T        0      0        2 
   1   chr1_63492699     ASom    G    T        0      0        2 
   1   chr1_63492699     HCab    G    T        0      0        2 
   1   chr1_63492699     HPrz    G    T        0      0        2 
   1   chr1_63492699     ZBoe    G    T      0.5      1        2 
   1   chr1_63492699     ZGre    G    T        0      0        2 
   1   chr1_63492699     ZHar    G    T        0      0        2 
   1   chr1_63492699   Sample    G    T        0      0        2 
   1   chr1_63496089     AAsi    T    A        0      0        2 
   1   chr1_63496089     AKia    T    A        0      0        2 
   1   chr1_63496089     AOna    T    A        0      0        2 
   1   chr1_63496089     ASom    T    A        0      0        2 
   1   chr1_63496089     HCab    T    A        1      2        2 
   1   chr1_63496089     HPrz    T    A        1      2        2 
   1   chr1_63496089     ZBoe    T    A        0      0        2 
   1   chr1_63496089     ZGre    T    A        0      0        2 
   1   chr1_63496089     ZHar    T    A        0      0        2 
   1   chr1_63496089   Sample    T    A        0      0        2 
   1   chr1_63496281     AAsi    A    T      0.5      1        2 
   1   chr1_63496281     AKia    A    T        0      0        2 
   1   chr1_63496281     AOna    A    T        0      0        2 
   1   chr1_63496281     ASom    A    T        0      0        2 
   1   chr1_63496281     HCab    A    T        0      0        2 
   1   chr1_63496281     HPrz    A    T        0      0        2 
   1   chr1_63496281     ZBoe    A    T        0      0        2 
   1   chr1_63496281     ZGre    A    T        0      0        2 
   1   chr1_63496281     ZHar    A    T        0      0        2 
   1   chr1_63496281   Sample    A    T        1      2        2 
   1   chr1_63515513     AAsi    A    C        0      0        2 
   1   chr1_63515513     AKia    A    C        0      0        2 
   1   chr1_63515513     AOna    A    C        0      0        2 
   1   chr1_63515513     ASom    A    C        0      0        2 
   1   chr1_63515513     HCab    A    C        1      2        2 
   1   chr1_63515513     HPrz    A    C        1      2        2 
   1   chr1_63515513     ZBoe    A    C        0      0        2 
   1   chr1_63515513     ZGre    A    C        0      0        2 
   1   chr1_63515513     ZHar    A    C        0      0        2 
   1   chr1_63515513   Sample    A    C        0      0        2 
   1   chr1_63537257     AAsi    G    T      0.5      1        2 
   1   chr1_63537257     AKia    G    T        0      0        2 
   1   chr1_63537257     AOna    G    T        0      0        2 
   1   chr1_63537257     ASom    G    T        0      0        2 
   1   chr1_63537257     HCab    G    T        0      0        2 
   1   chr1_63537257     HPrz    G    T        0      0        2 
   1   chr1_63537257     ZBoe    G    T        0      0        2 
   1   chr1_63537257     ZGre    G    T        0      0        2 
   1   chr1_63537257     ZHar    G    T        0      0        2 
   1   chr1_63537257   Sample    G    T        0      0        2 
   1   chr1_63547344     AAsi    T    G        0      0        2 
   1   chr1_63547344     AKia    T    G        0      0        2 
   1   chr1_63547344     AOna    T    G        0      0        2 
   1   chr1_63547344     ASom    T    G      0.5      1        2 
   1   chr1_63547344     HCab    T    G        0      0        2 
   1   chr1_63547344     HPrz    T    G        0      0        2 
   1   chr1_63547344     ZBoe    T    G        0      0        2 
   1   chr1_63547344     ZGre    T    G        0      0        2 
   1   chr1_63547344     ZHar    T    G        0      0        2 
   1   chr1_63547344   Sample    T    G        0      0        2 
   1   chr1_63554081     AAsi    G    T        0      0        2 
   1   chr1_63554081     AKia    G    T        0      0        2 
   1   chr1_63554081     AOna    G    T        0      0        2 
   1   chr1_63554081     ASom    G    T        0      0        2 
   1   chr1_63554081     HCab    G    T        1      2        2 
   1   chr1_63554081     HPrz    G    T        1      2        2 
   1   chr1_63554081     ZBoe    G    T        0      0        2 
   1   chr1_63554081     ZGre    G    T        0      0        2 
   1   chr1_63554081     ZHar    G    T        0      0        2 
   1   chr1_63554081   Sample    G    T        0      0        2 
   1   chr1_63556500     AAsi    G    C        0      0        2 
   1   chr1_63556500     AKia    G    C        0      0        2 
   1   chr1_63556500     AOna    G    C        0      0        2 
   1   chr1_63556500     ASom    G    C        0      0        2 
   1   chr1_63556500     HCab    G    C        1      2        2 
   1   chr1_63556500     HPrz    G    C        1      2        2 
   1   chr1_63556500     ZBoe    G    C        0      0        2 
   1   chr1_63556500     ZGre    G    C        0      0        2 
   1   chr1_63556500     ZHar    G    C        0      0        2 
   1   chr1_63556500   Sample    G    C        0      0        2 
   1   chr1_63572191     AAsi    T    G        0      0        2 
   1   chr1_63572191     AKia    T    G        0      0        2 
   1   chr1_63572191     AOna    T    G        0      0        2 
   1   chr1_63572191     ASom    T    G        0      0        2 
   1   chr1_63572191     HCab    T    G        1      2        2 
   1   chr1_63572191     HPrz    T    G      0.5      1        2 
   1   chr1_63572191     ZBoe    T    G        0      0        2 
   1   chr1_63572191     ZGre    T    G        0      0        2 
   1   chr1_63572191     ZHar    T    G        0      0        2 
   1   chr1_63572191   Sample    T    G        0      0        2 
   1   chr1_63597140     AAsi    C    G        0      0        2 
   1   chr1_63597140     AKia    C    G        0      0        2 
   1   chr1_63597140     AOna    C    G        0      0        2 
   1   chr1_63597140     ASom    C    G        0      0        2 
   1   chr1_63597140     HCab    C    G      0.5      1        2 
   1   chr1_63597140     HPrz    C    G        0      0        2 
   1   chr1_63597140     ZBoe    C    G        0      0        2 
   1   chr1_63597140     ZGre    C    G        0      0        2 
   1   chr1_63597140     ZHar    C    G        0      0        2 
   1   chr1_63597140   Sample    C    G        0      0        2 
   1   chr1_63615322     AAsi    A    T        0      0        2 
   1   chr1_63615322     AKia    A    T        0      0        2 
   1   chr1_63615322     AOna    A    T        0      0        2 
   1   chr1_63615322     ASom    A    T        0      0        2 
   1   chr1_63615322     HCab    A    T        0      0        2 
   1   chr1_63615322     HPrz    A    T        0      0        2 
   1   chr1_63615322     ZBoe    A    T        0      0        2 
   1   chr1_63615322     ZGre    A    T        0      0        2 
   1   chr1_63615322     ZHar    A    T        1      2        2 
   1   chr1_63615322   Sample    A    T        0      0        2 
   1   chr1_63639594     AAsi    A    T        1      2        2 
   1   chr1_63639594     AKia    A    T        0      0        2 
   1   chr1_63639594     AOna    A    T        0      0        2 
   1   chr1_63639594     ASom    A    T        1      2        2 
   1   chr1_63639594     HCab    A    T        0      0        2 
   1   chr1_63639594     HPrz    A    T        0      0        2 
   1   chr1_63639594     ZBoe    A    T        0      0        2 
   1   chr1_63639594     ZGre    A    T        0      0        2 
   1   chr1_63639594     ZHar    A    T        0      0        2 
   1   chr1_63639594   Sample    A    T        1      2        2 
   1   chr1_63651332     AAsi    A    C        0      0        2 
   1   chr1_63651332     AKia    A    C        0      0        2 
   1   chr1_63651332     AOna    A    C        0      0        2 
   1   chr1_63651332     ASom    A    C        0      0        2 
   1   chr1_63651332     HCab    A    C        0      0        2 
   1   chr1_63651332     HPrz    A    C        0      0        2 
   1   chr1_63651332     ZBoe    A    C        0      0        2 
   1   chr1_63651332     ZGre    A    C        1      2        2 
   1   chr1_63651332     ZHar    A    C        0      0        2 
   1   chr1_63651332   Sample    A    C        0      0        2 
   1   chr1_63656217     AAsi    C    A        0      0        2 
   1   chr1_63656217     AKia    C    A        1      2        2 
   1   chr1_63656217     AOna    C    A        1      2        2 
   1   chr1_63656217     ASom    C    A        0      0        2 
   1   chr1_63656217     HCab    C    A        0      0        2 
   1   chr1_63656217     HPrz    C    A        0      0        2 
   1   chr1_63656217     ZBoe    C    A        0      0        2 
   1   chr1_63656217     ZGre    C    A        0      0        2 
   1   chr1_63656217     ZHar    C    A        0      0        2 
   1   chr1_63656217   Sample    C    A        0      0        2 
   1   chr1_63666295     AAsi    C    G        0      0        2 
   1   chr1_63666295     AKia    C    G        0      0        2 
   1   chr1_63666295     AOna    C    G        0      0        2 
   1   chr1_63666295     ASom    C    G        0      0        2 
   1   chr1_63666295     HCab    C    G        1      2        2 
   1   chr1_63666295     HPrz    C    G        1      2        2 
   1   chr1_63666295     ZBoe    C    G        0      0        2 
   1   chr1_63666295     ZGre    C    G        0      0        2 
   1   chr1_63666295     ZHar    C    G        0      0        2 
   1   chr1_63666295   Sample    C    G        0      0        2 
   1   chr1_63675753     AAsi    C    A        0      0        2 
   1   chr1_63675753     AKia    C    A        1      2        2 
   1   chr1_63675753     AOna    C    A        0      0        2 
   1   chr1_63675753     ASom    C    A        0      0        2 
   1   chr1_63675753     HCab    C    A        0      0        2 
   1   chr1_63675753     HPrz    C    A        0      0        2 
   1   chr1_63675753     ZBoe    C    A        0      0        2 
   1   chr1_63675753     ZGre    C    A        0      0        2 
   1   chr1_63675753     ZHar    C    A        0      0        2 
   1   chr1_63675753   Sample    C    A        0      0        2 
   1   chr1_63677750     AAsi    G    C        0      0        2 
   1   chr1_63677750     AKia    G    C        0      0        2 
   1   chr1_63677750     AOna    G    C        0      0        2 
   1   chr1_63677750     ASom    G    C        0      0        2 
   1   chr1_63677750     HCab    G    C        0      0        2 
   1   chr1_63677750     HPrz    G    C        0      0        2 
   1   chr1_63677750     ZBoe    G    C        0      0        2 
   1   chr1_63677750     ZGre    G    C        0      0        2 
   1   chr1_63677750     ZHar    G    C        1      2        2 
   1   chr1_63677750   Sample    G    C        0      0        2 
   1   chr1_63738209     AAsi    G    C        1      2        2 
   1   chr1_63738209     AKia    G    C        0      0        2 
   1   chr1_63738209     AOna    G    C        0      0        2 
   1   chr1_63738209     ASom    G    C        1      2        2 
   1   chr1_63738209     HCab    G    C        0      0        2 
   1   chr1_63738209     HPrz    G    C        0      0        2 
   1   chr1_63738209     ZBoe    G    C        0      0        2 
   1   chr1_63738209     ZGre    G    C        0      0        2 
   1   chr1_63738209     ZHar    G    C        0      0        2 
   1   chr1_63738209   Sample    G    C        1      2        2 
   1   chr1_63838772     AAsi    A    T        0      0        2 
   1   chr1_63838772     AKia    A    T        0      0        2 
   1   chr1_63838772     AOna    A    T        0      0        2 
   1   chr1_63838772     ASom    A    T        0      0        2 
   1   chr1_63838772     HCab    A    T        0      0        2 
   1   chr1_63838772     HPrz    A    T        0      0        2 
   1   chr1_63838772     ZBoe    A    T        0      0        2 
   1   chr1_63838772     ZGre    A    T        0      0        2 
   1   chr1_63838772     ZHar    A    T        1      2        2 
   1   chr1_63838772   Sample    A    T        0      0        2 
   1   chr1_63844167     AAsi    C    A        0      0        2 
   1   chr1_63844167     AKia    C    A        0      0        2 
   1   chr1_63844167     AOna    C    A      0.5      1        2 
   1   chr1_63844167     ASom    C    A        0      0        2 
   1   chr1_63844167     HCab    C    A        0      0        2 
   1   chr1_63844167     HPrz    C    A        0      0        2 
   1   chr1_63844167     ZBoe    C    A        0      0        2 
   1   chr1_63844167     ZGre    C    A        0      0        2 
   1   chr1_63844167     ZHar    C    A        0      0        2 
   1   chr1_63844167   Sample    C    A        0      0        2 
   1   chr1_63868604     AAsi    C    A        0      0        2 
   1   chr1_63868604     AKia    C    A        1      2        2 
   1   chr1_63868604     AOna    C    A        0      0        2 
   1   chr1_63868604     ASom    C    A        0      0        2 
   1   chr1_63868604     HCab    C    A        0      0        2 
   1   chr1_63868604     HPrz    C    A        0      0        2 
   1   chr1_63868604     ZBoe    C    A        0      0        2 
   1   chr1_63868604     ZGre    C    A        0      0        2 
   1   chr1_63868604     ZHar    C    A        0      0        2 
   1   chr1_63868604   Sample    C    A        0      0        2 
   1   chr1_63888359     AAsi    T    G        0      0        2 
   1   chr1_63888359     AKia    T    G        1      2        2 
   1   chr1_63888359     AOna    T    G        0      0        2 
   1   chr1_63888359     ASom    T    G        0      0        2 
   1   chr1_63888359     HCab    T    G        0      0        2 
   1   chr1_63888359     HPrz    T    G        0      0        2 
   1   chr1_63888359     ZBoe    T    G        0      0        2 
   1   chr1_63888359     ZGre    T    G        0      0        2 
   1   chr1_63888359     ZHar    T    G        0      0        2 
   1   chr1_63888359   Sample    T    G        0      0        2 
   1   chr1_63888361     AAsi    G    C        0      0        2 
   1   chr1_63888361     AKia    G    C        0      0        2 
   1   chr1_63888361     AOna    G    C        0      0        2 
   1   chr1_63888361     ASom    G    C        0      0        2 
   1   chr1_63888361     HCab    G    C        0      0        2 
   1   chr1_63888361     HPrz    G    C        0      0        2 
   1   chr1_63888361     ZBoe    G    C        0      0        2 
   1   chr1_63888361     ZGre    G    C        0      0        2 
   1   chr1_63888361     ZHar    G    C        1      2        2 
   1   chr1_63888361   Sample    G    C        0      0        2 
   1   chr1_63891901     AAsi    T    A        0      0        2 
   1   chr1_63891901     AKia    T    A        0      0        2 
   1   chr1_63891901     AOna    T    A      0.5      1        2 
   1   chr1_63891901     ASom    T    A        0      0        2 
   1   chr1_63891901     HCab    T    A        0      0        2 
   1   chr1_63891901     HPrz    T    A        0      0        2 
   1   chr1_63891901     ZBoe    T    A        0      0        2 
   1   chr1_63891901     ZGre    T    A        0      0        2 
   1   chr1_63891901     ZHar    T    A        0      0        2 
   1   chr1_63891901   Sample    T    A        0      0        2 
   1   chr1_63902613     AAsi    C    A        0      0        2 
   1   chr1_63902613     AKia    C    A        0      0        2 
   1   chr1_63902613     AOna    C    A        0      0        2 
   1   chr1_63902613     ASom    C    A        0      0        2 
   1   chr1_63902613     HCab    C    A        0      0        2 
   1   chr1_63902613     HPrz    C    A        0      0        2 
   1   chr1_63902613     ZBoe    C    A        0      0        2 
   1   chr1_63902613     ZGre    C    A      0.5      1        2 
   1   chr1_63902613     ZHar    C    A        0      0        2 
   1   chr1_63902613   Sample    C    A        0      0        2 
   1   chr1_63911761     AAsi    G    T        0      0        2 
   1   chr1_63911761     AKia    G    T        1      2        2 
   1   chr1_63911761     AOna    G    T        0      0        2 
   1   chr1_63911761     ASom    G    T        0      0        2 
   1   chr1_63911761     HCab    G    T        0      0        2 
   1   chr1_63911761     HPrz    G    T        0      0        2 
   1   chr1_63911761     ZBoe    G    T        0      0        2 
   1   chr1_63911761     ZGre    G    T        0      0        2 
   1   chr1_63911761     ZHar    G    T        0      0        2 
   1   chr1_63911761   Sample    G    T        0      0        2 
   1   chr1_63942019     AAsi    A    C        0      0        2 
   1   chr1_63942019     AKia    A    C        0      0        2 
   1   chr1_63942019     AOna    A    C        0      0        2 
   1   chr1_63942019     ASom    A    C        1      2        2 
   1   chr1_63942019     HCab    A    C        0      0        2 
   1   chr1_63942019     HPrz    A    C        0      0        2 
   1   chr1_63942019     ZBoe    A    C        0      0        2 
   1   chr1_63942019     ZGre    A    C        0      0        2 
   1   chr1_63942019     ZHar    A    C        0      0        2 
   1   chr1_63942019   Sample    A    C        0      0        2 
   1   chr1_63944796     AAsi    C    A        0      0        2 
   1   chr1_63944796     AKia    C    A        0      0        2 
   1   chr1_63944796     AOna    C    A        0      0        2 
   1   chr1_63944796     ASom    C    A        0      0        2 
   1   chr1_63944796     HCab    C    A      0.5      1        2 
   1   chr1_63944796     HPrz    C    A        0      0        2 
   1   chr1_63944796     ZBoe    C    A        0      0        2 
   1   chr1_63944796     ZGre    C    A        0      0        2 
   1   chr1_63944796     ZHar    C    A        0      0        2 
   1   chr1_63944796   Sample    C    A        0      0        2 
   1   chr1_63945543     AAsi    C    G        0      0        2 
   1   chr1_63945543     AKia    C    G        0      0        2 
   1   chr1_63945543     AOna    C    G        0      0        2 
   1   chr1_63945543     ASom    C    G        0      0        2 
   1   chr1_63945543     HCab    C    G      0.5      1        2 
   1   chr1_63945543     HPrz    C    G        0      0        2 
   1   chr1_63945543     ZBoe    C    G        0      0        2 
   1   chr1_63945543     ZGre    C    G        0      0        2 
   1   chr1_63945543     ZHar    C    G        0      0        2 
   1   chr1_63945543   Sample    C    G        0      0        2 
   1   chr1_63945858     AAsi    G    C        0      0        2 
   1   chr1_63945858     AKia    G    C        0      0        2 
   1   chr1_63945858     AOna    G    C        0      0        2 
   1   chr1_63945858     ASom    G    C        0      0        2 
   1   chr1_63945858     HCab    G    C        0      0        2 
   1   chr1_63945858     HPrz    G    C        0      0        2 
   1   chr1_63945858     ZBoe    G    C        0      0        2 
   1   chr1_63945858     ZGre    G    C        1      2        2 
   1   chr1_63945858     ZHar    G    C        0      0        2 
   1   chr1_63945858   Sample    G    C        0      0        2 
   1   chr1_63966487     AAsi    T    G        0      0        2 
   1   chr1_63966487     AKia    T    G        0      0        2 
   1   chr1_63966487     AOna    T    G        0      0        2 
   1   chr1_63966487     ASom    T    G        0      0        2 
   1   chr1_63966487     HCab    T    G        0      0        2 
   1   chr1_63966487     HPrz    T    G        0      0        2 
   1   chr1_63966487     ZBoe    T    G        0      0        2 
   1   chr1_63966487     ZGre    T    G        1      2        2 
   1   chr1_63966487     ZHar    T    G        0      0        2 
   1   chr1_63966487   Sample    T    G        0      0        2 
   1   chr1_63990870     AAsi    C    A        1      2        2 
   1   chr1_63990870     AKia    C    A        0      0        2 
   1   chr1_63990870     AOna    C    A        0      0        2 
   1   chr1_63990870     ASom    C    A        1      2        2 
   1   chr1_63990870     HCab    C    A        0      0        2 
   1   chr1_63990870     HPrz    C    A        0      0        2 
   1   chr1_63990870     ZBoe    C    A        0      0        2 
   1   chr1_63990870     ZGre    C    A        0      0        2 
   1   chr1_63990870     ZHar    C    A        0      0        2 
   1   chr1_63990870   Sample    C    A        1      2        2 
   1   chr1_64000310     AAsi    G    C        0      0        2 
   1   chr1_64000310     AKia    G    C        0      0        2 
   1   chr1_64000310     AOna    G    C        0      0        2 
   1   chr1_64000310     ASom    G    C        0      0        2 
   1   chr1_64000310     HCab    G    C        0      0        2 
   1   chr1_64000310     HPrz    G    C        0      0        2 
   1   chr1_64000310     ZBoe    G    C        0      0        2 
   1   chr1_64000310     ZGre    G    C        1      2        2 
   1   chr1_64000310     ZHar    G    C        0      0        2 
   1   chr1_64000310   Sample    G    C        0      0        2 
   1   chr1_64006269     AAsi    G    T        0      0        2 
   1   chr1_64006269     AKia    G    T        0      0        2 
   1   chr1_64006269     AOna    G    T        0      0        2 
   1   chr1_64006269     ASom    G    T        0      0        2 
   1   chr1_64006269     HCab    G    T        0      0        2 
   1   chr1_64006269     HPrz    G    T        0      0        2 
   1   chr1_64006269     ZBoe    G    T        0      0        2 
   1   chr1_64006269     ZGre    G    T        0      0        2 
   1   chr1_64006269     ZHar    G    T        1      2        2 
   1   chr1_64006269   Sample    G    T        0      0        2 
   1   chr1_64011951     AAsi    T    G      0.5      1        2 
   1   chr1_64011951     AKia    T    G        0      0        2 
   1   chr1_64011951     AOna    T    G        0      0        2 
   1   chr1_64011951     ASom    T    G        0      0        2 
   1   chr1_64011951     HCab    T    G        0      0        2 
   1   chr1_64011951     HPrz    T    G        0      0        2 
   1   chr1_64011951     ZBoe    T    G        0      0        2 
   1   chr1_64011951     ZGre    T    G        0      0        2 
   1   chr1_64011951     ZHar    T    G        0      0        2 
   1   chr1_64011951   Sample    T    G        0      0        2 
   1   chr1_64020004     AAsi    A    C        0      0        2 
   1   chr1_64020004     AKia    A    C        0      0        2 
   1   chr1_64020004     AOna    A    C        0      0        2 
   1   chr1_64020004     ASom    A    C        0      0        2 
   1   chr1_64020004     HCab    A    C        1      2        2 
   1   chr1_64020004     HPrz    A    C        1      2        2 
   1   chr1_64020004     ZBoe    A    C        0      0        2 
   1   chr1_64020004     ZGre    A    C        0      0        2 
   1   chr1_64020004     ZHar    A    C        0      0        2 
   1   chr1_64020004   Sample    A    C        0      0        2 
   1   chr1_64034469     AAsi    G    C        0      0        2 
   1   chr1_64034469     AKia    G    C        0      0        2 
   1   chr1_64034469     AOna    G    C        0      0        2 
   1   chr1_64034469     ASom    G    C        0      0        2 
   1   chr1_64034469     HCab    G    C      0.5      1        2 
   1   chr1_64034469     HPrz    G    C        0      0        2 
   1   chr1_64034469     ZBoe    G    C        0      0        2 
   1   chr1_64034469     ZGre    G    C        0      0        2 
   1   chr1_64034469     ZHar    G    C        0      0        2 
   1   chr1_64034469   Sample    G    C        0      0        2 
   1   chr1_64051013     AAsi    C    G        0      0        2 
   1   chr1_64051013     AKia    C    G        0      0        2 
   1   chr1_64051013     AOna    C    G        0      0        2 
   1   chr1_64051013     ASom    C    G        0      0        2 
   1   chr1_64051013     HCab    C    G      0.5      1        2 
   1   chr1_64051013     HPrz    C    G        0      0        2 
   1   chr1_64051013     ZBoe    C    G        0      0        2 
   1   chr1_64051013     ZGre    C    G        0      0        2 
   1   chr1_64051013     ZHar    C    G        0      0        2 
   1   chr1_64051013   Sample    C    G        0      0        2 
   1   chr1_64063334     AAsi    T    A        0      0        2 
   1   chr1_64063334     AKia    T    A        0      0        2 
   1   chr1_64063334     AOna    T    A        0      0        2 
   1   chr1_64063334     ASom    T    A        0      0        2 
   1   chr1_64063334     HCab    T    A        0      0        2 
   1   chr1_64063334     HPrz    T    A        0      0        2 
   1   chr1_64063334     ZBoe    T    A        0      0        2 
   1   chr1_64063334     ZGre    T    A        0      0        2 
   1   chr1_64063334     ZHar    T    A        1      2        2 
   1   chr1_64063334   Sample    T    A        0      0        2 
   1   chr1_64073451     AAsi    T    A        0      0        2 
   1   chr1_64073451     AKia    T    A        1      2        2 
   1   chr1_64073451     AOna    T    A        1      2        2 
   1   chr1_64073451     ASom    T    A        0      0        2 
   1   chr1_64073451     HCab    T    A        0      0        2 
   1   chr1_64073451     HPrz    T    A        0      0        2 
   1   chr1_64073451     ZBoe    T    A        0      0        2 
   1   chr1_64073451     ZGre    T    A        0      0        2 
   1   chr1_64073451     ZHar    T    A        0      0        2 
   1   chr1_64073451   Sample    T    A        0      0        2 
   1   chr1_64074140     AAsi    T    G        0      0        2 
   1   chr1_64074140     AKia    T    G        0      0        2 
   1   chr1_64074140     AOna    T    G        0      0        2 
   1   chr1_64074140     ASom    T    G        0      0        2 
   1   chr1_64074140     HCab    T    G        1      2        2 
   1   chr1_64074140     HPrz    T    G        1      2        2 
   1   chr1_64074140     ZBoe    T    G        0      0        2 
   1   chr1_64074140     ZGre    T    G        0      0        2 
   1   chr1_64074140     ZHar    T    G        0      0        2 
   1   chr1_64074140   Sample    T    G        0      0        2 
   1   chr1_64098147     AAsi    A    T        0      0        2 
   1   chr1_64098147     AKia    A    T        0      0        2 
   1   chr1_64098147     AOna    A    T        0      0        2 
   1   chr1_64098147     ASom    A    T        0      0        2 
   1   chr1_64098147     HCab    A    T        1      2        2 
   1   chr1_64098147     HPrz    A    T        1      2        2 
   1   chr1_64098147     ZBoe    A    T        0      0        2 
   1   chr1_64098147     ZGre    A    T        0      0        2 
   1   chr1_64098147     ZHar    A    T        0      0        2 
   1   chr1_64098147   Sample    A    T        0      0        2 
   1   chr1_64105840     AAsi    C    G        0      0        2 
   1   chr1_64105840     AKia    C    G        0      0        2 
   1   chr1_64105840     AOna    C    G        0      0        2 
   1   chr1_64105840     ASom    C    G        0      0        2 
   1   chr1_64105840     HCab    C    G        0      0        2 
   1   chr1_64105840     HPrz    C    G        0      0        2 
   1   chr1_64105840     ZBoe    C    G        0      0        2 
   1   chr1_64105840     ZGre    C    G        1      2        2 
   1   chr1_64105840     ZHar    C    G        0      0        2 
   1   chr1_64105840   Sample    C    G        0      0        2 
   1   chr1_64170828     AAsi    C    G        0      0        2 
   1   chr1_64170828     AKia    C    G        0      0        2 
   1   chr1_64170828     AOna    C    G        0      0        2 
   1   chr1_64170828     ASom    C    G        0      0        2 
   1   chr1_64170828     HCab    C    G        0      0        2 
   1   chr1_64170828     HPrz    C    G        0      0        2 
   1   chr1_64170828     ZBoe    C    G      0.5      1        2 
   1   chr1_64170828     ZGre    C    G        0      0        2 
   1   chr1_64170828     ZHar    C    G        0      0        2 
   1   chr1_64170828   Sample    C    G        0      0        2 
   1   chr1_64174282     AAsi    A    C        0      0        2 
   1   chr1_64174282     AKia    A    C        0      0        2 
   1   chr1_64174282     AOna    A    C        0      0        2 
   1   chr1_64174282     ASom    A    C        0      0        2 
   1   chr1_64174282     HCab    A    C        0      0        2 
   1   chr1_64174282     HPrz    A    C        0      0        2 
   1   chr1_64174282     ZBoe    A    C      0.5      1        2 
   1   chr1_64174282     ZGre    A    C        0      0        2 
   1   chr1_64174282     ZHar    A    C        0      0        2 
   1   chr1_64174282   Sample    A    C        0      0        2 
   1   chr1_64181285     AAsi    G    C        0      0        2 
   1   chr1_64181285     AKia    G    C        0      0        2 
   1   chr1_64181285     AOna    G    C        0      0        2 
   1   chr1_64181285     ASom    G    C        0      0        2 
   1   chr1_64181285     HCab    G    C        0      0        2 
   1   chr1_64181285     HPrz    G    C        0      0        2 
   1   chr1_64181285     ZBoe    G    C        1      2        2 
   1   chr1_64181285     ZGre    G    C        0      0        2 
   1   chr1_64181285     ZHar    G    C        0      0        2 
   1   chr1_64181285   Sample    G    C        0      0        2 
   1   chr1_64191603     AAsi    C    G        0      0        2 
   1   chr1_64191603     AKia    C    G        0      0        2 
   1   chr1_64191603     AOna    C    G        0      0        2 
   1   chr1_64191603     ASom    C    G        0      0        2 
   1   chr1_64191603     HCab    C    G        0      0        2 
   1   chr1_64191603     HPrz    C    G        0      0        2 
   1   chr1_64191603     ZBoe    C    G        1      2        2 
   1   chr1_64191603     ZGre    C    G        0      0        2 
   1   chr1_64191603     ZHar    C    G        0      0        2 
   1   chr1_64191603   Sample    C    G        0      0        2 
   1   chr1_64220405     AAsi    C    G        0      0        2 
   1   chr1_64220405     AKia    C    G        1      2        2 
   1   chr1_64220405     AOna    C    G        1      2        2 
   1   chr1_64220405     ASom    C    G        0      0        2 
   1   chr1_64220405     HCab    C    G        0      0        2 
   1   chr1_64220405     HPrz    C    G        0      0        2 
   1   chr1_64220405     ZBoe    C    G        0      0        2 
   1   chr1_64220405     ZGre    C    G        0      0        2 
   1   chr1_64220405     ZHar    C    G        0      0        2 
   1   chr1_64220405   Sample    C    G        0      0        2 
   1   chr1_64240512     AAsi    C    G        0      0        2 
   1   chr1_64240512     AKia    C    G        0      0        2 
   1   chr1_64240512     AOna    C    G        0      0        2 
   1   chr1_64240512     ASom    C    G        0      0        2 
   1   chr1_64240512     HCab    C    G        0      0        2 
   1   chr1_64240512     HPrz    C    G      0.5      1        2 
   1   chr1_64240512     ZBoe    C    G        0      0        2 
   1   chr1_64240512     ZGre    C    G        0      0        2 
   1   chr1_64240512     ZHar    C    G        0      0        2 
   1   chr1_64240512   Sample    C    G        0      0        2 
   1   chr1_64281562     AAsi    C    A        0      0        2 
   1   chr1_64281562     AKia    C    A        0      0        2 
   1   chr1_64281562     AOna    C    A        0      0        2 
   1   chr1_64281562     ASom    C    A        1      2        2 
   1   chr1_64281562     HCab    C    A        0      0        2 
   1   chr1_64281562     HPrz    C    A        0      0        2 
   1   chr1_64281562     ZBoe    C    A        0      0        2 
   1   chr1_64281562     ZGre    C    A        0      0        2 
   1   chr1_64281562     ZHar    C    A        0      0        2 
   1   chr1_64281562   Sample    C    A        0      0        2 
   1   chr1_64282886     AAsi    G    C        0      0        2 
   1   chr1_64282886     AKia    G    C        0      0        2 
   1   chr1_64282886     AOna    G    C        0      0        2 
   1   chr1_64282886     ASom    G    C        0      0        2 
   1   chr1_64282886     HCab    G    C        0      0        2 
   1   chr1_64282886     HPrz    G    C        0      0        2 
   1   chr1_64282886     ZBoe    G    C      0.5      1        2 
   1   chr1_64282886     ZGre    G    C        0      0        2 
   1   chr1_64282886     ZHar    G    C        0      0        2 
   1   chr1_64282886   Sample    G    C        0      0        2 
   1   chr1_64294504     AAsi    C    G        1      2        2 
   1   chr1_64294504     AKia    C    G        0      0        2 
   1   chr1_64294504     AOna    C    G        0      0        2 
   1   chr1_64294504     ASom    C    G        1      2        2 
   1   chr1_64294504     HCab    C    G        0      0        2 
   1   chr1_64294504     HPrz    C    G        0      0        2 
   1   chr1_64294504     ZBoe    C    G        0      0        2 
   1   chr1_64294504     ZGre    C    G        0      0        2 
   1   chr1_64294504     ZHar    C    G        0      0        2 
   1   chr1_64294504   Sample    C    G        1      2        2 
   1   chr1_64306891     AAsi    T    G        0      0        2 
   1   chr1_64306891     AKia    T    G        0      0        2 
   1   chr1_64306891     AOna    T    G        0      0        2 
   1   chr1_64306891     ASom    T    G        0      0        2 
   1   chr1_64306891     HCab    T    G        0      0        2 
   1   chr1_64306891     HPrz    T    G        0      0        2 
   1   chr1_64306891     ZBoe    T    G        1      2        2 
   1   chr1_64306891     ZGre    T    G        1      2        2 
   1   chr1_64306891     ZHar    T    G        1      2        2 
   1   chr1_64306891   Sample    T    G        0      0        2 
   1   chr1_64314426     AAsi    A    C        1      2        2 
   1   chr1_64314426     AKia    A    C        0      0        2 
   1   chr1_64314426     AOna    A    C        0      0        2 
   1   chr1_64314426     ASom    A    C        0      0        2 
   1   chr1_64314426     HCab    A    C        0      0        2 
   1   chr1_64314426     HPrz    A    C        0      0        2 
   1   chr1_64314426     ZBoe    A    C        0      0        2 
   1   chr1_64314426     ZGre    A    C        0      0        2 
   1   chr1_64314426     ZHar    A    C        0      0        2 
   1   chr1_64314426   Sample    A    C        0      0        2 
   1   chr1_64315593     AAsi    C    G        0      0        2 
   1   chr1_64315593     AKia    C    G        0      0        2 
   1   chr1_64315593     AOna    C    G        0      0        2 
   1   chr1_64315593     ASom    C    G        0      0        2 
   1   chr1_64315593     HCab    C    G        0      0        2 
   1   chr1_64315593     HPrz    C    G        0      0        2 
   1   chr1_64315593     ZBoe    C    G        0      0        2 
   1   chr1_64315593     ZGre    C    G        0      0        2 
   1   chr1_64315593     ZHar    C    G        1      2        2 
   1   chr1_64315593   Sample    C    G        0      0        2 
   1   chr1_64358177     AAsi    G    T        0      0        2 
   1   chr1_64358177     AKia    G    T        0      0        2 
   1   chr1_64358177     AOna    G    T        0      0        2 
   1   chr1_64358177     ASom    G    T        0      0        2 
   1   chr1_64358177     HCab    G    T        0      0        2 
   1   chr1_64358177     HPrz    G    T        0      0        2 
   1   chr1_64358177     ZBoe    G    T        0      0        2 
   1   chr1_64358177     ZGre    G    T        0      0        2 
   1   chr1_64358177     ZHar    G    T        1      2        2 
   1   chr1_64358177   Sample    G    T        0      0        2 
   1   chr1_64375233     AAsi    A    C        0      0        2 
   1   chr1_64375233     AKia    A    C        0      0        2 
   1   chr1_64375233     AOna    A    C        0      0        2 
   1   chr1_64375233     ASom    A    C        0      0        2 
   1   chr1_64375233     HCab    A    C        0      0        2 
   1   chr1_64375233     HPrz    A    C        0      0        2 
   1   chr1_64375233     ZBoe    A    C      0.5      1        2 
   1   chr1_64375233     ZGre    A    C        0      0        2 
   1   chr1_64375233     ZHar    A    C        0      0        2 
   1   chr1_64375233   Sample    A    C        0      0        2 
   1   chr1_64380640     AAsi    T    A        0      0        2 
   1   chr1_64380640     AKia    T    A        1      2        2 
   1   chr1_64380640     AOna    T    A      0.5      1        2 
   1   chr1_64380640     ASom    T    A        0      0        2 
   1   chr1_64380640     HCab    T    A        0      0        2 
   1   chr1_64380640     HPrz    T    A        0      0        2 
   1   chr1_64380640     ZBoe    T    A        0      0        2 
   1   chr1_64380640     ZGre    T    A        0      0        2 
   1   chr1_64380640     ZHar    T    A        0      0        2 
   1   chr1_64380640   Sample    T    A        0      0        2 
   1   chr1_64389019     AAsi    G    T        0      0        2 
   1   chr1_64389019     AKia    G    T        0      0        2 
   1   chr1_64389019     AOna    G    T        0      0        2 
   1   chr1_64389019     ASom    G    T        0      0        2 
   1   chr1_64389019     HCab    G    T        0      0        2 
   1   chr1_64389019     HPrz    G    T        0      0        2 
   1   chr1_64389019     ZBoe    G    T        0      0        2 
   1   chr1_64389019     ZGre    G    T        1      2        2 
   1   chr1_64389019     ZHar    G    T        0      0        2 
   1   chr1_64389019   Sample    G    T        0      0        2 
   1   chr1_64414606     AAsi    C    A        0      0        2 
   1   chr1_64414606     AKia    C    A        0      0        2 
   1   chr1_64414606     AOna    C    A        0      0        2 
   1   chr1_64414606     ASom    C    A        0      0        2 
   1   chr1_64414606     HCab    C    A        0      0        2 
   1   chr1_64414606     HPrz    C    A        0      0        2 
   1   chr1_64414606     ZBoe    C    A        0      0        2 
   1   chr1_64414606     ZGre    C    A        0      0        2 
   1   chr1_64414606     ZHar    C    A      0.5      1        2 
   1   chr1_64414606   Sample    C    A        0      0        2 
   1   chr1_64423155     AAsi    T    G        0      0        2 
   1   chr1_64423155     AKia    T    G        0      0        2 
   1   chr1_64423155     AOna    T    G        0      0        2 
   1   chr1_64423155     ASom    T    G        0      0        2 
   1   chr1_64423155     HCab    T    G        0      0        2 
   1   chr1_64423155     HPrz    T    G        0      0        2 
   1   chr1_64423155     ZBoe    T    G      0.5      1        2 
   1   chr1_64423155     ZGre    T    G        0      0        2 
   1   chr1_64423155     ZHar    T    G        0      0        2 
   1   chr1_64423155   Sample    T    G        0      0        2 
   1   chr1_64425684     AAsi    C    G        0      0        2 
   1   chr1_64425684     AKia    C    G        1      2        2 
   1   chr1_64425684     AOna    C    G      0.5      1        2 
   1   chr1_64425684     ASom    C    G        0      0        2 
   1   chr1_64425684     HCab    C    G        0      0        2 
   1   chr1_64425684     HPrz    C    G        0      0        2 
   1   chr1_64425684     ZBoe    C    G        0      0        2 
   1   chr1_64425684     ZGre    C    G        0      0        2 
   1   chr1_64425684     ZHar    C    G        0      0        2 
   1   chr1_64425684   Sample    C    G        0      0        2 
   1   chr1_64442628     AAsi    T    G        0      0        2 
   1   chr1_64442628     AKia    T    G        0      0        2 
   1   chr1_64442628     AOna    T    G        0      0        2 
   1   chr1_64442628     ASom    T    G        0      0        2 
   1   chr1_64442628     HCab    T    G        0      0        2 
   1   chr1_64442628     HPrz    T    G        0      0        2 
   1   chr1_64442628     ZBoe    T    G      0.5      1        2 
   1   chr1_64442628     ZGre    T    G        0      0        2 
   1   chr1_64442628     ZHar    T    G        0      0        2 
   1   chr1_64442628   Sample    T    G        0      0        2 
   1   chr1_64459270     AAsi    A    T        0      0        2 
   1   chr1_64459270     AKia    A    T        0      0        2 
   1   chr1_64459270     AOna    A    T        0      0        2 
   1   chr1_64459270     ASom    A    T        0      0        2 
   1   chr1_64459270     HCab    A    T        0      0        2 
   1   chr1_64459270     HPrz    A    T        0      0        2 
   1   chr1_64459270     ZBoe    A    T        1      2        2 
   1   chr1_64459270     ZGre    A    T        0      0        2 
   1   chr1_64459270     ZHar    A    T      0.5      1        2 
   1   chr1_64459270   Sample    A    T        0      0        2 
   1   chr1_64460261     AAsi    C    A        0      0        2 
   1   chr1_64460261     AKia    C    A        0      0        2 
   1   chr1_64460261     AOna    C    A        0      0        2 
   1   chr1_64460261     ASom    C    A        0      0        2 
   1   chr1_64460261     HCab    C    A        0      0        2 
   1   chr1_64460261     HPrz    C    A        0      0        2 
   1   chr1_64460261     ZBoe    C    A        1      2        2 
   1   chr1_64460261     ZGre    C    A        0      0        2 
   1   chr1_64460261     ZHar    C    A      0.5      1        2 
   1   chr1_64460261   Sample    C    A        0      0        2 
   1   chr1_64465052     AAsi    A    T        0      0        2 
   1   chr1_64465052     AKia    A    T        0      0        2 
   1   chr1_64465052     AOna    A    T        0      0        2 
   1   chr1_64465052     ASom    A    T        0      0        2 
   1   chr1_64465052     HCab    A    T        0      0        2 
   1   chr1_64465052     HPrz    A    T        0      0        2 
   1   chr1_64465052     ZBoe    A    T        0      0        2 
   1   chr1_64465052     ZGre    A    T        0      0        2 
   1   chr1_64465052     ZHar    A    T        1      2        2 
   1   chr1_64465052   Sample    A    T        0      0        2 
   1   chr1_64473602     AAsi    G    T        0      0        2 
   1   chr1_64473602     AKia    G    T        0      0        2 
   1   chr1_64473602     AOna    G    T        0      0        2 
   1   chr1_64473602     ASom    G    T        0      0        2 
   1   chr1_64473602     HCab    G    T      0.5      1        2 
   1   chr1_64473602     HPrz    G    T        1      2        2 
   1   chr1_64473602     ZBoe    G    T        0      0        2 
   1   chr1_64473602     ZGre    G    T        0      0        2 
   1   chr1_64473602     ZHar    G    T        0      0        2 
   1   chr1_64473602   Sample    G    T        0      0        2 
   1   chr1_64489419     AAsi    C    A        0      0        2 
   1   chr1_64489419     AKia    C    A        0      0        2 
   1   chr1_64489419     AOna    C    A        0      0        2 
   1   chr1_64489419     ASom    C    A        0      0        2 
   1   chr1_64489419     HCab    C    A      0.5      1        2 
   1   chr1_64489419     HPrz    C    A        1      2        2 
   1   chr1_64489419     ZBoe    C    A        0      0        2 
   1   chr1_64489419     ZGre    C    A        0      0        2 
   1   chr1_64489419     ZHar    C    A        0      0        2 
   1   chr1_64489419   Sample    C    A        0      0        2 
   1   chr1_64523500     AAsi    G    C        0      0        2 
   1   chr1_64523500     AKia    G    C        0      0        2 
   1   chr1_64523500     AOna    G    C        0      0        2 
   1   chr1_64523500     ASom    G    C        0      0        2 
   1   chr1_64523500     HCab    G    C        1      2        2 
   1   chr1_64523500     HPrz    G    C        1      2        2 
   1   chr1_64523500     ZBoe    G    C        0      0        2 
   1   chr1_64523500     ZGre    G    C        0      0        2 
   1   chr1_64523500     ZHar    G    C        0      0        2 
   1   chr1_64523500   Sample    G    C        0      0        2 
   1   chr1_64528848     AAsi    C    G        0      0        2 
   1   chr1_64528848     AKia    C    G        0      0        2 
   1   chr1_64528848     AOna    C    G        0      0        2 
   1   chr1_64528848     ASom    C    G        0      0        2 
   1   chr1_64528848     HCab    C    G        0      0        2 
   1   chr1_64528848     HPrz    C    G        0      0        2 
   1   chr1_64528848     ZBoe    C    G        0      0        2 
   1   chr1_64528848     ZGre    C    G        0      0        2 
   1   chr1_64528848     ZHar    C    G        1      2        2 
   1   chr1_64528848   Sample    C    G        0      0        2 
   1   chr1_64532189     AAsi    C    A        0      0        2 
   1   chr1_64532189     AKia    C    A        0      0        2 
   1   chr1_64532189     AOna    C    A        0      0        2 
   1   chr1_64532189     ASom    C    A        0      0        2 
   1   chr1_64532189     HCab    C    A      0.5      1        2 
   1   chr1_64532189     HPrz    C    A        0      0        2 
   1   chr1_64532189     ZBoe    C    A        0      0        2 
   1   chr1_64532189     ZGre    C    A        0      0        2 
   1   chr1_64532189     ZHar    C    A        0      0        2 
   1   chr1_64532189   Sample    C    A        0      0        2 
   1   chr1_64536725     AAsi    G    C        0      0        2 
   1   chr1_64536725     AKia    G    C        0      0        2 
   1   chr1_64536725     AOna    G    C        0      0        2 
   1   chr1_64536725     ASom    G    C        0      0        2 
   1   chr1_64536725     HCab    G    C        1      2        2 
   1   chr1_64536725     HPrz    G    C        1      2        2 
   1   chr1_64536725     ZBoe    G    C        0      0        2 
   1   chr1_64536725     ZGre    G    C        0      0        2 
   1   chr1_64536725     ZHar    G    C        0      0        2 
   1   chr1_64536725   Sample    G    C        0      0        2 
   1   chr1_64596584     AAsi    A    C        0      0        2 
   1   chr1_64596584     AKia    A    C        0      0        2 
   1   chr1_64596584     AOna    A    C      0.5      1        2 
   1   chr1_64596584     ASom    A    C        0      0        2 
   1   chr1_64596584     HCab    A    C        0      0        2 
   1   chr1_64596584     HPrz    A    C        0      0        2 
   1   chr1_64596584     ZBoe    A    C        0      0        2 
   1   chr1_64596584     ZGre    A    C        0      0        2 
   1   chr1_64596584     ZHar    A    C        0      0        2 
   1   chr1_64596584   Sample    A    C        0      0        2 
   1   chr1_64598194     AAsi    C    G        0      0        2 
   1   chr1_64598194     AKia    C    G        0      0        2 
   1   chr1_64598194     AOna    C    G        0      0        2 
   1   chr1_64598194     ASom    C    G        0      0        2 
   1   chr1_64598194     HCab    C    G      0.5      1        2 
   1   chr1_64598194     HPrz    C    G        0      0        2 
   1   chr1_64598194     ZBoe    C    G        0      0        2 
   1   chr1_64598194     ZGre    C    G        0      0        2 
   1   chr1_64598194     ZHar    C    G        0      0        2 
   1   chr1_64598194   Sample    C    G        0      0        2 
   1   chr1_64607112     AAsi    A    C        0      0        2 
   1   chr1_64607112     AKia    A    C        1      2        2 
   1   chr1_64607112     AOna    A    C        1      2        2 
   1   chr1_64607112     ASom    A    C        0      0        2 
   1   chr1_64607112     HCab    A    C        0      0        2 
   1   chr1_64607112     HPrz    A    C        0      0        2 
   1   chr1_64607112     ZBoe    A    C        0      0        2 
   1   chr1_64607112     ZGre    A    C        0      0        2 
   1   chr1_64607112     ZHar    A    C        0      0        2 
   1   chr1_64607112   Sample    A    C        0      0        2 
   1   chr1_64613066     AAsi    T    A        0      0        2 
   1   chr1_64613066     AKia    T    A        0      0        2 
   1   chr1_64613066     AOna    T    A        0      0        2 
   1   chr1_64613066     ASom    T    A        0      0        2 
   1   chr1_64613066     HCab    T    A        0      0        2 
   1   chr1_64613066     HPrz    T    A        0      0        2 
   1   chr1_64613066     ZBoe    T    A        0      0        2 
   1   chr1_64613066     ZGre    T    A        0      0        2 
   1   chr1_64613066     ZHar    T    A        1      2        2 
   1   chr1_64613066   Sample    T    A        0      0        2 
   1   chr1_64614400     AAsi    A    T        0      0        2 
   1   chr1_64614400     AKia    A    T        0      0        2 
   1   chr1_64614400     AOna    A    T        0      0        2 
   1   chr1_64614400     ASom    A    T        0      0        2 
   1   chr1_64614400     HCab    A    T      0.5      1        2 
   1   chr1_64614400     HPrz    A    T        0      0        2 
   1   chr1_64614400     ZBoe    A    T        0      0        2 
   1   chr1_64614400     ZGre    A    T        0      0        2 
   1   chr1_64614400     ZHar    A    T        0      0        2 
   1   chr1_64614400   Sample    A    T        0      0        2 
   1   chr1_64614779     AAsi    A    C        1      2        2 
   1   chr1_64614779     AKia    A    C        0      0        2 
   1   chr1_64614779     AOna    A    C        0      0        2 
   1   chr1_64614779     ASom    A    C        0      0        2 
   1   chr1_64614779     HCab    A    C        0      0        2 
   1   chr1_64614779     HPrz    A    C        0      0        2 
   1   chr1_64614779     ZBoe    A    C        0      0        2 
   1   chr1_64614779     ZGre    A    C        0      0        2 
   1   chr1_64614779     ZHar    A    C        0      0        2 
   1   chr1_64614779   Sample    A    C        1      2        2 
   1   chr1_64617325     AAsi    A    C        0      0        2 
   1   chr1_64617325     AKia    A    C        0      0        2 
   1   chr1_64617325     AOna    A    C        0      0        2 
   1   chr1_64617325     ASom    A    C        0      0        2 
   1   chr1_64617325     HCab    A    C      0.5      1        2 
   1   chr1_64617325     HPrz    A    C        1      2        2 
   1   chr1_64617325     ZBoe    A    C        0      0        2 
   1   chr1_64617325     ZGre    A    C        0      0        2 
   1   chr1_64617325     ZHar    A    C        0      0        2 
   1   chr1_64617325   Sample    A    C        0      0        2 
   1   chr1_64624481     AAsi    G    C      0.5      1        2 
   1   chr1_64624481     AKia    G    C        0      0        2 
   1   chr1_64624481     AOna    G    C        0      0        2 
   1   chr1_64624481     ASom    G    C        0      0        2 
   1   chr1_64624481     HCab    G    C        0      0        2 
   1   chr1_64624481     HPrz    G    C        0      0        2 
   1   chr1_64624481     ZBoe    G    C        0      0        2 
   1   chr1_64624481     ZGre    G    C        0      0        2 
   1   chr1_64624481     ZHar    G    C        0      0        2 
   1   chr1_64624481   Sample    G    C        1      2        2 
   1   chr1_64628412     AAsi    T    G        0      0        2 
   1   chr1_64628412     AKia    T    G        0      0        2 
   1   chr1_64628412     AOna    T    G        0      0        2 
   1   chr1_64628412     ASom    T    G        1      2        2 
   1   chr1_64628412     HCab    T    G        0      0        2 
   1   chr1_64628412     HPrz    T    G        0      0        2 
   1   chr1_64628412     ZBoe    T    G        1      2        2 
   1   chr1_64628412     ZGre    T    G        1      2        2 
   1   chr1_64628412     ZHar    T    G        1      2        2 
   1   chr1_64628412   Sample    T    G        0      0        2 
   1   chr1_64629628     AAsi    G    C        0      0        2 
   1   chr1_64629628     AKia    G    C        0      0        2 
   1   chr1_64629628     AOna    G    C        0      0        2 
   1   chr1_64629628     ASom    G    C        0      0        2 
   1   chr1_64629628     HCab    G    C      0.5      1        2 
   1   chr1_64629628     HPrz    G    C        1      2        2 
   1   chr1_64629628     ZBoe    G    C        0      0        2 
   1   chr1_64629628     ZGre    G    C        0      0        2 
   1   chr1_64629628     ZHar    G    C        0      0        2 
   1   chr1_64629628   Sample    G    C        0      0        2 
   1   chr1_64631448     AAsi    A    C        0      0        2 
   1   chr1_64631448     AKia    A    C        0      0        2 
   1   chr1_64631448     AOna    A    C        0      0        2 
   1   chr1_64631448     ASom    A    C        0      0        2 
   1   chr1_64631448     HCab    A    C      0.5      1        2 
   1   chr1_64631448     HPrz    A    C        0      0        2 
   1   chr1_64631448     ZBoe    A    C        0      0        2 
   1   chr1_64631448     ZGre    A    C        0      0        2 
   1   chr1_64631448     ZHar    A    C        0      0        2 
   1   chr1_64631448   Sample    A    C        0      0        2 
   1   chr1_64647849     AAsi    G    T        0      0        2 
   1   chr1_64647849     AKia    G    T        0      0        2 
   1   chr1_64647849     AOna    G    T      0.5      1        2 
   1   chr1_64647849     ASom    G    T        0      0        2 
   1   chr1_64647849     HCab    G    T        0      0        2 
   1   chr1_64647849     HPrz    G    T        0      0        2 
   1   chr1_64647849     ZBoe    G    T        0      0        2 
   1   chr1_64647849     ZGre    G    T        0      0        2 
   1   chr1_64647849     ZHar    G    T        0      0        2 
   1   chr1_64647849   Sample    G    T        0      0        2 
   1   chr1_64658535     AAsi    C    A        0      0        2 
   1   chr1_64658535     AKia    C    A        0      0        2 
   1   chr1_64658535     AOna    C    A        0      0        2 
   1   chr1_64658535     ASom    C    A        0      0        2 
   1   chr1_64658535     HCab    C    A        0      0        2 
   1   chr1_64658535     HPrz    C    A        0      0        2 
   1   chr1_64658535     ZBoe    C    A        0      0        2 
   1   chr1_64658535     ZGre    C    A      0.5      1        2 
   1   chr1_64658535     ZHar    C    A        0      0        2 
   1   chr1_64658535   Sample    C    A        0      0        2 
   1   chr1_64684113     AAsi    C    G        0      0        2 
   1   chr1_64684113     AKia    C    G        0      0        2 
   1   chr1_64684113     AOna    C    G        0      0        2 
   1   chr1_64684113     ASom    C    G        0      0        2 
   1   chr1_64684113     HCab    C    G        0      0        2 
   1   chr1_64684113     HPrz    C    G        0      0        2 
   1   chr1_64684113     ZBoe    C    G        0      0        2 
   1   chr1_64684113     ZGre    C    G        0      0        2 
   1   chr1_64684113     ZHar    C    G        1      2        2 
   1   chr1_64684113   Sample    C    G        0      0        2 
   1   chr1_64687577     AAsi    G    T        0      0        2 
   1   chr1_64687577     AKia    G    T        1      2        2 
   1   chr1_64687577     AOna    G    T        1      2        2 
   1   chr1_64687577     ASom    G    T        0      0        2 
   1   chr1_64687577     HCab    G    T        0      0        2 
   1   chr1_64687577     HPrz    G    T        0      0        2 
   1   chr1_64687577     ZBoe    G    T        0      0        2 
   1   chr1_64687577     ZGre    G    T        0      0        2 
   1   chr1_64687577     ZHar    G    T        0      0        2 
   1   chr1_64687577   Sample    G    T        0      0        2 
   1   chr1_64688034     AAsi    C    G        0      0        2 
   1   chr1_64688034     AKia    C    G        0      0        2 
   1   chr1_64688034     AOna    C    G      0.5      1        2 
   1   chr1_64688034     ASom    C    G        0      0        2 
   1   chr1_64688034     HCab    C    G        0      0        2 
   1   chr1_64688034     HPrz    C    G        0      0        2 
   1   chr1_64688034     ZBoe    C    G        0      0        2 
   1   chr1_64688034     ZGre    C    G        0      0        2 
   1   chr1_64688034     ZHar    C    G        0      0        2 
   1   chr1_64688034   Sample    C    G        0      0        2 
   1   chr1_64713342     AAsi    G    C        0      0        2 
   1   chr1_64713342     AKia    G    C        0      0        2 
   1   chr1_64713342     AOna    G    C        0      0        2 
   1   chr1_64713342     ASom    G    C        0      0        2 
   1   chr1_64713342     HCab    G    C        1      2        2 
   1   chr1_64713342     HPrz    G    C        1      2        2 
   1   chr1_64713342     ZBoe    G    C        0      0        2 
   1   chr1_64713342     ZGre    G    C        0      0        2 
   1   chr1_64713342     ZHar    G    C        0      0        2 
   1   chr1_64713342   Sample    G    C        0      0        2 
   1   chr1_64725499     AAsi    C    A        0      0        2 
   1   chr1_64725499     AKia    C    A        0      0        2 
   1   chr1_64725499     AOna    C    A        0      0        2 
   1   chr1_64725499     ASom    C    A        0      0        2 
   1   chr1_64725499     HCab    C    A        0      0        2 
   1   chr1_64725499     HPrz    C    A        1      2        2 
   1   chr1_64725499     ZBoe    C    A        0      0        2 
   1   chr1_64725499     ZGre    C    A        0      0        2 
   1   chr1_64725499     ZHar    C    A        0      0        2 
   1   chr1_64725499   Sample    C    A        0      0        2 
   1   chr1_64725722     AAsi    T    A        0      0        2 
   1   chr1_64725722     AKia    T    A        0      0        2 
   1   chr1_64725722     AOna    T    A        1      2        2 
   1   chr1_64725722     ASom    T    A        0      0        2 
   1   chr1_64725722     HCab    T    A        0      0        2 
   1   chr1_64725722     HPrz    T    A        0      0        2 
   1   chr1_64725722     ZBoe    T    A        0      0        2 
   1   chr1_64725722     ZGre    T    A        0      0        2 
   1   chr1_64725722     ZHar    T    A        0      0        2 
   1   chr1_64725722   Sample    T    A        0      0        2 
   1   chr1_64726561     AAsi    A    C        0      0        2 
   1   chr1_64726561     AKia    A    C        0      0        2 
   1   chr1_64726561     AOna    A    C        0      0        2 
   1   chr1_64726561     ASom    A    C        0      0        2 
   1   chr1_64726561     HCab    A    C        1      2        2 
   1   chr1_64726561     HPrz    A    C        1      2        2 
   1   chr1_64726561     ZBoe    A    C        0      0        2 
   1   chr1_64726561     ZGre    A    C        0      0        2 
   1   chr1_64726561     ZHar    A    C        0      0        2 
   1   chr1_64726561   Sample    A    C        0      0        2 
   1   chr1_64737540     AAsi    G    T        0      0        2 
   1   chr1_64737540     AKia    G    T        0      0        2 
   1   chr1_64737540     AOna    G    T        0      0        2 
   1   chr1_64737540     ASom    G    T        0      0        2 
   1   chr1_64737540     HCab    G    T        1      2        2 
   1   chr1_64737540     HPrz    G    T        1      2        2 
   1   chr1_64737540     ZBoe    G    T        0      0        2 
   1   chr1_64737540     ZGre    G    T        0      0        2 
   1   chr1_64737540     ZHar    G    T        0      0        2 
   1   chr1_64737540   Sample    G    T        0      0        2 
   1   chr1_64744803     AAsi    C    A        0      0        2 
   1   chr1_64744803     AKia    C    A        0      0        2 
   1   chr1_64744803     AOna    C    A        0      0        2 
   1   chr1_64744803     ASom    C    A        0      0        2 
   1   chr1_64744803     HCab    C    A        1      2        2 
   1   chr1_64744803     HPrz    C    A        1      2        2 
   1   chr1_64744803     ZBoe    C    A        0      0        2 
   1   chr1_64744803     ZGre    C    A        0      0        2 
   1   chr1_64744803     ZHar    C    A        0      0        2 
   1   chr1_64744803   Sample    C    A        0      0        2 
   1   chr1_64750313     AAsi    G    T        0      0        2 
   1   chr1_64750313     AKia    G    T        0      0        2 
   1   chr1_64750313     AOna    G    T        0      0        2 
   1   chr1_64750313     ASom    G    T        0      0        2 
   1   chr1_64750313     HCab    G    T        0      0        2 
   1   chr1_64750313     HPrz    G    T      0.5      1        2 
   1   chr1_64750313     ZBoe    G    T        0      0        2 
   1   chr1_64750313     ZGre    G    T        0      0        2 
   1   chr1_64750313     ZHar    G    T        0      0        2 
   1   chr1_64750313   Sample    G    T        0      0        2 
   1   chr1_64788660     AAsi    A    C        0      0        2 
   1   chr1_64788660     AKia    A    C        0      0        2 
   1   chr1_64788660     AOna    A    C        0      0        2 
   1   chr1_64788660     ASom    A    C        1      2        2 
   1   chr1_64788660     HCab    A    C        0      0        2 
   1   chr1_64788660     HPrz    A    C        0      0        2 
   1   chr1_64788660     ZBoe    A    C        0      0        2 
   1   chr1_64788660     ZGre    A    C        0      0        2 
   1   chr1_64788660     ZHar    A    C        0      0        2 
   1   chr1_64788660   Sample    A    C        0      0        2 
   1   chr1_64795712     AAsi    G    C        0      0        2 
   1   chr1_64795712     AKia    G    C        1      2        2 
   1   chr1_64795712     AOna    G    C        1      2        2 
   1   chr1_64795712     ASom    G    C        0      0        2 
   1   chr1_64795712     HCab    G    C        0      0        2 
   1   chr1_64795712     HPrz    G    C        0      0        2 
   1   chr1_64795712     ZBoe    G    C        0      0        2 
   1   chr1_64795712     ZGre    G    C        0      0        2 
   1   chr1_64795712     ZHar    G    C        0      0        2 
   1   chr1_64795712   Sample    G    C        0      0        2 
   1   chr1_64811044     AAsi    G    T        0      0        2 
   1   chr1_64811044     AKia    G    T        0      0        2 
   1   chr1_64811044     AOna    G    T        0      0        2 
   1   chr1_64811044     ASom    G    T        0      0        2 
   1   chr1_64811044     HCab    G    T        0      0        2 
   1   chr1_64811044     HPrz    G    T        0      0        2 
   1   chr1_64811044     ZBoe    G    T        0      0        2 
   1   chr1_64811044     ZGre    G    T      0.5      1        2 
   1   chr1_64811044     ZHar    G    T        0      0        2 
   1   chr1_64811044   Sample    G    T        0      0        2 
   1   chr1_64811438     AAsi    T    G        0      0        2 
   1   chr1_64811438     AKia    T    G        0      0        2 
   1   chr1_64811438     AOna    T    G        0      0        2 
   1   chr1_64811438     ASom    T    G        0      0        2 
   1   chr1_64811438     HCab    T    G        0      0        2 
   1   chr1_64811438     HPrz    T    G        0      0        2 
   1   chr1_64811438     ZBoe    T    G      0.5      1        2 
   1   chr1_64811438     ZGre    T    G        0      0        2 
   1   chr1_64811438     ZHar    T    G        0      0        2 
   1   chr1_64811438   Sample    T    G        0      0        2 
   1   chr1_64822198     AAsi    C    A        0      0        2 
   1   chr1_64822198     AKia    C    A        0      0        2 
   1   chr1_64822198     AOna    C    A        0      0        2 
   1   chr1_64822198     ASom    C    A        0      0        2 
   1   chr1_64822198     HCab    C    A        0      0        2 
   1   chr1_64822198     HPrz    C    A      0.5      1        2 
   1   chr1_64822198     ZBoe    C    A        0      0        2 
   1   chr1_64822198     ZGre    C    A        0      0        2 
   1   chr1_64822198     ZHar    C    A        0      0        2 
   1   chr1_64822198   Sample    C    A        0      0        2 
   1   chr1_64837823     AAsi    T    G        0      0        2 
   1   chr1_64837823     AKia    T    G        0      0        2 
   1   chr1_64837823     AOna    T    G        0      0        2 
   1   chr1_64837823     ASom    T    G        0      0        2 
   1   chr1_64837823     HCab    T    G        0      0        2 
   1   chr1_64837823     HPrz    T    G        0      0        2 
   1   chr1_64837823     ZBoe    T    G      0.5      1        2 
   1   chr1_64837823     ZGre    T    G        0      0        2 
   1   chr1_64837823     ZHar    T    G        0      0        2 
   1   chr1_64837823   Sample    T    G        0      0        2 
   1   chr1_64850995     AAsi    C    G        0      0        2 
   1   chr1_64850995     AKia    C    G        0      0        2 
   1   chr1_64850995     AOna    C    G        0      0        2 
   1   chr1_64850995     ASom    C    G        0      0        2 
   1   chr1_64850995     HCab    C    G        1      2        2 
   1   chr1_64850995     HPrz    C    G        1      2        2 
   1   chr1_64850995     ZBoe    C    G        0      0        2 
   1   chr1_64850995     ZGre    C    G        0      0        2 
   1   chr1_64850995     ZHar    C    G        0      0        2 
   1   chr1_64850995   Sample    C    G        0      0        2 
   1   chr1_64857184     AAsi    G    T        0      0        2 
   1   chr1_64857184     AKia    G    T        0      0        2 
   1   chr1_64857184     AOna    G    T        0      0        2 
   1   chr1_64857184     ASom    G    T        0      0        2 
   1   chr1_64857184     HCab    G    T        1      2        2 
   1   chr1_64857184     HPrz    G    T        0      0        2 
   1   chr1_64857184     ZBoe    G    T        0      0        2 
   1   chr1_64857184     ZGre    G    T        0      0        2 
   1   chr1_64857184     ZHar    G    T        0      0        2 
   1   chr1_64857184   Sample    G    T        0      0        2 
   1   chr1_64861788     AAsi    G    C        0      0        2 
   1   chr1_64861788     AKia    G    C        0      0        2 
   1   chr1_64861788     AOna    G    C        0      0        2 
   1   chr1_64861788     ASom    G    C        1      2        2 
   1   chr1_64861788     HCab    G    C        0      0        2 
   1   chr1_64861788     HPrz    G    C        0      0        2 
   1   chr1_64861788     ZBoe    G    C        0      0        2 
   1   chr1_64861788     ZGre    G    C        0      0        2 
   1   chr1_64861788     ZHar    G    C        0      0        2 
   1   chr1_64861788   Sample    G    C        0      0        2 
   1   chr1_64862117     AAsi    C    A        0      0        2 
   1   chr1_64862117     AKia    C    A        0      0        2 
   1   chr1_64862117     AOna    C    A        0      0        2 
   1   chr1_64862117     ASom    C    A        0      0        2 
   1   chr1_64862117     HCab    C    A        1      2        2 
   1   chr1_64862117     HPrz    C    A        1      2        2 
   1   chr1_64862117     ZBoe    C    A        0      0        2 
   1   chr1_64862117     ZGre    C    A        0      0        2 
   1   chr1_64862117     ZHar    C    A        0      0        2 
   1   chr1_64862117   Sample    C    A        0      0        2 
   1   chr1_64863161     AAsi    C    G        0      0        2 
   1   chr1_64863161     AKia    C    G        0      0        2 
   1   chr1_64863161     AOna    C    G        0      0        2 
   1   chr1_64863161     ASom    C    G        0      0        2 
   1   chr1_64863161     HCab    C    G        1      2        2 
   1   chr1_64863161     HPrz    C    G        1      2        2 
   1   chr1_64863161     ZBoe    C    G        0      0        2 
   1   chr1_64863161     ZGre    C    G        0      0        2 
   1   chr1_64863161     ZHar    C    G        0      0        2 
   1   chr1_64863161   Sample    C    G        0      0        2 
   1   chr1_64875389     AAsi    C    G        0      0        2 
   1   chr1_64875389     AKia    C    G        0      0        2 
   1   chr1_64875389     AOna    C    G        0      0        2 
   1   chr1_64875389     ASom    C    G        0      0        2 
   1   chr1_64875389     HCab    C    G        0      0        2 
   1   chr1_64875389     HPrz    C    G        0      0        2 
   1   chr1_64875389     ZBoe    C    G        0      0        2 
   1   chr1_64875389     ZGre    C    G        0      0        2 
   1   chr1_64875389     ZHar    C    G      0.5      1        2 
   1   chr1_64875389   Sample    C    G        0      0        2 
   1   chr1_64909987     AAsi    A    C        0      0        2 
   1   chr1_64909987     AKia    A    C        0      0        2 
   1   chr1_64909987     AOna    A    C        0      0        2 
   1   chr1_64909987     ASom    A    C        1      2        2 
   1   chr1_64909987     HCab    A    C        0      0        2 
   1   chr1_64909987     HPrz    A    C        0      0        2 
   1   chr1_64909987     ZBoe    A    C        0      0        2 
   1   chr1_64909987     ZGre    A    C        0      0        2 
   1   chr1_64909987     ZHar    A    C        0      0        2 
   1   chr1_64909987   Sample    A    C        0      0        2 
   1   chr1_64924182     AAsi    T    G        0      0        2 
   1   chr1_64924182     AKia    T    G        0      0        2 
   1   chr1_64924182     AOna    T    G      0.5      1        2 
   1   chr1_64924182     ASom    T    G        0      0        2 
   1   chr1_64924182     HCab    T    G        0      0        2 
   1   chr1_64924182     HPrz    T    G        0      0        2 
   1   chr1_64924182     ZBoe    T    G        0      0        2 
   1   chr1_64924182     ZGre    T    G        0      0        2 
   1   chr1_64924182     ZHar    T    G        0      0        2 
   1   chr1_64924182   Sample    T    G        0      0        2 
   1   chr1_64933611     AAsi    A    T        0      0        2 
   1   chr1_64933611     AKia    A    T        0      0        2 
   1   chr1_64933611     AOna    A    T        0      0        2 
   1   chr1_64933611     ASom    A    T        0      0        2 
   1   chr1_64933611     HCab    A    T        0      0        2 
   1   chr1_64933611     HPrz    A    T        0      0        2 
   1   chr1_64933611     ZBoe    A    T        0      0        2 
   1   chr1_64933611     ZGre    A    T        0      0        2 
   1   chr1_64933611     ZHar    A    T      0.5      1        2 
   1   chr1_64933611   Sample    A    T        0      0        2 
   1   chr1_64992188     AAsi    T    A        0      0        2 
   1   chr1_64992188     AKia    T    A        0      0        2 
   1   chr1_64992188     AOna    T    A        0      0        2 
   1   chr1_64992188     ASom    T    A        0      0        2 
   1   chr1_64992188     HCab    T    A        0      0        2 
   1   chr1_64992188     HPrz    T    A        0      0        2 
   1   chr1_64992188     ZBoe    T    A        1      2        2 
   1   chr1_64992188     ZGre    T    A        1      2        2 
   1   chr1_64992188     ZHar    T    A        1      2        2 
   1   chr1_64992188   Sample    T    A        0      0        2 
   1   chr1_65007035     AAsi    A    T        0      0        2 
   1   chr1_65007035     AKia    A    T        0      0        2 
   1   chr1_65007035     AOna    A    T        0      0        2 
   1   chr1_65007035     ASom    A    T        0      0        2 
   1   chr1_65007035     HCab    A    T        1      2        2 
   1   chr1_65007035     HPrz    A    T        0      0        2 
   1   chr1_65007035     ZBoe    A    T        0      0        2 
   1   chr1_65007035     ZGre    A    T        0      0        2 
   1   chr1_65007035     ZHar    A    T        0      0        2 
   1   chr1_65007035   Sample    A    T        0      0        2 
   1   chr1_65009166     AAsi    A    C        0      0        2 
   1   chr1_65009166     AKia    A    C        0      0        2 
   1   chr1_65009166     AOna    A    C        1      2        2 
   1   chr1_65009166     ASom    A    C        0      0        2 
   1   chr1_65009166     HCab    A    C        0      0        2 
   1   chr1_65009166     HPrz    A    C        0      0        2 
   1   chr1_65009166     ZBoe    A    C        0      0        2 
   1   chr1_65009166     ZGre    A    C        0      0        2 
   1   chr1_65009166     ZHar    A    C        0      0        2 
   1   chr1_65009166   Sample    A    C        0      0        2 
   1   chr1_65015685     AAsi    T    G        0      0        2 
   1   chr1_65015685     AKia    T    G        1      2        2 
   1   chr1_65015685     AOna    T    G        0      0        2 
   1   chr1_65015685     ASom    T    G        0      0        2 
   1   chr1_65015685     HCab    T    G        0      0        2 
   1   chr1_65015685     HPrz    T    G        0      0        2 
   1   chr1_65015685     ZBoe    T    G        0      0        2 
   1   chr1_65015685     ZGre    T    G        0      0        2 
   1   chr1_65015685     ZHar    T    G        0      0        2 
   1   chr1_65015685   Sample    T    G        0      0        2 
   1   chr1_65028615     AAsi    A    C        0      0        2 
   1   chr1_65028615     AKia    A    C        0      0        2 
   1   chr1_65028615     AOna    A    C        0      0        2 
   1   chr1_65028615     ASom    A    C        0      0        2 
   1   chr1_65028615     HCab    A    C        0      0        2 
   1   chr1_65028615     HPrz    A    C        0      0        2 
   1   chr1_65028615     ZBoe    A    C        0      0        2 
   1   chr1_65028615     ZGre    A    C        0      0        2 
   1   chr1_65028615     ZHar    A    C      0.5      1        2 
   1   chr1_65028615   Sample    A    C        0      0        2 
   1   chr1_65045048     AAsi    A    C        0      0        2 
   1   chr1_65045048     AKia    A    C        0      0        2 
   1   chr1_65045048     AOna    A    C        0      0        2 
   1   chr1_65045048     ASom    A    C      0.5      1        2 
   1   chr1_65045048     HCab    A    C        0      0        2 
   1   chr1_65045048     HPrz    A    C        0      0        2 
   1   chr1_65045048     ZBoe    A    C        0      0        2 
   1   chr1_65045048     ZGre    A    C        0      0        2 
   1   chr1_65045048     ZHar    A    C        0      0        2 
   1   chr1_65045048   Sample    A    C        0      0        2 
   1   chr1_65048134     AAsi    A    C        0      0        2 
   1   chr1_65048134     AKia    A    C        0      0        2 
   1   chr1_65048134     AOna    A    C        0      0        2 
   1   chr1_65048134     ASom    A    C        0      0        2 
   1   chr1_65048134     HCab    A    C        1      2        2 
   1   chr1_65048134     HPrz    A    C        1      2        2 
   1   chr1_65048134     ZBoe    A    C        0      0        2 
   1   chr1_65048134     ZGre    A    C        0      0        2 
   1   chr1_65048134     ZHar    A    C        0      0        2 
   1   chr1_65048134   Sample    A    C        0      0        2 
   1   chr1_65062350     AAsi    C    G        0      0        2 
   1   chr1_65062350     AKia    C    G        0      0        2 
   1   chr1_65062350     AOna    C    G        0      0        2 
   1   chr1_65062350     ASom    C    G        0      0        2 
   1   chr1_65062350     HCab    C    G        1      2        2 
   1   chr1_65062350     HPrz    C    G        1      2        2 
   1   chr1_65062350     ZBoe    C    G        0      0        2 
   1   chr1_65062350     ZGre    C    G        0      0        2 
   1   chr1_65062350     ZHar    C    G        0      0        2 
   1   chr1_65062350   Sample    C    G        0      0        2 
   1   chr1_65064218     AAsi    G    C        0      0        2 
   1   chr1_65064218     AKia    G    C        0      0        2 
   1   chr1_65064218     AOna    G    C      0.5      1        2 
   1   chr1_65064218     ASom    G    C        0      0        2 
   1   chr1_65064218     HCab    G    C        0      0        2 
   1   chr1_65064218     HPrz    G    C        0      0        2 
   1   chr1_65064218     ZBoe    G    C        0      0        2 
   1   chr1_65064218     ZGre    G    C        0      0        2 
   1   chr1_65064218     ZHar    G    C        0      0        2 
   1   chr1_65064218   Sample    G    C        0      0        2 
   1   chr1_65070400     AAsi    A    C        0      0        2 
   1   chr1_65070400     AKia    A    C        0      0        2 
   1   chr1_65070400     AOna    A    C        0      0        2 
   1   chr1_65070400     ASom    A    C        0      0        2 
   1   chr1_65070400     HCab    A    C        1      2        2 
   1   chr1_65070400     HPrz    A    C        1      2        2 
   1   chr1_65070400     ZBoe    A    C        0      0        2 
   1   chr1_65070400     ZGre    A    C        0      0        2 
   1   chr1_65070400     ZHar    A    C        0      0        2 
   1   chr1_65070400   Sample    A    C        0      0        2 
   1   chr1_65079696     AAsi    C    A        0      0        2 
   1   chr1_65079696     AKia    C    A        0      0        2 
   1   chr1_65079696     AOna    C    A        0      0        2 
   1   chr1_65079696     ASom    C    A        0      0        2 
   1   chr1_65079696     HCab    C    A        0      0        2 
   1   chr1_65079696     HPrz    C    A      0.5      1        2 
   1   chr1_65079696     ZBoe    C    A        0      0        2 
   1   chr1_65079696     ZGre    C    A        0      0        2 
   1   chr1_65079696     ZHar    C    A        0      0        2 
   1   chr1_65079696   Sample    C    A        0      0        2 
   1   chr1_65083844     AAsi    G    C        0      0        2 
   1   chr1_65083844     AKia    G    C        0      0        2 
   1   chr1_65083844     AOna    G    C        0      0        2 
   1   chr1_65083844     ASom    G    C      0.5      1        2 
   1   chr1_65083844     HCab    G    C        0      0        2 
   1   chr1_65083844     HPrz    G    C        0      0        2 
   1   chr1_65083844     ZBoe    G    C        0      0        2 
   1   chr1_65083844     ZGre    G    C        0      0        2 
   1   chr1_65083844     ZHar    G    C        0      0        2 
   1   chr1_65083844   Sample    G    C        0      0        2 
   1   chr1_65096564     AAsi    C    A        0      0        2 
   1   chr1_65096564     AKia    C    A        1      2        2 
   1   chr1_65096564     AOna    C    A        1      2        2 
   1   chr1_65096564     ASom    C    A        0      0        2 
   1   chr1_65096564     HCab    C    A        0      0        2 
   1   chr1_65096564     HPrz    C    A        0      0        2 
   1   chr1_65096564     ZBoe    C    A        0      0        2 
   1   chr1_65096564     ZGre    C    A        0      0        2 
   1   chr1_65096564     ZHar    C    A        0      0        2 
   1   chr1_65096564   Sample    C    A        0      0        2 
   1   chr1_65108381     AAsi    C    G        0      0        2 
   1   chr1_65108381     AKia    C    G        0      0        2 
   1   chr1_65108381     AOna    C    G        0      0        2 
   1   chr1_65108381     ASom    C    G        0      0        2 
   1   chr1_65108381     HCab    C    G      0.5      1        2 
   1   chr1_65108381     HPrz    C    G        0      0        2 
   1   chr1_65108381     ZBoe    C    G        0      0        2 
   1   chr1_65108381     ZGre    C    G        0      0        2 
   1   chr1_65108381     ZHar    C    G        0      0        2 
   1   chr1_65108381   Sample    C    G        0      0        2 
   1   chr1_65115627     AAsi    G    T        0      0        2 
   1   chr1_65115627     AKia    G    T        0      0        2 
   1   chr1_65115627     AOna    G    T        0      0        2 
   1   chr1_65115627     ASom    G    T      0.5      1        2 
   1   chr1_65115627     HCab    G    T        0      0        2 
   1   chr1_65115627     HPrz    G    T        0      0        2 
   1   chr1_65115627     ZBoe    G    T        0      0        2 
   1   chr1_65115627     ZGre    G    T        0      0        2 
   1   chr1_65115627     ZHar    G    T        0      0        2 
   1   chr1_65115627   Sample    G    T        0      0        2 
   1   chr1_65123674     AAsi    A    C        0      0        2 
   1   chr1_65123674     AKia    A    C        0      0        2 
   1   chr1_65123674     AOna    A    C        0      0        2 
   1   chr1_65123674     ASom    A    C        0      0        2 
   1   chr1_65123674     HCab    A    C        0      0        2 
   1   chr1_65123674     HPrz    A    C        0      0        2 
   1   chr1_65123674     ZBoe    A    C        0      0        2 
   1   chr1_65123674     ZGre    A    C        1      2        2 
   1   chr1_65123674     ZHar    A    C        0      0        2 
   1   chr1_65123674   Sample    A    C        0      0        2 
   1   chr1_65142355     AAsi    T    G        0      0        2 
   1   chr1_65142355     AKia    T    G        0      0        2 
   1   chr1_65142355     AOna    T    G        0      0        2 
   1   chr1_65142355     ASom    T    G        0      0        2 
   1   chr1_65142355     HCab    T    G        0      0        2 
   1   chr1_65142355     HPrz    T    G        0      0        2 
   1   chr1_65142355     ZBoe    T    G        0      0        2 
   1   chr1_65142355     ZGre    T    G      0.5      1        2 
   1   chr1_65142355     ZHar    T    G        0      0        2 
   1   chr1_65142355   Sample    T    G        0      0        2 
   1   chr1_65142766     AAsi    G    C        0      0        2 
   1   chr1_65142766     AKia    G    C        0      0        2 
   1   chr1_65142766     AOna    G    C        0      0        2 
   1   chr1_65142766     ASom    G    C        0      0        2 
   1   chr1_65142766     HCab    G    C        1      2        2 
   1   chr1_65142766     HPrz    G    C        1      2        2 
   1   chr1_65142766     ZBoe    G    C        0      0        2 
   1   chr1_65142766     ZGre    G    C        0      0        2 
   1   chr1_65142766     ZHar    G    C        0      0        2 
   1   chr1_65142766   Sample    G    C        0      0        2 
   1   chr1_65169343     AAsi    T    G        0      0        2 
   1   chr1_65169343     AKia    T    G        0      0        2 
   1   chr1_65169343     AOna    T    G        0      0        2 
   1   chr1_65169343     ASom    T    G        0      0        2 
   1   chr1_65169343     HCab    T    G        0      0        2 
   1   chr1_65169343     HPrz    T    G        0      0        2 
   1   chr1_65169343     ZBoe    T    G        0      0        2 
   1   chr1_65169343     ZGre    T    G        0      0        2 
   1   chr1_65169343     ZHar    T    G        1      2        2 
   1   chr1_65169343   Sample    T    G        0      0        2 
   1   chr1_65172266     AAsi    C    G        0      0        2 
   1   chr1_65172266     AKia    C    G        0      0        2 
   1   chr1_65172266     AOna    C    G        1      2        2 
   1   chr1_65172266     ASom    C    G        0      0        2 
   1   chr1_65172266     HCab    C    G        0      0        2 
   1   chr1_65172266     HPrz    C    G        0      0        2 
   1   chr1_65172266     ZBoe    C    G        0      0        2 
   1   chr1_65172266     ZGre    C    G        0      0        2 
   1   chr1_65172266     ZHar    C    G        0      0        2 
   1   chr1_65172266   Sample    C    G        0      0        2 
   1   chr1_65183404     AAsi    C    G        0      0        2 
   1   chr1_65183404     AKia    C    G        0      0        2 
   1   chr1_65183404     AOna    C    G        0      0        2 
   1   chr1_65183404     ASom    C    G        0      0        2 
   1   chr1_65183404     HCab    C    G        1      2        2 
   1   chr1_65183404     HPrz    C    G        1      2        2 
   1   chr1_65183404     ZBoe    C    G        0      0        2 
   1   chr1_65183404     ZGre    C    G        0      0        2 
   1   chr1_65183404     ZHar    C    G        0      0        2 
   1   chr1_65183404   Sample    C    G        0      0        2 
   1   chr1_65190376     AAsi    G    T        0      0        2 
   1   chr1_65190376     AKia    G    T        1      2        2 
   1   chr1_65190376     AOna    G    T        1      2        2 
   1   chr1_65190376     ASom    G    T        0      0        2 
   1   chr1_65190376     HCab    G    T        0      0        2 
   1   chr1_65190376     HPrz    G    T        0      0        2 
   1   chr1_65190376     ZBoe    G    T        0      0        2 
   1   chr1_65190376     ZGre    G    T        0      0        2 
   1   chr1_65190376     ZHar    G    T        0      0        2 
   1   chr1_65190376   Sample    G    T        0      0        2 
   1   chr1_65213246     AAsi    T    G        0      0        2 
   1   chr1_65213246     AKia    T    G        0      0        2 
   1   chr1_65213246     AOna    T    G        0      0        2 
   1   chr1_65213246     ASom    T    G        0      0        2 
   1   chr1_65213246     HCab    T    G        1      2        2 
   1   chr1_65213246     HPrz    T    G        1      2        2 
   1   chr1_65213246     ZBoe    T    G        0      0        2 
   1   chr1_65213246     ZGre    T    G        0      0        2 
   1   chr1_65213246     ZHar    T    G        0      0        2 
   1   chr1_65213246   Sample    T    G        0      0        2 
   1   chr1_65234480     AAsi    G    C        0      0        2 
   1   chr1_65234480     AKia    G    C        0      0        2 
   1   chr1_65234480     AOna    G    C        0      0        2 
   1   chr1_65234480     ASom    G    C        0      0        2 
   1   chr1_65234480     HCab    G    C        0      0        2 
   1   chr1_65234480     HPrz    G    C        0      0        2 
   1   chr1_65234480     ZBoe    G    C        0      0        2 
   1   chr1_65234480     ZGre    G    C        1      2        2 
   1   chr1_65234480     ZHar    G    C        0      0        2 
   1   chr1_65234480   Sample    G    C        0      0        2 
   1   chr1_65246866     AAsi    C    A        0      0        2 
   1   chr1_65246866     AKia    C    A        0      0        2 
   1   chr1_65246866     AOna    C    A        0      0        2 
   1   chr1_65246866     ASom    C    A        0      0        2 
   1   chr1_65246866     HCab    C    A        0      0        2 
   1   chr1_65246866     HPrz    C    A        0      0        2 
   1   chr1_65246866     ZBoe    C    A        0      0        2 
   1   chr1_65246866     ZGre    C    A        0      0        2 
   1   chr1_65246866     ZHar    C    A        1      2        2 
   1   chr1_65246866   Sample    C    A        0      0        2 
   1   chr1_65259878     AAsi    G    C        0      0        2 
   1   chr1_65259878     AKia    G    C        0      0        2 
   1   chr1_65259878     AOna    G    C        0      0        2 
   1   chr1_65259878     ASom    G    C        0      0        2 
   1   chr1_65259878     HCab    G    C        1      2        2 
   1   chr1_65259878     HPrz    G    C        1      2        2 
   1   chr1_65259878     ZBoe    G    C        0      0        2 
   1   chr1_65259878     ZGre    G    C        0      0        2 
   1   chr1_65259878     ZHar    G    C        0      0        2 
   1   chr1_65259878   Sample    G    C        0      0        2 
   1   chr1_65262280     AAsi    A    C        0      0        2 
   1   chr1_65262280     AKia    A    C        0      0        2 
   1   chr1_65262280     AOna    A    C        0      0        2 
   1   chr1_65262280     ASom    A    C        0      0        2 
   1   chr1_65262280     HCab    A    C        0      0        2 
   1   chr1_65262280     HPrz    A    C        0      0        2 
   1   chr1_65262280     ZBoe    A    C      0.5      1        2 
   1   chr1_65262280     ZGre    A    C        0      0        2 
   1   chr1_65262280     ZHar    A    C        0      0        2 
   1   chr1_65262280   Sample    A    C        0      0        2 
   1   chr1_65262545     AAsi    T    A        0      0        2 
   1   chr1_65262545     AKia    T    A        0      0        2 
   1   chr1_65262545     AOna    T    A        0      0        2 
   1   chr1_65262545     ASom    T    A        0      0        2 
   1   chr1_65262545     HCab    T    A        1      2        2 
   1   chr1_65262545     HPrz    T    A        1      2        2 
   1   chr1_65262545     ZBoe    T    A        0      0        2 
   1   chr1_65262545     ZGre    T    A        0      0        2 
   1   chr1_65262545     ZHar    T    A        0      0        2 
   1   chr1_65262545   Sample    T    A        0      0        2 
   1   chr1_65305336     AAsi    G    T        0      0        2 
   1   chr1_65305336     AKia    G    T        0      0        2 
   1   chr1_65305336     AOna    G    T        0      0        2 
   1   chr1_65305336     ASom    G    T        0      0        2 
   1   chr1_65305336     HCab    G    T        0      0        2 
   1   chr1_65305336     HPrz    G    T        0      0        2 
   1   chr1_65305336     ZBoe    G    T      0.5      1        2 
   1   chr1_65305336     ZGre    G    T        0      0        2 
   1   chr1_65305336     ZHar    G    T        0      0        2 
   1   chr1_65305336   Sample    G    T        0      0        2 
   1   chr1_65313617     AAsi    A    C        0      0        2 
   1   chr1_65313617     AKia    A    C        0      0        2 
   1   chr1_65313617     AOna    A    C        0      0        2 
   1   chr1_65313617     ASom    A    C        0      0        2 
   1   chr1_65313617     HCab    A    C        0      0        2 
   1   chr1_65313617     HPrz    A    C        0      0        2 
   1   chr1_65313617     ZBoe    A    C      0.5      1        2 
   1   chr1_65313617     ZGre    A    C        0      0        2 
   1   chr1_65313617     ZHar    A    C        0      0        2 
   1   chr1_65313617   Sample    A    C        0      0        2 
   1   chr1_65314469     AAsi    T    G        0      0        2 
   1   chr1_65314469     AKia    T    G        0      0        2 
   1   chr1_65314469     AOna    T    G        0      0        2 
   1   chr1_65314469     ASom    T    G        0      0        2 
   1   chr1_65314469     HCab    T    G        0      0        2 
   1   chr1_65314469     HPrz    T    G        0      0        2 
   1   chr1_65314469     ZBoe    T    G      0.5      1        2 
   1   chr1_65314469     ZGre    T    G        0      0        2 
   1   chr1_65314469     ZHar    T    G        0      0        2 
   1   chr1_65314469   Sample    T    G        0      0        2 
   1   chr1_65324625     AAsi    G    T        1      2        2 
   1   chr1_65324625     AKia    G    T        1      2        2 
   1   chr1_65324625     AOna    G    T        1      2        2 
   1   chr1_65324625     ASom    G    T        1      2        2 
   1   chr1_65324625     HCab    G    T        0      0        2 
   1   chr1_65324625     HPrz    G    T        0      0        2 
   1   chr1_65324625     ZBoe    G    T        0      0        2 
   1   chr1_65324625     ZGre    G    T        0      0        2 
   1   chr1_65324625     ZHar    G    T        0      0        2 
   1   chr1_65324625   Sample    G    T        1      2        2 
   1   chr1_65330262     AAsi    G    T        0      0        2 
   1   chr1_65330262     AKia    G    T        0      0        2 
   1   chr1_65330262     AOna    G    T        0      0        2 
   1   chr1_65330262     ASom    G    T        0      0        2 
   1   chr1_65330262     HCab    G    T        0      0        2 
   1   chr1_65330262     HPrz    G    T        0      0        2 
   1   chr1_65330262     ZBoe    G    T        0      0        2 
   1   chr1_65330262     ZGre    G    T        0      0        2 
   1   chr1_65330262     ZHar    G    T        1      2        2 
   1   chr1_65330262   Sample    G    T        0      0        2 
   1   chr1_65334399     AAsi    G    C        0      0        2 
   1   chr1_65334399     AKia    G    C        0      0        2 
   1   chr1_65334399     AOna    G    C        0      0        2 
   1   chr1_65334399     ASom    G    C        0      0        2 
   1   chr1_65334399     HCab    G    C        1      2        2 
   1   chr1_65334399     HPrz    G    C        1      2        2 
   1   chr1_65334399     ZBoe    G    C        0      0        2 
   1   chr1_65334399     ZGre    G    C        0      0        2 
   1   chr1_65334399     ZHar    G    C        0      0        2 
   1   chr1_65334399   Sample    G    C        0      0        2 
   1   chr1_65351049     AAsi    G    C        1      2        2 
   1   chr1_65351049     AKia    G    C        0      0        2 
   1   chr1_65351049     AOna    G    C        0      0        2 
   1   chr1_65351049     ASom    G    C        0      0        2 
   1   chr1_65351049     HCab    G    C        0      0        2 
   1   chr1_65351049     HPrz    G    C        0      0        2 
   1   chr1_65351049     ZBoe    G    C        0      0        2 
   1   chr1_65351049     ZGre    G    C        0      0        2 
   1   chr1_65351049     ZHar    G    C        0      0        2 
   1   chr1_65351049   Sample    G    C        1      2        2 
   1   chr1_65368912     AAsi    G    T        0      0        2 
   1   chr1_65368912     AKia    G    T        0      0        2 
   1   chr1_65368912     AOna    G    T        0      0        2 
   1   chr1_65368912     ASom    G    T        0      0        2 
   1   chr1_65368912     HCab    G    T        0      0        2 
   1   chr1_65368912     HPrz    G    T        0      0        2 
   1   chr1_65368912     ZBoe    G    T        0      0        2 
   1   chr1_65368912     ZGre    G    T        0      0        2 
   1   chr1_65368912     ZHar    G    T        1      2        2 
   1   chr1_65368912   Sample    G    T        0      0        2 
   1   chr1_65370172     AAsi    T    G        0      0        2 
   1   chr1_65370172     AKia    T    G        0      0        2 
   1   chr1_65370172     AOna    T    G        0      0        2 
   1   chr1_65370172     ASom    T    G        0      0        2 
   1   chr1_65370172     HCab    T    G        0      0        2 
   1   chr1_65370172     HPrz    T    G        0      0        2 
   1   chr1_65370172     ZBoe    T    G      0.5      1        2 
   1   chr1_65370172     ZGre    T    G        0      0        2 
   1   chr1_65370172     ZHar    T    G        0      0        2 
   1   chr1_65370172   Sample    T    G        0      0        2 
   1   chr1_65373755     AAsi    C    G        0      0        2 
   1   chr1_65373755     AKia    C    G        1      2        2 
   1   chr1_65373755     AOna    C    G        1      2        2 
   1   chr1_65373755     ASom    C    G        0      0        2 
   1   chr1_65373755     HCab    C    G        0      0        2 
   1   chr1_65373755     HPrz    C    G        0      0        2 
   1   chr1_65373755     ZBoe    C    G        0      0        2 
   1   chr1_65373755     ZGre    C    G        0      0        2 
   1   chr1_65373755     ZHar    C    G        0      0        2 
   1   chr1_65373755   Sample    C    G        0      0        2 
   1   chr1_65387291     AAsi    G    C        0      0        2 
   1   chr1_65387291     AKia    G    C        0      0        2 
   1   chr1_65387291     AOna    G    C        0      0        2 
   1   chr1_65387291     ASom    G    C        0      0        2 
   1   chr1_65387291     HCab    G    C        1      2        2 
   1   chr1_65387291     HPrz    G    C        1      2        2 
   1   chr1_65387291     ZBoe    G    C        0      0        2 
   1   chr1_65387291     ZGre    G    C        0      0        2 
   1   chr1_65387291     ZHar    G    C        0      0        2 
   1   chr1_65387291   Sample    G    C        0      0        2 
   1   chr1_65403359     AAsi    G    C        0      0        2 
   1   chr1_65403359     AKia    G    C        0      0        2 
   1   chr1_65403359     AOna    G    C        0      0        2 
   1   chr1_65403359     ASom    G    C        0      0        2 
   1   chr1_65403359     HCab    G    C        1      2        2 
   1   chr1_65403359     HPrz    G    C        1      2        2 
   1   chr1_65403359     ZBoe    G    C        0      0        2 
   1   chr1_65403359     ZGre    G    C        0      0        2 
   1   chr1_65403359     ZHar    G    C        0      0        2 
   1   chr1_65403359   Sample    G    C        0      0        2 
   1   chr1_65408460     AAsi    A    T        0      0        2 
   1   chr1_65408460     AKia    A    T        0      0        2 
   1   chr1_65408460     AOna    A    T        0      0        2 
   1   chr1_65408460     ASom    A    T        0      0        2 
   1   chr1_65408460     HCab    A    T        1      2        2 
   1   chr1_65408460     HPrz    A    T        1      2        2 
   1   chr1_65408460     ZBoe    A    T        0      0        2 
   1   chr1_65408460     ZGre    A    T        0      0        2 
   1   chr1_65408460     ZHar    A    T        0      0        2 
   1   chr1_65408460   Sample    A    T        0      0        2 
   1   chr1_65412521     AAsi    C    A        0      0        2 
   1   chr1_65412521     AKia    C    A        0      0        2 
   1   chr1_65412521     AOna    C    A        0      0        2 
   1   chr1_65412521     ASom    C    A        0      0        2 
   1   chr1_65412521     HCab    C    A      0.5      1        2 
   1   chr1_65412521     HPrz    C    A        0      0        2 
   1   chr1_65412521     ZBoe    C    A        0      0        2 
   1   chr1_65412521     ZGre    C    A        0      0        2 
   1   chr1_65412521     ZHar    C    A        0      0        2 
   1   chr1_65412521   Sample    C    A        0      0        2 
   1   chr1_65414419     AAsi    C    A        0      0        2 
   1   chr1_65414419     AKia    C    A        0      0        2 
   1   chr1_65414419     AOna    C    A        0      0        2 
   1   chr1_65414419     ASom    C    A        0      0        2 
   1   chr1_65414419     HCab    C    A        1      2        2 
   1   chr1_65414419     HPrz    C    A        1      2        2 
   1   chr1_65414419     ZBoe    C    A        0      0        2 
   1   chr1_65414419     ZGre    C    A        0      0        2 
   1   chr1_65414419     ZHar    C    A        0      0        2 
   1   chr1_65414419   Sample    C    A        0      0        2 
   1   chr1_65426638     AAsi    G    C        0      0        2 
   1   chr1_65426638     AKia    G    C        0      0        2 
   1   chr1_65426638     AOna    G    C        0      0        2 
   1   chr1_65426638     ASom    G    C        0      0        2 
   1   chr1_65426638     HCab    G    C        0      0        2 
   1   chr1_65426638     HPrz    G    C        0      0        2 
   1   chr1_65426638     ZBoe    G    C        0      0        2 
   1   chr1_65426638     ZGre    G    C        0      0        2 
   1   chr1_65426638     ZHar    G    C        1      2        2 
   1   chr1_65426638   Sample    G    C        0      0        2 
   1   chr1_65444310     AAsi    A    T        0      0        2 
   1   chr1_65444310     AKia    A    T        0      0        2 
   1   chr1_65444310     AOna    A    T        0      0        2 
   1   chr1_65444310     ASom    A    T        0      0        2 
   1   chr1_65444310     HCab    A    T        1      2        2 
   1   chr1_65444310     HPrz    A    T        1      2        2 
   1   chr1_65444310     ZBoe    A    T        0      0        2 
   1   chr1_65444310     ZGre    A    T        0      0        2 
   1   chr1_65444310     ZHar    A    T        0      0        2 
   1   chr1_65444310   Sample    A    T        0      0        2 
   1   chr1_65452134     AAsi    C    G        0      0        2 
   1   chr1_65452134     AKia    C    G        0      0        2 
   1   chr1_65452134     AOna    C    G        0      0        2 
   1   chr1_65452134     ASom    C    G        0      0        2 
   1   chr1_65452134     HCab    C    G        0      0        2 
   1   chr1_65452134     HPrz    C    G        0      0        2 
   1   chr1_65452134     ZBoe    C    G      0.5      1        2 
   1   chr1_65452134     ZGre    C    G        0      0        2 
   1   chr1_65452134     ZHar    C    G        0      0        2 
   1   chr1_65452134   Sample    C    G        0      0        2 
   1   chr1_65465853     AAsi    C    A        0      0        2 
   1   chr1_65465853     AKia    C    A        0      0        2 
   1   chr1_65465853     AOna    C    A      0.5      1        2 
   1   chr1_65465853     ASom    C    A        0      0        2 
   1   chr1_65465853     HCab    C    A        0      0        2 
   1   chr1_65465853     HPrz    C    A        0      0        2 
   1   chr1_65465853     ZBoe    C    A        0      0        2 
   1   chr1_65465853     ZGre    C    A        0      0        2 
   1   chr1_65465853     ZHar    C    A        0      0        2 
   1   chr1_65465853   Sample    C    A        0      0        2 
   1   chr1_65491728     AAsi    G    C        0      0        2 
   1   chr1_65491728     AKia    G    C        0      0        2 
   1   chr1_65491728     AOna    G    C        0      0        2 
   1   chr1_65491728     ASom    G    C        0      0        2 
   1   chr1_65491728     HCab    G    C        1      2        2 
   1   chr1_65491728     HPrz    G    C        1      2        2 
   1   chr1_65491728     ZBoe    G    C        0      0        2 
   1   chr1_65491728     ZGre    G    C        0      0        2 
   1   chr1_65491728     ZHar    G    C        0      0        2 
   1   chr1_65491728   Sample    G    C        0      0        2 
   1   chr1_65518550     AAsi    G    T        0      0        2 
   1   chr1_65518550     AKia    G    T        0      0        2 
   1   chr1_65518550     AOna    G    T        0      0        2 
   1   chr1_65518550     ASom    G    T        0      0        2 
   1   chr1_65518550     HCab    G    T      0.5      1        2 
   1   chr1_65518550     HPrz    G    T      0.5      1        2 
   1   chr1_65518550     ZBoe    G    T        0      0        2 
   1   chr1_65518550     ZGre    G    T        0      0        2 
   1   chr1_65518550     ZHar    G    T        0      0        2 
   1   chr1_65518550   Sample    G    T        0      0        2 
   1   chr1_65525626     AAsi    T    G        0      0        2 
   1   chr1_65525626     AKia    T    G        0      0        2 
   1   chr1_65525626     AOna    T    G        0      0        2 
   1   chr1_65525626     ASom    T    G        0      0        2 
   1   chr1_65525626     HCab    T    G        0      0        2 
   1   chr1_65525626     HPrz    T    G        0      0        2 
   1   chr1_65525626     ZBoe    T    G        0      0        2 
   1   chr1_65525626     ZGre    T    G        1      2        2 
   1   chr1_65525626     ZHar    T    G        0      0        2 
   1   chr1_65525626   Sample    T    G        0      0        2 
   1   chr1_65542931     AAsi    G    T        0      0        2 
   1   chr1_65542931     AKia    G    T        1      2        2 
   1   chr1_65542931     AOna    G    T        1      2        2 
   1   chr1_65542931     ASom    G    T        0      0        2 
   1   chr1_65542931     HCab    G    T        1      2        2 
   1   chr1_65542931     HPrz    G    T        1      2        2 
   1   chr1_65542931     ZBoe    G    T        0      0        2 
   1   chr1_65542931     ZGre    G    T        0      0        2 
   1   chr1_65542931     ZHar    G    T        0      0        2 
   1   chr1_65542931   Sample    G    T        0      0        2 
   1   chr1_65555923     AAsi    A    T        0      0        2 
   1   chr1_65555923     AKia    A    T        0      0        2 
   1   chr1_65555923     AOna    A    T        0      0        2 
   1   chr1_65555923     ASom    A    T        0      0        2 
   1   chr1_65555923     HCab    A    T        0      0        2 
   1   chr1_65555923     HPrz    A    T      0.5      1        2 
   1   chr1_65555923     ZBoe    A    T        0      0        2 
   1   chr1_65555923     ZGre    A    T        0      0        2 
   1   chr1_65555923     ZHar    A    T        0      0        2 
   1   chr1_65555923   Sample    A    T        0      0        2 
   1   chr1_65559417     AAsi    T    G        0      0        2 
   1   chr1_65559417     AKia    T    G        0      0        2 
   1   chr1_65559417     AOna    T    G        0      0        2 
   1   chr1_65559417     ASom    T    G        0      0        2 
   1   chr1_65559417     HCab    T    G        0      0        2 
   1   chr1_65559417     HPrz    T    G      0.5      1        2 
   1   chr1_65559417     ZBoe    T    G        0      0        2 
   1   chr1_65559417     ZGre    T    G        0      0        2 
   1   chr1_65559417     ZHar    T    G        0      0        2 
   1   chr1_65559417   Sample    T    G        0      0        2 
   1   chr1_65562553     AAsi    C    G        0      0        2 
   1   chr1_65562553     AKia    C    G        0      0        2 
   1   chr1_65562553     AOna    C    G        0      0        2 
   1   chr1_65562553     ASom    C    G        0      0        2 
   1   chr1_65562553     HCab    C    G        1      2        2 
   1   chr1_65562553     HPrz    C    G        1      2        2 
   1   chr1_65562553     ZBoe    C    G        0      0        2 
   1   chr1_65562553     ZGre    C    G        0      0        2 
   1   chr1_65562553     ZHar    C    G        0      0        2 
   1   chr1_65562553   Sample    C    G        0      0        2 
   1   chr1_65563579     AAsi    A    C        0      0        2 
   1   chr1_65563579     AKia    A    C        0      0        2 
   1   chr1_65563579     AOna    A    C        0      0        2 
   1   chr1_65563579     ASom    A    C        0      0        2 
   1   chr1_65563579     HCab    A    C        0      0        2 
   1   chr1_65563579     HPrz    A    C        0      0        2 
   1   chr1_65563579     ZBoe    A    C        1      2        2 
   1   chr1_65563579     ZGre    A    C        0      0        2 
   1   chr1_65563579     ZHar    A    C        0      0        2 
   1   chr1_65563579   Sample    A    C        0      0        2 
   1   chr1_65563711     AAsi    G    T        0      0        2 
   1   chr1_65563711     AKia    G    T        0      0        2 
   1   chr1_65563711     AOna    G    T        0      0        2 
   1   chr1_65563711     ASom    G    T        0      0        2 
   1   chr1_65563711     HCab    G    T        0      0        2 
   1   chr1_65563711     HPrz    G    T        0      0        2 
   1   chr1_65563711     ZBoe    G    T        0      0        2 
   1   chr1_65563711     ZGre    G    T        1      2        2 
   1   chr1_65563711     ZHar    G    T        0      0        2 
   1   chr1_65563711   Sample    G    T        0      0        2 
   1   chr1_65564260     AAsi    C    A        0      0        2 
   1   chr1_65564260     AKia    C    A        0      0        2 
   1   chr1_65564260     AOna    C    A        0      0        2 
   1   chr1_65564260     ASom    C    A        0      0        2 
   1   chr1_65564260     HCab    C    A        1      2        2 
   1   chr1_65564260     HPrz    C    A        1      2        2 
   1   chr1_65564260     ZBoe    C    A        0      0        2 
   1   chr1_65564260     ZGre    C    A        0      0        2 
   1   chr1_65564260     ZHar    C    A        0      0        2 
   1   chr1_65564260   Sample    C    A        0      0        2 
   1   chr1_65567185     AAsi    C    A        1      2        2 
   1   chr1_65567185     AKia    C    A        1      2        2 
   1   chr1_65567185     AOna    C    A        1      2        2 
   1   chr1_65567185     ASom    C    A        1      2        2 
   1   chr1_65567185     HCab    C    A        0      0        2 
   1   chr1_65567185     HPrz    C    A        0      0        2 
   1   chr1_65567185     ZBoe    C    A        0      0        2 
   1   chr1_65567185     ZGre    C    A        0      0        2 
   1   chr1_65567185     ZHar    C    A        0      0        2 
   1   chr1_65567185   Sample    C    A        1      2        2 
   1   chr1_65569300     AAsi    C    A        0      0        2 
   1   chr1_65569300     AKia    C    A        1      2        2 
   1   chr1_65569300     AOna    C    A        0      0        2 
   1   chr1_65569300     ASom    C    A        0      0        2 
   1   chr1_65569300     HCab    C    A        0      0        2 
   1   chr1_65569300     HPrz    C    A        0      0        2 
   1   chr1_65569300     ZBoe    C    A        0      0        2 
   1   chr1_65569300     ZGre    C    A        0      0        2 
   1   chr1_65569300     ZHar    C    A        0      0        2 
   1   chr1_65569300   Sample    C    A        0      0        2 
   1   chr1_65578613     AAsi    G    C        0      0        2 
   1   chr1_65578613     AKia    G    C        0      0        2 
   1   chr1_65578613     AOna    G    C        0      0        2 
   1   chr1_65578613     ASom    G    C        0      0        2 
   1   chr1_65578613     HCab    G    C        0      0        2 
   1   chr1_65578613     HPrz    G    C        0      0        2 
   1   chr1_65578613     ZBoe    G    C      0.5      1        2 
   1   chr1_65578613     ZGre    G    C        0      0        2 
   1   chr1_65578613     ZHar    G    C        0      0        2 
   1   chr1_65578613   Sample    G    C        0      0        2 
   1   chr1_65592181     AAsi    C    G        0      0        2 
   1   chr1_65592181     AKia    C    G        0      0        2 
   1   chr1_65592181     AOna    C    G        0      0        2 
   1   chr1_65592181     ASom    C    G        0      0        2 
   1   chr1_65592181     HCab    C    G        0      0        2 
   1   chr1_65592181     HPrz    C    G        0      0        2 
   1   chr1_65592181     ZBoe    C    G        1      2        2 
   1   chr1_65592181     ZGre    C    G        1      2        2 
   1   chr1_65592181     ZHar    C    G        0      0        2 
   1   chr1_65592181   Sample    C    G        0      0        2 
   1   chr1_65596090     AAsi    A    T        1      2        2 
   1   chr1_65596090     AKia    A    T        0      0        2 
   1   chr1_65596090     AOna    A    T        0      0        2 
   1   chr1_65596090     ASom    A    T        0      0        2 
   1   chr1_65596090     HCab    A    T        0      0        2 
   1   chr1_65596090     HPrz    A    T        0      0        2 
   1   chr1_65596090     ZBoe    A    T        0      0        2 
   1   chr1_65596090     ZGre    A    T        0      0        2 
   1   chr1_65596090     ZHar    A    T        0      0        2 
   1   chr1_65596090   Sample    A    T        1      2        2 
   1   chr1_65604730     AAsi    G    C        0      0        2 
   1   chr1_65604730     AKia    G    C        0      0        2 
   1   chr1_65604730     AOna    G    C        0      0        2 
   1   chr1_65604730     ASom    G    C        0      0        2 
   1   chr1_65604730     HCab    G    C        0      0        2 
   1   chr1_65604730     HPrz    G    C        0      0        2 
   1   chr1_65604730     ZBoe    G    C        0      0        2 
   1   chr1_65604730     ZGre    G    C        0      0        2 
   1   chr1_65604730     ZHar    G    C        1      2        2 
   1   chr1_65604730   Sample    G    C        0      0        2 
   1   chr1_65682543     AAsi    T    G        0      0        2 
   1   chr1_65682543     AKia    T    G        0      0        2 
   1   chr1_65682543     AOna    T    G        0      0        2 
   1   chr1_65682543     ASom    T    G        0      0        2 
   1   chr1_65682543     HCab    T    G        1      2        2 
   1   chr1_65682543     HPrz    T    G        1      2        2 
   1   chr1_65682543     ZBoe    T    G        0      0        2 
   1   chr1_65682543     ZGre    T    G        0      0        2 
   1   chr1_65682543     ZHar    T    G        0      0        2 
   1   chr1_65682543   Sample    T    G        0      0        2 
   1   chr1_65692358     AAsi    G    C        0      0        2 
   1   chr1_65692358     AKia    G    C        0      0        2 
   1   chr1_65692358     AOna    G    C        0      0        2 
   1   chr1_65692358     ASom    G    C        0      0        2 
   1   chr1_65692358     HCab    G    C        0      0        2 
   1   chr1_65692358     HPrz    G    C        0      0        2 
   1   chr1_65692358     ZBoe    G    C      0.5      1        2 
   1   chr1_65692358     ZGre    G    C        0      0        2 
   1   chr1_65692358     ZHar    G    C        0      0        2 
   1   chr1_65692358   Sample    G    C        0      0        2 
   1   chr1_65709065     AAsi    C    G        0      0        2 
   1   chr1_65709065     AKia    C    G        0      0        2 
   1   chr1_65709065     AOna    C    G        0      0        2 
   1   chr1_65709065     ASom    C    G        0      0        2 
   1   chr1_65709065     HCab    C    G        1      2        2 
   1   chr1_65709065     HPrz    C    G        1      2        2 
   1   chr1_65709065     ZBoe    C    G        0      0        2 
   1   chr1_65709065     ZGre    C    G        0      0        2 
   1   chr1_65709065     ZHar    C    G        0      0        2 
   1   chr1_65709065   Sample    C    G        0      0        2 
   1   chr1_65715637     AAsi    G    C        0      0        2 
   1   chr1_65715637     AKia    G    C        0      0        2 
   1   chr1_65715637     AOna    G    C        0      0        2 
   1   chr1_65715637     ASom    G    C        0      0        2 
   1   chr1_65715637     HCab    G    C        1      2        2 
   1   chr1_65715637     HPrz    G    C        1      2        2 
   1   chr1_65715637     ZBoe    G    C        0      0        2 
   1   chr1_65715637     ZGre    G    C        0      0        2 
   1   chr1_65715637     ZHar    G    C        0      0        2 
   1   chr1_65715637   Sample    G    C        0      0        2 
   1   chr1_65717276     AAsi    A    C        0      0        2 
   1   chr1_65717276     AKia    A    C        0      0        2 
   1   chr1_65717276     AOna    A    C        0      0        2 
   1   chr1_65717276     ASom    A    C        0      0        2 
   1   chr1_65717276     HCab    A    C        0      0        2 
   1   chr1_65717276     HPrz    A    C        0      0        2 
   1   chr1_65717276     ZBoe    A    C        0      0        2 
   1   chr1_65717276     ZGre    A    C        0      0        2 
   1   chr1_65717276     ZHar    A    C        1      2        2 
   1   chr1_65717276   Sample    A    C        0      0        2 
   1   chr1_65733498     AAsi    G    C        0      0        2 
   1   chr1_65733498     AKia    G    C        0      0        2 
   1   chr1_65733498     AOna    G    C        0      0        2 
   1   chr1_65733498     ASom    G    C        0      0        2 
   1   chr1_65733498     HCab    G    C        0      0        2 
   1   chr1_65733498     HPrz    G    C        0      0        2 
   1   chr1_65733498     ZBoe    G    C      0.5      1        2 
   1   chr1_65733498     ZGre    G    C        0      0        2 
   1   chr1_65733498     ZHar    G    C        0      0        2 
   1   chr1_65733498   Sample    G    C        0      0        2 
   1   chr1_65800296     AAsi    G    C        0      0        2 
   1   chr1_65800296     AKia    G    C        0      0        2 
   1   chr1_65800296     AOna    G    C        0      0        2 
   1   chr1_65800296     ASom    G    C        0      0        2 
   1   chr1_65800296     HCab    G    C        0      0        2 
   1   chr1_65800296     HPrz    G    C        0      0        2 
   1   chr1_65800296     ZBoe    G    C        0      0        2 
   1   chr1_65800296     ZGre    G    C        1      2        2 
   1   chr1_65800296     ZHar    G    C        0      0        2 
   1   chr1_65800296   Sample    G    C        0      0        2 
   1   chr1_65829326     AAsi    A    T        1      2        2 
   1   chr1_65829326     AKia    A    T        0      0        2 
   1   chr1_65829326     AOna    A    T        0      0        2 
   1   chr1_65829326     ASom    A    T        0      0        2 
   1   chr1_65829326     HCab    A    T        0      0        2 
   1   chr1_65829326     HPrz    A    T        0      0        2 
   1   chr1_65829326     ZBoe    A    T        0      0        2 
   1   chr1_65829326     ZGre    A    T        0      0        2 
   1   chr1_65829326     ZHar    A    T        0      0        2 
   1   chr1_65829326   Sample    A    T        1      2        2 
   1   chr1_65832735     AAsi    C    A        0      0        2 
   1   chr1_65832735     AKia    C    A        0      0        2 
   1   chr1_65832735     AOna    C    A        0      0        2 
   1   chr1_65832735     ASom    C    A        0      0        2 
   1   chr1_65832735     HCab    C    A        0      0        2 
   1   chr1_65832735     HPrz    C    A        0      0        2 
   1   chr1_65832735     ZBoe    C    A      0.5      1        2 
   1   chr1_65832735     ZGre    C    A        0      0        2 
   1   chr1_65832735     ZHar    C    A        0      0        2 
   1   chr1_65832735   Sample    C    A        0      0        2 
   1   chr1_65843186     AAsi    A    C        0      0        2 
   1   chr1_65843186     AKia    A    C        0      0        2 
   1   chr1_65843186     AOna    A    C        0      0        2 
   1   chr1_65843186     ASom    A    C        0      0        2 
   1   chr1_65843186     HCab    A    C        0      0        2 
   1   chr1_65843186     HPrz    A    C        0      0        2 
   1   chr1_65843186     ZBoe    A    C        0      0        2 
   1   chr1_65843186     ZGre    A    C        1      2        2 
   1   chr1_65843186     ZHar    A    C        0      0        2 
   1   chr1_65843186   Sample    A    C        0      0        2 
   1   chr1_65854194     AAsi    G    T        0      0        2 
   1   chr1_65854194     AKia    G    T        1      2        2 
   1   chr1_65854194     AOna    G    T        1      2        2 
   1   chr1_65854194     ASom    G    T        0      0        2 
   1   chr1_65854194     HCab    G    T        0      0        2 
   1   chr1_65854194     HPrz    G    T        0      0        2 
   1   chr1_65854194     ZBoe    G    T        0      0        2 
   1   chr1_65854194     ZGre    G    T        0      0        2 
   1   chr1_65854194     ZHar    G    T        0      0        2 
   1   chr1_65854194   Sample    G    T        0      0        2 
   1   chr1_65860473     AAsi    G    T        0      0        2 
   1   chr1_65860473     AKia    G    T        0      0        2 
   1   chr1_65860473     AOna    G    T        0      0        2 
   1   chr1_65860473     ASom    G    T        0      0        2 
   1   chr1_65860473     HCab    G    T        0      0        2 
   1   chr1_65860473     HPrz    G    T        0      0        2 
   1   chr1_65860473     ZBoe    G    T        0      0        2 
   1   chr1_65860473     ZGre    G    T        1      2        2 
   1   chr1_65860473     ZHar    G    T        1      2        2 
   1   chr1_65860473   Sample    G    T        0      0        2 
   1   chr1_65866936     AAsi    G    T        0      0        2 
   1   chr1_65866936     AKia    G    T        0      0        2 
   1   chr1_65866936     AOna    G    T        0      0        2 
   1   chr1_65866936     ASom    G    T      0.5      1        2 
   1   chr1_65866936     HCab    G    T        0      0        2 
   1   chr1_65866936     HPrz    G    T        0      0        2 
   1   chr1_65866936     ZBoe    G    T        0      0        2 
   1   chr1_65866936     ZGre    G    T        0      0        2 
   1   chr1_65866936     ZHar    G    T        0      0        2 
   1   chr1_65866936   Sample    G    T        0      0        2 
   1   chr1_65885522     AAsi    C    A        0      0        2 
   1   chr1_65885522     AKia    C    A        1      2        2 
   1   chr1_65885522     AOna    C    A        1      2        2 
   1   chr1_65885522     ASom    C    A        0      0        2 
   1   chr1_65885522     HCab    C    A        0      0        2 
   1   chr1_65885522     HPrz    C    A        0      0        2 
   1   chr1_65885522     ZBoe    C    A        0      0        2 
   1   chr1_65885522     ZGre    C    A        0      0        2 
   1   chr1_65885522     ZHar    C    A        0      0        2 
   1   chr1_65885522   Sample    C    A        0      0        2 
   1   chr1_65886206     AAsi    C    A        0      0        2 
   1   chr1_65886206     AKia    C    A      0.5      1        2 
   1   chr1_65886206     AOna    C    A        0      0        2 
   1   chr1_65886206     ASom    C    A        0      0        2 
   1   chr1_65886206     HCab    C    A        0      0        2 
   1   chr1_65886206     HPrz    C    A        0      0        2 
   1   chr1_65886206     ZBoe    C    A        0      0        2 
   1   chr1_65886206     ZGre    C    A        0      0        2 
   1   chr1_65886206     ZHar    C    A        0      0        2 
   1   chr1_65886206   Sample    C    A        0      0        2 
   1   chr1_65897585     AAsi    G    T        0      0        2 
   1   chr1_65897585     AKia    G    T        0      0        2 
   1   chr1_65897585     AOna    G    T        0      0        2 
   1   chr1_65897585     ASom    G    T        0      0        2 
   1   chr1_65897585     HCab    G    T        0      0        2 
   1   chr1_65897585     HPrz    G    T        0      0        2 
   1   chr1_65897585     ZBoe    G    T      0.5      1        2 
   1   chr1_65897585     ZGre    G    T        0      0        2 
   1   chr1_65897585     ZHar    G    T        0      0        2 
   1   chr1_65897585   Sample    G    T        0      0        2 
   1   chr1_65909932     AAsi    G    T        1      2        2 
   1   chr1_65909932     AKia    G    T        0      0        2 
   1   chr1_65909932     AOna    G    T        0      0        2 
   1   chr1_65909932     ASom    G    T        1      2        2 
   1   chr1_65909932     HCab    G    T        1      2        2 
   1   chr1_65909932     HPrz    G    T        1      2        2 
   1   chr1_65909932     ZBoe    G    T        0      0        2 
   1   chr1_65909932     ZGre    G    T        0      0        2 
   1   chr1_65909932     ZHar    G    T        0      0        2 
   1   chr1_65909932   Sample    G    T        1      2        2 
   1   chr1_65910952     AAsi    G    C        0      0        2 
   1   chr1_65910952     AKia    G    C        0      0        2 
   1   chr1_65910952     AOna    G    C        0      0        2 
   1   chr1_65910952     ASom    G    C        0      0        2 
   1   chr1_65910952     HCab    G    C        0      0        2 
   1   chr1_65910952     HPrz    G    C        0      0        2 
   1   chr1_65910952     ZBoe    G    C        0      0        2 
   1   chr1_65910952     ZGre    G    C        0      0        2 
   1   chr1_65910952     ZHar    G    C      0.5      1        2 
   1   chr1_65910952   Sample    G    C        0      0        2 
   1   chr1_65919577     AAsi    T    G        0      0        2 
   1   chr1_65919577     AKia    T    G        1      2        2 
   1   chr1_65919577     AOna    T    G        0      0        2 
   1   chr1_65919577     ASom    T    G        0      0        2 
   1   chr1_65919577     HCab    T    G        0      0        2 
   1   chr1_65919577     HPrz    T    G        0      0        2 
   1   chr1_65919577     ZBoe    T    G        0      0        2 
   1   chr1_65919577     ZGre    T    G        0      0        2 
   1   chr1_65919577     ZHar    T    G        0      0        2 
   1   chr1_65919577   Sample    T    G        0      0        2 
   1   chr1_65921346     AAsi    C    G        0      0        2 
   1   chr1_65921346     AKia    C    G        0      0        2 
   1   chr1_65921346     AOna    C    G        0      0        2 
   1   chr1_65921346     ASom    C    G        0      0        2 
   1   chr1_65921346     HCab    C    G        0      0        2 
   1   chr1_65921346     HPrz    C    G      0.5      1        2 
   1   chr1_65921346     ZBoe    C    G        0      0        2 
   1   chr1_65921346     ZGre    C    G        0      0        2 
   1   chr1_65921346     ZHar    C    G        0      0        2 
   1   chr1_65921346   Sample    C    G        0      0        2 
   1   chr1_65922835     AAsi    G    C        0      0        2 
   1   chr1_65922835     AKia    G    C        0      0        2 
   1   chr1_65922835     AOna    G    C        0      0        2 
   1   chr1_65922835     ASom    G    C        0      0        2 
   1   chr1_65922835     HCab    G    C        0      0        2 
   1   chr1_65922835     HPrz    G    C      0.5      1        2 
   1   chr1_65922835     ZBoe    G    C        0      0        2 
   1   chr1_65922835     ZGre    G    C        0      0        2 
   1   chr1_65922835     ZHar    G    C        0      0        2 
   1   chr1_65922835   Sample    G    C        0      0        2 
   1   chr1_65937068     AAsi    T    G        0      0        2 
   1   chr1_65937068     AKia    T    G        0      0        2 
   1   chr1_65937068     AOna    T    G        0      0        2 
   1   chr1_65937068     ASom    T    G        0      0        2 
   1   chr1_65937068     HCab    T    G        0      0        2 
   1   chr1_65937068     HPrz    T    G        0      0        2 
   1   chr1_65937068     ZBoe    T    G        0      0        2 
   1   chr1_65937068     ZGre    T    G        0      0        2 
   1   chr1_65937068     ZHar    T    G        1      2        2 
   1   chr1_65937068   Sample    T    G        0      0        2 
   1   chr1_65939241     AAsi    T    A        0      0        2 
   1   chr1_65939241     AKia    T    A        0      0        2 
   1   chr1_65939241     AOna    T    A        0      0        2 
   1   chr1_65939241     ASom    T    A        0      0        2 
   1   chr1_65939241     HCab    T    A        1      2        2 
   1   chr1_65939241     HPrz    T    A        1      2        2 
   1   chr1_65939241     ZBoe    T    A        0      0        2 
   1   chr1_65939241     ZGre    T    A        0      0        2 
   1   chr1_65939241     ZHar    T    A        0      0        2 
   1   chr1_65939241   Sample    T    A        0      0        2 
   1   chr1_65942260     AAsi    C    G        0      0        2 
   1   chr1_65942260     AKia    C    G        0      0        2 
   1   chr1_65942260     AOna    C    G        0      0        2 
   1   chr1_65942260     ASom    C    G        0      0        2 
   1   chr1_65942260     HCab    C    G        0      0        2 
   1   chr1_65942260     HPrz    C    G      0.5      1        2 
   1   chr1_65942260     ZBoe    C    G        0      0        2 
   1   chr1_65942260     ZGre    C    G        0      0        2 
   1   chr1_65942260     ZHar    C    G        0      0        2 
   1   chr1_65942260   Sample    C    G        0      0        2 
   1   chr1_65945926     AAsi    A    C        0      0        2 
   1   chr1_65945926     AKia    A    C        0      0        2 
   1   chr1_65945926     AOna    A    C        0      0        2 
   1   chr1_65945926     ASom    A    C        0      0        2 
   1   chr1_65945926     HCab    A    C        0      0        2 
   1   chr1_65945926     HPrz    A    C        0      0        2 
   1   chr1_65945926     ZBoe    A    C        0      0        2 
   1   chr1_65945926     ZGre    A    C        0      0        2 
   1   chr1_65945926     ZHar    A    C        1      2        2 
   1   chr1_65945926   Sample    A    C        0      0        2 
   1   chr1_65948185     AAsi    G    T        0      0        2 
   1   chr1_65948185     AKia    G    T        0      0        2 
   1   chr1_65948185     AOna    G    T        0      0        2 
   1   chr1_65948185     ASom    G    T        0      0        2 
   1   chr1_65948185     HCab    G    T        0      0        2 
   1   chr1_65948185     HPrz    G    T        0      0        2 
   1   chr1_65948185     ZBoe    G    T        0      0        2 
   1   chr1_65948185     ZGre    G    T        1      2        2 
   1   chr1_65948185     ZHar    G    T        1      2        2 
   1   chr1_65948185   Sample    G    T        0      0        2 
   1   chr1_65949966     AAsi    A    T        0      0        2 
   1   chr1_65949966     AKia    A    T        0      0        2 
   1   chr1_65949966     AOna    A    T        0      0        2 
   1   chr1_65949966     ASom    A    T        0      0        2 
   1   chr1_65949966     HCab    A    T        1      2        2 
   1   chr1_65949966     HPrz    A    T        1      2        2 
   1   chr1_65949966     ZBoe    A    T        0      0        2 
   1   chr1_65949966     ZGre    A    T        0      0        2 
   1   chr1_65949966     ZHar    A    T        0      0        2 
   1   chr1_65949966   Sample    A    T        0      0        2 
   1   chr1_65952651     AAsi    T    G        0      0        2 
   1   chr1_65952651     AKia    T    G        0      0        2 
   1   chr1_65952651     AOna    T    G        0      0        2 
   1   chr1_65952651     ASom    T    G        0      0        2 
   1   chr1_65952651     HCab    T    G        1      2        2 
   1   chr1_65952651     HPrz    T    G        1      2        2 
   1   chr1_65952651     ZBoe    T    G        0      0        2 
   1   chr1_65952651     ZGre    T    G        0      0        2 
   1   chr1_65952651     ZHar    T    G        0      0        2 
   1   chr1_65952651   Sample    T    G        0      0        2 
   1   chr1_65960130     AAsi    A    C        0      0        2 
   1   chr1_65960130     AKia    A    C        1      2        2 
   1   chr1_65960130     AOna    A    C        0      0        2 
   1   chr1_65960130     ASom    A    C        0      0        2 
   1   chr1_65960130     HCab    A    C        0      0        2 
   1   chr1_65960130     HPrz    A    C        0      0        2 
   1   chr1_65960130     ZBoe    A    C        0      0        2 
   1   chr1_65960130     ZGre    A    C        0      0        2 
   1   chr1_65960130     ZHar    A    C        0      0        2 
   1   chr1_65960130   Sample    A    C        0      0        2 
   1   chr1_65977112     AAsi    T    A        0      0        2 
   1   chr1_65977112     AKia    T    A        0      0        2 
   1   chr1_65977112     AOna    T    A        0      0        2 
   1   chr1_65977112     ASom    T    A        0      0        2 
   1   chr1_65977112     HCab    T    A        0      0        2 
   1   chr1_65977112     HPrz    T    A        0      0        2 
   1   chr1_65977112     ZBoe    T    A        0      0        2 
   1   chr1_65977112     ZGre    T    A        1      2        2 
   1   chr1_65977112     ZHar    T    A        0      0        2 
   1   chr1_65977112   Sample    T    A        0      0        2 
   1   chr1_66001406     AAsi    A    C        0      0        2 
   1   chr1_66001406     AKia    A    C        0      0        2 
   1   chr1_66001406     AOna    A    C        0      0        2 
   1   chr1_66001406     ASom    A    C        0      0        2 
   1   chr1_66001406     HCab    A    C        0      0        2 
   1   chr1_66001406     HPrz    A    C        0      0        2 
   1   chr1_66001406     ZBoe    A    C        0      0        2 
   1   chr1_66001406     ZGre    A    C        0      0        2 
   1   chr1_66001406     ZHar    A    C      0.5      1        2 
   1   chr1_66001406   Sample    A    C        0      0        2 
   1   chr1_66022758     AAsi    G    C        0      0        2 
   1   chr1_66022758     AKia    G    C        0      0        2 
   1   chr1_66022758     AOna    G    C        0      0        2 
   1   chr1_66022758     ASom    G    C        0      0        2 
   1   chr1_66022758     HCab    G    C        1      2        2 
   1   chr1_66022758     HPrz    G    C        1      2        2 
   1   chr1_66022758     ZBoe    G    C        0      0        2 
   1   chr1_66022758     ZGre    G    C        0      0        2 
   1   chr1_66022758     ZHar    G    C        0      0        2 
   1   chr1_66022758   Sample    G    C        0      0        2 
   1   chr1_66055170     AAsi    T    G        0      0        2 
   1   chr1_66055170     AKia    T    G        0      0        2 
   1   chr1_66055170     AOna    T    G        0      0        2 
   1   chr1_66055170     ASom    T    G        0      0        2 
   1   chr1_66055170     HCab    T    G        0      0        2 
   1   chr1_66055170     HPrz    T    G      0.5      1        2 
   1   chr1_66055170     ZBoe    T    G        0      0        2 
   1   chr1_66055170     ZGre    T    G        0      0        2 
   1   chr1_66055170     ZHar    T    G        0      0        2 
   1   chr1_66055170   Sample    T    G        0      0        2 
   1   chr1_66075894     AAsi    T    G        0      0        2 
   1   chr1_66075894     AKia    T    G        0      0        2 
   1   chr1_66075894     AOna    T    G        0      0        2 
   1   chr1_66075894     ASom    T    G        0      0        2 
   1   chr1_66075894     HCab    T    G        1      2        2 
   1   chr1_66075894     HPrz    T    G        1      2        2 
   1   chr1_66075894     ZBoe    T    G        0      0        2 
   1   chr1_66075894     ZGre    T    G        0      0        2 
   1   chr1_66075894     ZHar    T    G        0      0        2 
   1   chr1_66075894   Sample    T    G        0      0        2 
   1   chr1_66098938     AAsi    A    C        0      0        2 
   1   chr1_66098938     AKia    A    C        0      0        2 
   1   chr1_66098938     AOna    A    C      0.5      1        2 
   1   chr1_66098938     ASom    A    C        0      0        2 
   1   chr1_66098938     HCab    A    C        0      0        2 
   1   chr1_66098938     HPrz    A    C        0      0        2 
   1   chr1_66098938     ZBoe    A    C        0      0        2 
   1   chr1_66098938     ZGre    A    C        0      0        2 
   1   chr1_66098938     ZHar    A    C        0      0        2 
   1   chr1_66098938   Sample    A    C        0      0        2 
   1   chr1_66113797     AAsi    A    T        0      0        2 
   1   chr1_66113797     AKia    A    T        0      0        2 
   1   chr1_66113797     AOna    A    T        0      0        2 
   1   chr1_66113797     ASom    A    T        0      0        2 
   1   chr1_66113797     HCab    A    T        1      2        2 
   1   chr1_66113797     HPrz    A    T        1      2        2 
   1   chr1_66113797     ZBoe    A    T        0      0        2 
   1   chr1_66113797     ZGre    A    T        0      0        2 
   1   chr1_66113797     ZHar    A    T        0      0        2 
   1   chr1_66113797   Sample    A    T        0      0        2 
   1   chr1_66133274     AAsi    T    G        0      0        2 
   1   chr1_66133274     AKia    T    G        0      0        2 
   1   chr1_66133274     AOna    T    G        0      0        2 
   1   chr1_66133274     ASom    T    G        0      0        2 
   1   chr1_66133274     HCab    T    G      0.5      1        2 
   1   chr1_66133274     HPrz    T    G        0      0        2 
   1   chr1_66133274     ZBoe    T    G        0      0        2 
   1   chr1_66133274     ZGre    T    G        0      0        2 
   1   chr1_66133274     ZHar    T    G        0      0        2 
   1   chr1_66133274   Sample    T    G        0      0        2 
   1   chr1_66163109     AAsi    T    G        0      0        2 
   1   chr1_66163109     AKia    T    G        0      0        2 
   1   chr1_66163109     AOna    T    G        0      0        2 
   1   chr1_66163109     ASom    T    G        0      0        2 
   1   chr1_66163109     HCab    T    G        0      0        2 
   1   chr1_66163109     HPrz    T    G        0      0        2 
   1   chr1_66163109     ZBoe    T    G        0      0        2 
   1   chr1_66163109     ZGre    T    G      0.5      1        2 
   1   chr1_66163109     ZHar    T    G        0      0        2 
   1   chr1_66163109   Sample    T    G        0      0        2 
   1   chr1_66166118     AAsi    G    T        0      0        2 
   1   chr1_66166118     AKia    G    T        0      0        2 
   1   chr1_66166118     AOna    G    T        0      0        2 
   1   chr1_66166118     ASom    G    T        0      0        2 
   1   chr1_66166118     HCab    G    T        0      0        2 
   1   chr1_66166118     HPrz    G    T        0      0        2 
   1   chr1_66166118     ZBoe    G    T        0      0        2 
   1   chr1_66166118     ZGre    G    T      0.5      1        2 
   1   chr1_66166118     ZHar    G    T        0      0        2 
   1   chr1_66166118   Sample    G    T        0      0        2 
   1   chr1_66171224     AAsi    G    T        0      0        2 
   1   chr1_66171224     AKia    G    T        0      0        2 
   1   chr1_66171224     AOna    G    T        0      0        2 
   1   chr1_66171224     ASom    G    T        0      0        2 
   1   chr1_66171224     HCab    G    T        0      0        2 
   1   chr1_66171224     HPrz    G    T      0.5      1        2 
   1   chr1_66171224     ZBoe    G    T        0      0        2 
   1   chr1_66171224     ZGre    G    T        0      0        2 
   1   chr1_66171224     ZHar    G    T        0      0        2 
   1   chr1_66171224   Sample    G    T        0      0        2 
   1   chr1_66171877     AAsi    T    G        0      0        2 
   1   chr1_66171877     AKia    T    G        0      0        2 
   1   chr1_66171877     AOna    T    G      0.5      1        2 
   1   chr1_66171877     ASom    T    G        0      0        2 
   1   chr1_66171877     HCab    T    G        0      0        2 
   1   chr1_66171877     HPrz    T    G        0      0        2 
   1   chr1_66171877     ZBoe    T    G        0      0        2 
   1   chr1_66171877     ZGre    T    G        0      0        2 
   1   chr1_66171877     ZHar    T    G        0      0        2 
   1   chr1_66171877   Sample    T    G        0      0        2 
   1   chr1_66179721     AAsi    T    G        0      0        2 
   1   chr1_66179721     AKia    T    G        0      0        2 
   1   chr1_66179721     AOna    T    G        0      0        2 
   1   chr1_66179721     ASom    T    G        0      0        2 
   1   chr1_66179721     HCab    T    G        0      0        2 
   1   chr1_66179721     HPrz    T    G      0.5      1        2 
   1   chr1_66179721     ZBoe    T    G        0      0        2 
   1   chr1_66179721     ZGre    T    G        0      0        2 
   1   chr1_66179721     ZHar    T    G        0      0        2 
   1   chr1_66179721   Sample    T    G        0      0        2 
   1   chr1_66182926     AAsi    G    C        0      0        2 
   1   chr1_66182926     AKia    G    C        1      2        2 
   1   chr1_66182926     AOna    G    C        1      2        2 
   1   chr1_66182926     ASom    G    C        0      0        2 
   1   chr1_66182926     HCab    G    C        0      0        2 
   1   chr1_66182926     HPrz    G    C        0      0        2 
   1   chr1_66182926     ZBoe    G    C        0      0        2 
   1   chr1_66182926     ZGre    G    C        0      0        2 
   1   chr1_66182926     ZHar    G    C        0      0        2 
   1   chr1_66182926   Sample    G    C        0      0        2 
   1   chr1_66185724     AAsi    C    A        1      2        2 
   1   chr1_66185724     AKia    C    A        0      0        2 
   1   chr1_66185724     AOna    C    A        0      0        2 
   1   chr1_66185724     ASom    C    A        1      2        2 
   1   chr1_66185724     HCab    C    A        0      0        2 
   1   chr1_66185724     HPrz    C    A        0      0        2 
   1   chr1_66185724     ZBoe    C    A        0      0        2 
   1   chr1_66185724     ZGre    C    A        0      0        2 
   1   chr1_66185724     ZHar    C    A        0      0        2 
   1   chr1_66185724   Sample    C    A        1      2        2 
   1   chr1_66187927     AAsi    A    C        0      0        2 
   1   chr1_66187927     AKia    A    C        0      0        2 
   1   chr1_66187927     AOna    A    C      0.5      1        2 
   1   chr1_66187927     ASom    A    C        0      0        2 
   1   chr1_66187927     HCab    A    C        0      0        2 
   1   chr1_66187927     HPrz    A    C        0      0        2 
   1   chr1_66187927     ZBoe    A    C        0      0        2 
   1   chr1_66187927     ZGre    A    C        0      0        2 
   1   chr1_66187927     ZHar    A    C        0      0        2 
   1   chr1_66187927   Sample    A    C        0      0        2 
   1   chr1_66221715     AAsi    C    G        1      2        2 
   1   chr1_66221715     AKia    C    G        0      0        2 
   1   chr1_66221715     AOna    C    G        0      0        2 
   1   chr1_66221715     ASom    C    G        1      2        2 
   1   chr1_66221715     HCab    C    G        0      0        2 
   1   chr1_66221715     HPrz    C    G        0      0        2 
   1   chr1_66221715     ZBoe    C    G        0      0        2 
   1   chr1_66221715     ZGre    C    G        0      0        2 
   1   chr1_66221715     ZHar    C    G        0      0        2 
   1   chr1_66221715   Sample    C    G        1      2        2 
   1   chr1_66226468     AAsi    A    T        0      0        2 
   1   chr1_66226468     AKia    A    T        0      0        2 
   1   chr1_66226468     AOna    A    T        0      0        2 
   1   chr1_66226468     ASom    A    T      0.5      1        2 
   1   chr1_66226468     HCab    A    T        0      0        2 
   1   chr1_66226468     HPrz    A    T        0      0        2 
   1   chr1_66226468     ZBoe    A    T        0      0        2 
   1   chr1_66226468     ZGre    A    T        0      0        2 
   1   chr1_66226468     ZHar    A    T        0      0        2 
   1   chr1_66226468   Sample    A    T        0      0        2 
   1   chr1_66230814     AAsi    G    C        1      2        2 
   1   chr1_66230814     AKia    G    C        0      0        2 
   1   chr1_66230814     AOna    G    C        0      0        2 
   1   chr1_66230814     ASom    G    C        1      2        2 
   1   chr1_66230814     HCab    G    C        0      0        2 
   1   chr1_66230814     HPrz    G    C        0      0        2 
   1   chr1_66230814     ZBoe    G    C        0      0        2 
   1   chr1_66230814     ZGre    G    C        0      0        2 
   1   chr1_66230814     ZHar    G    C        0      0        2 
   1   chr1_66230814   Sample    G    C        1      2        2 
   1   chr1_66240903     AAsi    C    G        0      0        2 
   1   chr1_66240903     AKia    C    G        0      0        2 
   1   chr1_66240903     AOna    C    G        0      0        2 
   1   chr1_66240903     ASom    C    G        0      0        2 
   1   chr1_66240903     HCab    C    G        1      2        2 
   1   chr1_66240903     HPrz    C    G        1      2        2 
   1   chr1_66240903     ZBoe    C    G        0      0        2 
   1   chr1_66240903     ZGre    C    G        0      0        2 
   1   chr1_66240903     ZHar    C    G        0      0        2 
   1   chr1_66240903   Sample    C    G        0      0        2 
   1   chr1_66266667     AAsi    G    C        0      0        2 
   1   chr1_66266667     AKia    G    C        0      0        2 
   1   chr1_66266667     AOna    G    C        0      0        2 
   1   chr1_66266667     ASom    G    C        0      0        2 
   1   chr1_66266667     HCab    G    C        0      0        2 
   1   chr1_66266667     HPrz    G    C        0      0        2 
   1   chr1_66266667     ZBoe    G    C        0      0        2 
   1   chr1_66266667     ZGre    G    C        1      2        2 
   1   chr1_66266667     ZHar    G    C        0      0        2 
   1   chr1_66266667   Sample    G    C        0      0        2 
   1   chr1_66281955     AAsi    G    C        0      0        2 
   1   chr1_66281955     AKia    G    C        0      0        2 
   1   chr1_66281955     AOna    G    C        0      0        2 
   1   chr1_66281955     ASom    G    C        0      0        2 
   1   chr1_66281955     HCab    G    C        1      2        2 
   1   chr1_66281955     HPrz    G    C        1      2        2 
   1   chr1_66281955     ZBoe    G    C        0      0        2 
   1   chr1_66281955     ZGre    G    C        0      0        2 
   1   chr1_66281955     ZHar    G    C        0      0        2 
   1   chr1_66281955   Sample    G    C        0      0        2 
   1   chr1_66290182     AAsi    G    T        0      0        2 
   1   chr1_66290182     AKia    G    T        0      0        2 
   1   chr1_66290182     AOna    G    T        0      0        2 
   1   chr1_66290182     ASom    G    T        0      0        2 
   1   chr1_66290182     HCab    G    T        0      0        2 
   1   chr1_66290182     HPrz    G    T        1      2        2 
   1   chr1_66290182     ZBoe    G    T        0      0        2 
   1   chr1_66290182     ZGre    G    T        0      0        2 
   1   chr1_66290182     ZHar    G    T        0      0        2 
   1   chr1_66290182   Sample    G    T        0      0        2 
   1   chr1_66302325     AAsi    T    A        0      0        2 
   1   chr1_66302325     AKia    T    A        1      2        2 
   1   chr1_66302325     AOna    T    A        1      2        2 
   1   chr1_66302325     ASom    T    A        0      0        2 
   1   chr1_66302325     HCab    T    A        0      0        2 
   1   chr1_66302325     HPrz    T    A        0      0        2 
   1   chr1_66302325     ZBoe    T    A        0      0        2 
   1   chr1_66302325     ZGre    T    A        0      0        2 
   1   chr1_66302325     ZHar    T    A        0      0        2 
   1   chr1_66302325   Sample    T    A        0      0        2 
   1   chr1_66321743     AAsi    G    T        0      0        2 
   1   chr1_66321743     AKia    G    T        0      0        2 
   1   chr1_66321743     AOna    G    T        0      0        2 
   1   chr1_66321743     ASom    G    T        0      0        2 
   1   chr1_66321743     HCab    G    T      0.5      1        2 
   1   chr1_66321743     HPrz    G    T        0      0        2 
   1   chr1_66321743     ZBoe    G    T        0      0        2 
   1   chr1_66321743     ZGre    G    T        0      0        2 
   1   chr1_66321743     ZHar    G    T        0      0        2 
   1   chr1_66321743   Sample    G    T        0      0        2 
   1   chr1_66326769     AAsi    A    C        0      0        2 
   1   chr1_66326769     AKia    A    C        1      2        2 
   1   chr1_66326769     AOna    A    C        1      2        2 
   1   chr1_66326769     ASom    A    C        0      0        2 
   1   chr1_66326769     HCab    A    C        0      0        2 
   1   chr1_66326769     HPrz    A    C        0      0        2 
   1   chr1_66326769     ZBoe    A    C        0      0        2 
   1   chr1_66326769     ZGre    A    C        0      0        2 
   1   chr1_66326769     ZHar    A    C        0      0        2 
   1   chr1_66326769   Sample    A    C        0      0        2 
   1   chr1_66333358     AAsi    T    A        0      0        2 
   1   chr1_66333358     AKia    T    A        0      0        2 
   1   chr1_66333358     AOna    T    A        0      0        2 
   1   chr1_66333358     ASom    T    A        0      0        2 
   1   chr1_66333358     HCab    T    A        0      0        2 
   1   chr1_66333358     HPrz    T    A        0      0        2 
   1   chr1_66333358     ZBoe    T    A        0      0        2 
   1   chr1_66333358     ZGre    T    A        1      2        2 
   1   chr1_66333358     ZHar    T    A        0      0        2 
   1   chr1_66333358   Sample    T    A        0      0        2 
   1   chr1_66354087     AAsi    G    C        0      0        2 
   1   chr1_66354087     AKia    G    C        0      0        2 
   1   chr1_66354087     AOna    G    C        0      0        2 
   1   chr1_66354087     ASom    G    C        0      0        2 
   1   chr1_66354087     HCab    G    C      0.5      1        2 
   1   chr1_66354087     HPrz    G    C        0      0        2 
   1   chr1_66354087     ZBoe    G    C        0      0        2 
   1   chr1_66354087     ZGre    G    C        0      0        2 
   1   chr1_66354087     ZHar    G    C        0      0        2 
   1   chr1_66354087   Sample    G    C        0      0        2 
   1   chr1_66361294     AAsi    C    A        0      0        2 
   1   chr1_66361294     AKia    C    A        0      0        2 
   1   chr1_66361294     AOna    C    A        0      0        2 
   1   chr1_66361294     ASom    C    A        0      0        2 
   1   chr1_66361294     HCab    C    A        1      2        2 
   1   chr1_66361294     HPrz    C    A        1      2        2 
   1   chr1_66361294     ZBoe    C    A        0      0        2 
   1   chr1_66361294     ZGre    C    A        0      0        2 
   1   chr1_66361294     ZHar    C    A        0      0        2 
   1   chr1_66361294   Sample    C    A        0      0        2 
   1   chr1_66363813     AAsi    G    T        0      0        2 
   1   chr1_66363813     AKia    G    T        0      0        2 
   1   chr1_66363813     AOna    G    T        0      0        2 
   1   chr1_66363813     ASom    G    T        0      0        2 
   1   chr1_66363813     HCab    G    T      0.5      1        2 
   1   chr1_66363813     HPrz    G    T        0      0        2 
   1   chr1_66363813     ZBoe    G    T        0      0        2 
   1   chr1_66363813     ZGre    G    T        0      0        2 
   1   chr1_66363813     ZHar    G    T        0      0        2 
   1   chr1_66363813   Sample    G    T        0      0        2 
   1   chr1_66369604     AAsi    G    C        0      0        2 
   1   chr1_66369604     AKia    G    C        0      0        2 
   1   chr1_66369604     AOna    G    C        0      0        2 
   1   chr1_66369604     ASom    G    C        0      0        2 
   1   chr1_66369604     HCab    G    C        0      0        2 
   1   chr1_66369604     HPrz    G    C        0      0        2 
   1   chr1_66369604     ZBoe    G    C      0.5      1        2 
   1   chr1_66369604     ZGre    G    C        0      0        2 
   1   chr1_66369604     ZHar    G    C        0      0        2 
   1   chr1_66369604   Sample    G    C        0      0        2 
   1   chr1_66373000     AAsi    A    C        0      0        2 
   1   chr1_66373000     AKia    A    C        0      0        2 
   1   chr1_66373000     AOna    A    C        0      0        2 
   1   chr1_66373000     ASom    A    C        0      0        2 
   1   chr1_66373000     HCab    A    C      0.5      1        2 
   1   chr1_66373000     HPrz    A    C        0      0        2 
   1   chr1_66373000     ZBoe    A    C        0      0        2 
   1   chr1_66373000     ZGre    A    C        0      0        2 
   1   chr1_66373000     ZHar    A    C        0      0        2 
   1   chr1_66373000   Sample    A    C        0      0        2 
   1   chr1_66401806     AAsi    T    A        0      0        2 
   1   chr1_66401806     AKia    T    A        0      0        2 
   1   chr1_66401806     AOna    T    A        0      0        2 
   1   chr1_66401806     ASom    T    A        0      0        2 
   1   chr1_66401806     HCab    T    A        1      2        2 
   1   chr1_66401806     HPrz    T    A        1      2        2 
   1   chr1_66401806     ZBoe    T    A        0      0        2 
   1   chr1_66401806     ZGre    T    A        0      0        2 
   1   chr1_66401806     ZHar    T    A        0      0        2 
   1   chr1_66401806   Sample    T    A        0      0        2 
   1   chr1_66408360     AAsi    C    G        0      0        2 
   1   chr1_66408360     AKia    C    G        0      0        2 
   1   chr1_66408360     AOna    C    G        0      0        2 
   1   chr1_66408360     ASom    C    G        0      0        2 
   1   chr1_66408360     HCab    C    G        1      2        2 
   1   chr1_66408360     HPrz    C    G        1      2        2 
   1   chr1_66408360     ZBoe    C    G        0      0        2 
   1   chr1_66408360     ZGre    C    G        0      0        2 
   1   chr1_66408360     ZHar    C    G        0      0        2 
   1   chr1_66408360   Sample    C    G        0      0        2 
   1   chr1_66433752     AAsi    A    C        0      0        2 
   1   chr1_66433752     AKia    A    C        0      0        2 
   1   chr1_66433752     AOna    A    C        0      0        2 
   1   chr1_66433752     ASom    A    C        0      0        2 
   1   chr1_66433752     HCab    A    C        0      0        2 
   1   chr1_66433752     HPrz    A    C        0      0        2 
   1   chr1_66433752     ZBoe    A    C        0      0        2 
   1   chr1_66433752     ZGre    A    C        1      2        2 
   1   chr1_66433752     ZHar    A    C        0      0        2 
   1   chr1_66433752   Sample    A    C        0      0        2 
   1   chr1_66457271     AAsi    G    C        0      0        2 
   1   chr1_66457271     AKia    G    C        0      0        2 
   1   chr1_66457271     AOna    G    C        0      0        2 
   1   chr1_66457271     ASom    G    C        0      0        2 
   1   chr1_66457271     HCab    G    C        0      0        2 
   1   chr1_66457271     HPrz    G    C        0      0        2 
   1   chr1_66457271     ZBoe    G    C        0      0        2 
   1   chr1_66457271     ZGre    G    C        1      2        2 
   1   chr1_66457271     ZHar    G    C        0      0        2 
   1   chr1_66457271   Sample    G    C        0      0        2 
   1   chr1_66458236     AAsi    G    C        0      0        2 
   1   chr1_66458236     AKia    G    C        0      0        2 
   1   chr1_66458236     AOna    G    C        0      0        2 
   1   chr1_66458236     ASom    G    C        0      0        2 
   1   chr1_66458236     HCab    G    C        0      0        2 
   1   chr1_66458236     HPrz    G    C        0      0        2 
   1   chr1_66458236     ZBoe    G    C        0      0        2 
   1   chr1_66458236     ZGre    G    C        0      0        2 
   1   chr1_66458236     ZHar    G    C        1      2        2 
   1   chr1_66458236   Sample    G    C        0      0        2 
   1   chr1_66458928     AAsi    C    A        1      2        2 
   1   chr1_66458928     AKia    C    A        0      0        2 
   1   chr1_66458928     AOna    C    A        0      0        2 
   1   chr1_66458928     ASom    C    A        1      2        2 
   1   chr1_66458928     HCab    C    A        1      2        2 
   1   chr1_66458928     HPrz    C    A        1      2        2 
   1   chr1_66458928     ZBoe    C    A        0      0        2 
   1   chr1_66458928     ZGre    C    A        0      0        2 
   1   chr1_66458928     ZHar    C    A        0      0        2 
   1   chr1_66458928   Sample    C    A        1      2        2 
   1   chr1_66473347     AAsi    C    A        0      0        2 
   1   chr1_66473347     AKia    C    A        0      0        2 
   1   chr1_66473347     AOna    C    A        0      0        2 
   1   chr1_66473347     ASom    C    A        0      0        2 
   1   chr1_66473347     HCab    C    A        1      2        2 
   1   chr1_66473347     HPrz    C    A        1      2        2 
   1   chr1_66473347     ZBoe    C    A        0      0        2 
   1   chr1_66473347     ZGre    C    A        0      0        2 
   1   chr1_66473347     ZHar    C    A        0      0        2 
   1   chr1_66473347   Sample    C    A        0      0        2 
   1   chr1_66485353     AAsi    A    T        0      0        2 
   1   chr1_66485353     AKia    A    T        0      0        2 
   1   chr1_66485353     AOna    A    T        0      0        2 
   1   chr1_66485353     ASom    A    T        0      0        2 
   1   chr1_66485353     HCab    A    T        1      2        2 
   1   chr1_66485353     HPrz    A    T        1      2        2 
   1   chr1_66485353     ZBoe    A    T        0      0        2 
   1   chr1_66485353     ZGre    A    T        0      0        2 
   1   chr1_66485353     ZHar    A    T        0      0        2 
   1   chr1_66485353   Sample    A    T        0      0        2 
   1   chr1_66495021     AAsi    T    G        0      0        2 
   1   chr1_66495021     AKia    T    G        0      0        2 
   1   chr1_66495021     AOna    T    G        0      0        2 
   1   chr1_66495021     ASom    T    G        0      0        2 
   1   chr1_66495021     HCab    T    G        0      0        2 
   1   chr1_66495021     HPrz    T    G        0      0        2 
   1   chr1_66495021     ZBoe    T    G        0      0        2 
   1   chr1_66495021     ZGre    T    G        1      2        2 
   1   chr1_66495021     ZHar    T    G        0      0        2 
   1   chr1_66495021   Sample    T    G        0      0        2 
   1   chr1_66505930     AAsi    C    A        0      0        2 
   1   chr1_66505930     AKia    C    A        0      0        2 
   1   chr1_66505930     AOna    C    A        0      0        2 
   1   chr1_66505930     ASom    C    A        0      0        2 
   1   chr1_66505930     HCab    C    A        0      0        2 
   1   chr1_66505930     HPrz    C    A        0      0        2 
   1   chr1_66505930     ZBoe    C    A      0.5      1        2 
   1   chr1_66505930     ZGre    C    A        0      0        2 
   1   chr1_66505930     ZHar    C    A        0      0        2 
   1   chr1_66505930   Sample    C    A        0      0        2 
   1   chr1_66520316     AAsi    G    T        0      0        2 
   1   chr1_66520316     AKia    G    T        0      0        2 
   1   chr1_66520316     AOna    G    T        0      0        2 
   1   chr1_66520316     ASom    G    T        0      0        2 
   1   chr1_66520316     HCab    G    T        0      0        2 
   1   chr1_66520316     HPrz    G    T        0      0        2 
   1   chr1_66520316     ZBoe    G    T        0      0        2 
   1   chr1_66520316     ZGre    G    T        0      0        2 
   1   chr1_66520316     ZHar    G    T        1      2        2 
   1   chr1_66520316   Sample    G    T        0      0        2 
   1   chr1_66536649     AAsi    A    T        0      0        2 
   1   chr1_66536649     AKia    A    T        0      0        2 
   1   chr1_66536649     AOna    A    T        0      0        2 
   1   chr1_66536649     ASom    A    T        0      0        2 
   1   chr1_66536649     HCab    A    T      0.5      1        2 
   1   chr1_66536649     HPrz    A    T      0.5      1        2 
   1   chr1_66536649     ZBoe    A    T        0      0        2 
   1   chr1_66536649     ZGre    A    T        0      0        2 
   1   chr1_66536649     ZHar    A    T        0      0        2 
   1   chr1_66536649   Sample    A    T        0      0        2 
   1   chr1_66566303     AAsi    A    C        0      0        2 
   1   chr1_66566303     AKia    A    C        0      0        2 
   1   chr1_66566303     AOna    A    C        0      0        2 
   1   chr1_66566303     ASom    A    C        0      0        2 
   1   chr1_66566303     HCab    A    C        1      2        2 
   1   chr1_66566303     HPrz    A    C        1      2        2 
   1   chr1_66566303     ZBoe    A    C        0      0        2 
   1   chr1_66566303     ZGre    A    C        0      0        2 
   1   chr1_66566303     ZHar    A    C        0      0        2 
   1   chr1_66566303   Sample    A    C        0      0        2 
   1   chr1_66570664     AAsi    T    G        0      0        2 
   1   chr1_66570664     AKia    T    G        0      0        2 
   1   chr1_66570664     AOna    T    G        0      0        2 
   1   chr1_66570664     ASom    T    G        0      0        2 
   1   chr1_66570664     HCab    T    G        0      0        2 
   1   chr1_66570664     HPrz    T    G        0      0        2 
   1   chr1_66570664     ZBoe    T    G        0      0        2 
   1   chr1_66570664     ZGre    T    G        1      2        2 
   1   chr1_66570664     ZHar    T    G        0      0        2 
   1   chr1_66570664   Sample    T    G        0      0        2 
   1   chr1_66576763     AAsi    T    G        0      0        2 
   1   chr1_66576763     AKia    T    G        0      0        2 
   1   chr1_66576763     AOna    T    G        0      0        2 
   1   chr1_66576763     ASom    T    G        0      0        2 
   1   chr1_66576763     HCab    T    G        0      0        2 
   1   chr1_66576763     HPrz    T    G        0      0        2 
   1   chr1_66576763     ZBoe    T    G        1      2        2 
   1   chr1_66576763     ZGre    T    G        0      0        2 
   1   chr1_66576763     ZHar    T    G        0      0        2 
   1   chr1_66576763   Sample    T    G        0      0        2 
   1   chr1_66593832     AAsi    G    C        0      0        2 
   1   chr1_66593832     AKia    G    C        0      0        2 
   1   chr1_66593832     AOna    G    C        0      0        2 
   1   chr1_66593832     ASom    G    C        0      0        2 
   1   chr1_66593832     HCab    G    C        0      0        2 
   1   chr1_66593832     HPrz    G    C        0      0        2 
   1   chr1_66593832     ZBoe    G    C        1      2        2 
   1   chr1_66593832     ZGre    G    C        1      2        2 
   1   chr1_66593832     ZHar    G    C        1      2        2 
   1   chr1_66593832   Sample    G    C        0      0        2 
   1   chr1_67163006     AAsi    A    C        0      0        2 
   1   chr1_67163006     AKia    A    C        0      0        2 
   1   chr1_67163006     AOna    A    C      0.5      1        2 
   1   chr1_67163006     ASom    A    C        0      0        2 
   1   chr1_67163006     HCab    A    C        0      0        2 
   1   chr1_67163006     HPrz    A    C        0      0        2 
   1   chr1_67163006     ZBoe    A    C        0      0        2 
   1   chr1_67163006     ZGre    A    C        0      0        2 
   1   chr1_67163006     ZHar    A    C        0      0        2 
   1   chr1_67163006   Sample    A    C        0      0        2 
   1   chr1_67176060     AAsi    G    C        0      0        2 
   1   chr1_67176060     AKia    G    C        1      2        2 
   1   chr1_67176060     AOna    G    C        1      2        2 
   1   chr1_67176060     ASom    G    C        0      0        2 
   1   chr1_67176060     HCab    G    C        0      0        2 
   1   chr1_67176060     HPrz    G    C        0      0        2 
   1   chr1_67176060     ZBoe    G    C        0      0        2 
   1   chr1_67176060     ZGre    G    C        0      0        2 
   1   chr1_67176060     ZHar    G    C        0      0        2 
   1   chr1_67176060   Sample    G    C        0      0        2 
   1   chr1_67176978     AAsi    C    A        0      0        2 
   1   chr1_67176978     AKia    C    A        0      0        2 
   1   chr1_67176978     AOna    C    A        0      0        2 
   1   chr1_67176978     ASom    C    A        0      0        2 
   1   chr1_67176978     HCab    C    A        1      2        2 
   1   chr1_67176978     HPrz    C    A        1      2        2 
   1   chr1_67176978     ZBoe    C    A        0      0        2 
   1   chr1_67176978     ZGre    C    A        0      0        2 
   1   chr1_67176978     ZHar    C    A        0      0        2 
   1   chr1_67176978   Sample    C    A        0      0        2 
   1   chr1_67190375     AAsi    T    G        0      0        2 
   1   chr1_67190375     AKia    T    G        0      0        2 
   1   chr1_67190375     AOna    T    G        0      0        2 
   1   chr1_67190375     ASom    T    G        0      0        2 
   1   chr1_67190375     HCab    T    G        0      0        2 
   1   chr1_67190375     HPrz    T    G        0      0        2 
   1   chr1_67190375     ZBoe    T    G        0      0        2 
   1   chr1_67190375     ZGre    T    G        1      2        2 
   1   chr1_67190375     ZHar    T    G        0      0        2 
   1   chr1_67190375   Sample    T    G        0      0        2 
   1   chr1_67226816     AAsi    G    C        0      0        2 
   1   chr1_67226816     AKia    G    C        0      0        2 
   1   chr1_67226816     AOna    G    C        0      0        2 
   1   chr1_67226816     ASom    G    C        0      0        2 
   1   chr1_67226816     HCab    G    C        0      0        2 
   1   chr1_67226816     HPrz    G    C        0      0        2 
   1   chr1_67226816     ZBoe    G    C      0.5      1        2 
   1   chr1_67226816     ZGre    G    C        0      0        2 
   1   chr1_67226816     ZHar    G    C        0      0        2 
   1   chr1_67226816   Sample    G    C        0      0        2 
   1   chr1_67237847     AAsi    G    C        0      0        2 
   1   chr1_67237847     AKia    G    C        0      0        2 
   1   chr1_67237847     AOna    G    C        0      0        2 
   1   chr1_67237847     ASom    G    C        0      0        2 
   1   chr1_67237847     HCab    G    C        1      2        2 
   1   chr1_67237847     HPrz    G    C        1      2        2 
   1   chr1_67237847     ZBoe    G    C        0      0        2 
   1   chr1_67237847     ZGre    G    C        0      0        2 
   1   chr1_67237847     ZHar    G    C        0      0        2 
   1   chr1_67237847   Sample    G    C        0      0        2 
   1   chr1_67277559     AAsi    A    C        0      0        2 
   1   chr1_67277559     AKia    A    C        1      2        2 
   1   chr1_67277559     AOna    A    C        1      2        2 
   1   chr1_67277559     ASom    A    C        0      0        2 
   1   chr1_67277559     HCab    A    C        0      0        2 
   1   chr1_67277559     HPrz    A    C        0      0        2 
   1   chr1_67277559     ZBoe    A    C        0      0        2 
   1   chr1_67277559     ZGre    A    C        0      0        2 
   1   chr1_67277559     ZHar    A    C        0      0        2 
   1   chr1_67277559   Sample    A    C        0      0        2 
   1   chr1_67301875     AAsi    C    G        0      0        2 
   1   chr1_67301875     AKia    C    G        0      0        2 
   1   chr1_67301875     AOna    C    G        1      2        2 
   1   chr1_67301875     ASom    C    G        0      0        2 
   1   chr1_67301875     HCab    C    G        0      0        2 
   1   chr1_67301875     HPrz    C    G        0      0        2 
   1   chr1_67301875     ZBoe    C    G        0      0        2 
   1   chr1_67301875     ZGre    C    G        0      0        2 
   1   chr1_67301875     ZHar    C    G        0      0        2 
   1   chr1_67301875   Sample    C    G        0      0        2 
   1   chr1_67362600     AAsi    G    C        0      0        2 
   1   chr1_67362600     AKia    G    C        0      0        2 
   1   chr1_67362600     AOna    G    C        0      0        2 
   1   chr1_67362600     ASom    G    C        0      0        2 
   1   chr1_67362600     HCab    G    C        0      0        2 
   1   chr1_67362600     HPrz    G    C        0      0        2 
   1   chr1_67362600     ZBoe    G    C        1      2        2 
   1   chr1_67362600     ZGre    G    C        1      2        2 
   1   chr1_67362600     ZHar    G    C        0      0        2 
   1   chr1_67362600   Sample    G    C        0      0        2 
   1   chr1_67373958     AAsi    C    G        0      0        2 
   1   chr1_67373958     AKia    C    G        0      0        2 
   1   chr1_67373958     AOna    C    G        0      0        2 
   1   chr1_67373958     ASom    C    G        0      0        2 
   1   chr1_67373958     HCab    C    G      0.5      1        2 
   1   chr1_67373958     HPrz    C    G        0      0        2 
   1   chr1_67373958     ZBoe    C    G        0      0        2 
   1   chr1_67373958     ZGre    C    G        0      0        2 
   1   chr1_67373958     ZHar    C    G        0      0        2 
   1   chr1_67373958   Sample    C    G        0      0        2 
   1   chr1_67375367     AAsi    C    G        1      2        2 
   1   chr1_67375367     AKia    C    G        0      0        2 
   1   chr1_67375367     AOna    C    G        0      0        2 
   1   chr1_67375367     ASom    C    G        1      2        2 
   1   chr1_67375367     HCab    C    G        0      0        2 
   1   chr1_67375367     HPrz    C    G        0      0        2 
   1   chr1_67375367     ZBoe    C    G        0      0        2 
   1   chr1_67375367     ZGre    C    G        0      0        2 
   1   chr1_67375367     ZHar    C    G        0      0        2 
   1   chr1_67375367   Sample    C    G        1      2        2 
   1   chr1_67394265     AAsi    G    C        0      0        2 
   1   chr1_67394265     AKia    G    C        0      0        2 
   1   chr1_67394265     AOna    G    C        0      0        2 
   1   chr1_67394265     ASom    G    C        0      0        2 
   1   chr1_67394265     HCab    G    C        1      2        2 
   1   chr1_67394265     HPrz    G    C        1      2        2 
   1   chr1_67394265     ZBoe    G    C        0      0        2 
   1   chr1_67394265     ZGre    G    C        0      0        2 
   1   chr1_67394265     ZHar    G    C        0      0        2 
   1   chr1_67394265   Sample    G    C        0      0        2 
   1   chr1_67459133     AAsi    C    G        0      0        2 
   1   chr1_67459133     AKia    C    G        0      0        2 
   1   chr1_67459133     AOna    C    G      0.5      1        2 
   1   chr1_67459133     ASom    C    G        0      0        2 
   1   chr1_67459133     HCab    C    G        0      0        2 
   1   chr1_67459133     HPrz    C    G        0      0        2 
   1   chr1_67459133     ZBoe    C    G        0      0        2 
   1   chr1_67459133     ZGre    C    G        0      0        2 
   1   chr1_67459133     ZHar    C    G        0      0        2 
   1   chr1_67459133   Sample    C    G        0      0        2 
   1   chr1_67494476     AAsi    T    A        0      0        2 
   1   chr1_67494476     AKia    T    A        0      0        2 
   1   chr1_67494476     AOna    T    A        0      0        2 
   1   chr1_67494476     ASom    T    A        0      0        2 
   1   chr1_67494476     HCab    T    A        1      2        2 
   1   chr1_67494476     HPrz    T    A        1      2        2 
   1   chr1_67494476     ZBoe    T    A        0      0        2 
   1   chr1_67494476     ZGre    T    A        0      0        2 
   1   chr1_67494476     ZHar    T    A        0      0        2 
   1   chr1_67494476   Sample    T    A        0      0        2 
   1   chr1_67501357     AAsi    G    C        0      0        2 
   1   chr1_67501357     AKia    G    C        0      0        2 
   1   chr1_67501357     AOna    G    C        0      0        2 
   1   chr1_67501357     ASom    G    C        0      0        2 
   1   chr1_67501357     HCab    G    C        0      0        2 
   1   chr1_67501357     HPrz    G    C      0.5      1        2 
   1   chr1_67501357     ZBoe    G    C        0      0        2 
   1   chr1_67501357     ZGre    G    C        0      0        2 
   1   chr1_67501357     ZHar    G    C        0      0        2 
   1   chr1_67501357   Sample    G    C        0      0        2 
   1   chr1_67509731     AAsi    G    T        0      0        2 
   1   chr1_67509731     AKia    G    T        0      0        2 
   1   chr1_67509731     AOna    G    T        0      0        2 
   1   chr1_67509731     ASom    G    T        0      0        2 
   1   chr1_67509731     HCab    G    T        1      2        2 
   1   chr1_67509731     HPrz    G    T        1      2        2 
   1   chr1_67509731     ZBoe    G    T        0      0        2 
   1   chr1_67509731     ZGre    G    T        0      0        2 
   1   chr1_67509731     ZHar    G    T        0      0        2 
   1   chr1_67509731   Sample    G    T        0      0        2 
   1   chr1_67545870     AAsi    G    C        0      0        2 
   1   chr1_67545870     AKia    G    C        0      0        2 
   1   chr1_67545870     AOna    G    C        0      0        2 
   1   chr1_67545870     ASom    G    C        0      0        2 
   1   chr1_67545870     HCab    G    C        1      2        2 
   1   chr1_67545870     HPrz    G    C        1      2        2 
   1   chr1_67545870     ZBoe    G    C        0      0        2 
   1   chr1_67545870     ZGre    G    C        0      0        2 
   1   chr1_67545870     ZHar    G    C        0      0        2 
   1   chr1_67545870   Sample    G    C        0      0        2 
   1   chr1_67547438     AAsi    C    A        0      0        2 
   1   chr1_67547438     AKia    C    A        0      0        2 
   1   chr1_67547438     AOna    C    A        0      0        2 
   1   chr1_67547438     ASom    C    A        0      0        2 
   1   chr1_67547438     HCab    C    A        0      0        2 
   1   chr1_67547438     HPrz    C    A        0      0        2 
   1   chr1_67547438     ZBoe    C    A        0      0        2 
   1   chr1_67547438     ZGre    C    A        0      0        2 
   1   chr1_67547438     ZHar    C    A      0.5      1        2 
   1   chr1_67547438   Sample    C    A        0      0        2 
   1   chr1_67547500     AAsi    G    T        0      0        2 
   1   chr1_67547500     AKia    G    T        0      0        2 
   1   chr1_67547500     AOna    G    T        0      0        2 
   1   chr1_67547500     ASom    G    T        0      0        2 
   1   chr1_67547500     HCab    G    T      0.5      1        2 
   1   chr1_67547500     HPrz    G    T        0      0        2 
   1   chr1_67547500     ZBoe    G    T        0      0        2 
   1   chr1_67547500     ZGre    G    T        0      0        2 
   1   chr1_67547500     ZHar    G    T        0      0        2 
   1   chr1_67547500   Sample    G    T        0      0        2 
   1   chr1_67560817     AAsi    G    T        0      0        2 
   1   chr1_67560817     AKia    G    T        0      0        2 
   1   chr1_67560817     AOna    G    T        0      0        2 
   1   chr1_67560817     ASom    G    T        0      0        2 
   1   chr1_67560817     HCab    G    T        1      2        2 
   1   chr1_67560817     HPrz    G    T        1      2        2 
   1   chr1_67560817     ZBoe    G    T        0      0        2 
   1   chr1_67560817     ZGre    G    T        0      0        2 
   1   chr1_67560817     ZHar    G    T        0      0        2 
   1   chr1_67560817   Sample    G    T        0      0        2 
   1   chr1_67563287     AAsi    T    G        0      0        2 
   1   chr1_67563287     AKia    T    G        0      0        2 
   1   chr1_67563287     AOna    T    G        0      0        2 
   1   chr1_67563287     ASom    T    G        0      0        2 
   1   chr1_67563287     HCab    T    G        0      0        2 
   1   chr1_67563287     HPrz    T    G        0      0        2 
   1   chr1_67563287     ZBoe    T    G        0      0        2 
   1   chr1_67563287     ZGre    T    G        1      2        2 
   1   chr1_67563287     ZHar    T    G        0      0        2 
   1   chr1_67563287   Sample    T    G        0      0        2 
   1   chr1_67578301     AAsi    C    G        0      0        2 
   1   chr1_67578301     AKia    C    G        0      0        2 
   1   chr1_67578301     AOna    C    G        0      0        2 
   1   chr1_67578301     ASom    C    G        0      0        2 
   1   chr1_67578301     HCab    C    G        1      2        2 
   1   chr1_67578301     HPrz    C    G        1      2        2 
   1   chr1_67578301     ZBoe    C    G        0      0        2 
   1   chr1_67578301     ZGre    C    G        0      0        2 
   1   chr1_67578301     ZHar    C    G        0      0        2 
   1   chr1_67578301   Sample    C    G        0      0        2 
   1   chr1_67589358     AAsi    G    C        0      0        2 
   1   chr1_67589358     AKia    G    C        0      0        2 
   1   chr1_67589358     AOna    G    C        0      0        2 
   1   chr1_67589358     ASom    G    C        0      0        2 
   1   chr1_67589358     HCab    G    C        0      0        2 
   1   chr1_67589358     HPrz    G    C      0.5      1        2 
   1   chr1_67589358     ZBoe    G    C        0      0        2 
   1   chr1_67589358     ZGre    G    C        0      0        2 
   1   chr1_67589358     ZHar    G    C        0      0        2 
   1   chr1_67589358   Sample    G    C        0      0        2 
   1   chr1_67636086     AAsi    G    C        0      0        2 
   1   chr1_67636086     AKia    G    C        0      0        2 
   1   chr1_67636086     AOna    G    C        0      0        2 
   1   chr1_67636086     ASom    G    C        0      0        2 
   1   chr1_67636086     HCab    G    C      0.5      1        2 
   1   chr1_67636086     HPrz    G    C      0.5      1        2 
   1   chr1_67636086     ZBoe    G    C        0      0        2 
   1   chr1_67636086     ZGre    G    C        0      0        2 
   1   chr1_67636086     ZHar    G    C        0      0        2 
   1   chr1_67636086   Sample    G    C        0      0        2 
   1   chr1_67658384     AAsi    G    C        1      2        2 
   1   chr1_67658384     AKia    G    C        0      0        2 
   1   chr1_67658384     AOna    G    C        0      0        2 
   1   chr1_67658384     ASom    G    C        0      0        2 
   1   chr1_67658384     HCab    G    C        0      0        2 
   1   chr1_67658384     HPrz    G    C        0      0        2 
   1   chr1_67658384     ZBoe    G    C        0      0        2 
   1   chr1_67658384     ZGre    G    C        0      0        2 
   1   chr1_67658384     ZHar    G    C        0      0        2 
   1   chr1_67658384   Sample    G    C        1      2        2 
   1   chr1_67660648     AAsi    A    T        0      0        2 
   1   chr1_67660648     AKia    A    T        0      0        2 
   1   chr1_67660648     AOna    A    T        0      0        2 
   1   chr1_67660648     ASom    A    T        0      0        2 
   1   chr1_67660648     HCab    A    T        0      0        2 
   1   chr1_67660648     HPrz    A    T        0      0        2 
   1   chr1_67660648     ZBoe    A    T        0      0        2 
   1   chr1_67660648     ZGre    A    T        0      0        2 
   1   chr1_67660648     ZHar    A    T      0.5      1        2 
   1   chr1_67660648   Sample    A    T        0      0        2 
   1   chr1_67671977     AAsi    C    A        0      0        2 
   1   chr1_67671977     AKia    C    A        0      0        2 
   1   chr1_67671977     AOna    C    A        0      0        2 
   1   chr1_67671977     ASom    C    A        0      0        2 
   1   chr1_67671977     HCab    C    A      0.5      1        2 
   1   chr1_67671977     HPrz    C    A        0      0        2 
   1   chr1_67671977     ZBoe    C    A        0      0        2 
   1   chr1_67671977     ZGre    C    A        0      0        2 
   1   chr1_67671977     ZHar    C    A        0      0        2 
   1   chr1_67671977   Sample    C    A        0      0        2 
   1   chr1_67703540     AAsi    T    G        0      0        2 
   1   chr1_67703540     AKia    T    G        1      2        2 
   1   chr1_67703540     AOna    T    G        1      2        2 
   1   chr1_67703540     ASom    T    G        0      0        2 
   1   chr1_67703540     HCab    T    G        0      0        2 
   1   chr1_67703540     HPrz    T    G        0      0        2 
   1   chr1_67703540     ZBoe    T    G        0      0        2 
   1   chr1_67703540     ZGre    T    G        0      0        2 
   1   chr1_67703540     ZHar    T    G        0      0        2 
   1   chr1_67703540   Sample    T    G        0      0        2 
   1   chr1_67707917     AAsi    A    C        0      0        2 
   1   chr1_67707917     AKia    A    C        0      0        2 
   1   chr1_67707917     AOna    A    C        0      0        2 
   1   chr1_67707917     ASom    A    C        0      0        2 
   1   chr1_67707917     HCab    A    C        1      2        2 
   1   chr1_67707917     HPrz    A    C        1      2        2 
   1   chr1_67707917     ZBoe    A    C        0      0        2 
   1   chr1_67707917     ZGre    A    C        0      0        2 
   1   chr1_67707917     ZHar    A    C        0      0        2 
   1   chr1_67707917   Sample    A    C        0      0        2 
   1   chr1_67711650     AAsi    C    G        0      0        2 
   1   chr1_67711650     AKia    C    G        0      0        2 
   1   chr1_67711650     AOna    C    G        0      0        2 
   1   chr1_67711650     ASom    C    G        0      0        2 
   1   chr1_67711650     HCab    C    G        0      0        2 
   1   chr1_67711650     HPrz    C    G        0      0        2 
   1   chr1_67711650     ZBoe    C    G        0      0        2 
   1   chr1_67711650     ZGre    C    G        1      2        2 
   1   chr1_67711650     ZHar    C    G        0      0        2 
   1   chr1_67711650   Sample    C    G        0      0        2 
   1   chr1_67711651     AAsi    A    C        0      0        2 
   1   chr1_67711651     AKia    A    C        0      0        2 
   1   chr1_67711651     AOna    A    C        0      0        2 
   1   chr1_67711651     ASom    A    C        0      0        2 
   1   chr1_67711651     HCab    A    C        0      0        2 
   1   chr1_67711651     HPrz    A    C        0      0        2 
   1   chr1_67711651     ZBoe    A    C        0      0        2 
   1   chr1_67711651     ZGre    A    C        0      0        2 
   1   chr1_67711651     ZHar    A    C      0.5      1        2 
   1   chr1_67711651   Sample    A    C        0      0        2 
   1   chr1_67715535     AAsi    A    T        0      0        2 
   1   chr1_67715535     AKia    A    T        0      0        2 
   1   chr1_67715535     AOna    A    T        0      0        2 
   1   chr1_67715535     ASom    A    T        0      0        2 
   1   chr1_67715535     HCab    A    T        0      0        2 
   1   chr1_67715535     HPrz    A    T        0      0        2 
   1   chr1_67715535     ZBoe    A    T        0      0        2 
   1   chr1_67715535     ZGre    A    T        1      2        2 
   1   chr1_67715535     ZHar    A    T        0      0        2 
   1   chr1_67715535   Sample    A    T        0      0        2 
   1   chr1_67722389     AAsi    A    C        1      2        2 
   1   chr1_67722389     AKia    A    C        0      0        2 
   1   chr1_67722389     AOna    A    C        0      0        2 
   1   chr1_67722389     ASom    A    C        1      2        2 
   1   chr1_67722389     HCab    A    C        0      0        2 
   1   chr1_67722389     HPrz    A    C        0      0        2 
   1   chr1_67722389     ZBoe    A    C        0      0        2 
   1   chr1_67722389     ZGre    A    C        0      0        2 
   1   chr1_67722389     ZHar    A    C        0      0        2 
   1   chr1_67722389   Sample    A    C        1      2        2 
   1   chr1_67742079     AAsi    A    C        0      0        2 
   1   chr1_67742079     AKia    A    C        0      0        2 
   1   chr1_67742079     AOna    A    C        0      0        2 
   1   chr1_67742079     ASom    A    C        0      0        2 
   1   chr1_67742079     HCab    A    C        0      0        2 
   1   chr1_67742079     HPrz    A    C        0      0        2 
   1   chr1_67742079     ZBoe    A    C        0      0        2 
   1   chr1_67742079     ZGre    A    C        0      0        2 
   1   chr1_67742079     ZHar    A    C        1      2        2 
   1   chr1_67742079   Sample    A    C        0      0        2 
   1   chr1_67742939     AAsi    G    C        0      0        2 
   1   chr1_67742939     AKia    G    C        0      0        2 
   1   chr1_67742939     AOna    G    C        0      0        2 
   1   chr1_67742939     ASom    G    C        0      0        2 
   1   chr1_67742939     HCab    G    C        1      2        2 
   1   chr1_67742939     HPrz    G    C        1      2        2 
   1   chr1_67742939     ZBoe    G    C        0      0        2 
   1   chr1_67742939     ZGre    G    C        0      0        2 
   1   chr1_67742939     ZHar    G    C        0      0        2 
   1   chr1_67742939   Sample    G    C        0      0        2 
   1   chr1_67753141     AAsi    A    C        0      0        2 
   1   chr1_67753141     AKia    A    C        0      0        2 
   1   chr1_67753141     AOna    A    C        0      0        2 
   1   chr1_67753141     ASom    A    C        0      0        2 
   1   chr1_67753141     HCab    A    C        1      2        2 
   1   chr1_67753141     HPrz    A    C        1      2        2 
   1   chr1_67753141     ZBoe    A    C        0      0        2 
   1   chr1_67753141     ZGre    A    C        0      0        2 
   1   chr1_67753141     ZHar    A    C        0      0        2 
   1   chr1_67753141   Sample    A    C        0      0        2 
   1   chr1_67765649     AAsi    G    C        0      0        2 
   1   chr1_67765649     AKia    G    C        0      0        2 
   1   chr1_67765649     AOna    G    C        0      0        2 
   1   chr1_67765649     ASom    G    C        0      0        2 
   1   chr1_67765649     HCab    G    C        0      0        2 
   1   chr1_67765649     HPrz    G    C        0      0        2 
   1   chr1_67765649     ZBoe    G    C      0.5      1        2 
   1   chr1_67765649     ZGre    G    C        0      0        2 
   1   chr1_67765649     ZHar    G    C        0      0        2 
   1   chr1_67765649   Sample    G    C        0      0        2 
   1   chr1_67768955     AAsi    A    T        0      0        2 
   1   chr1_67768955     AKia    A    T        0      0        2 
   1   chr1_67768955     AOna    A    T        0      0        2 
   1   chr1_67768955     ASom    A    T        0      0        2 
   1   chr1_67768955     HCab    A    T        0      0        2 
   1   chr1_67768955     HPrz    A    T        0      0        2 
   1   chr1_67768955     ZBoe    A    T      0.5      1        2 
   1   chr1_67768955     ZGre    A    T        0      0        2 
   1   chr1_67768955     ZHar    A    T        0      0        2 
   1   chr1_67768955   Sample    A    T        0      0        2 
   1   chr1_67834143     AAsi    A    C        0      0        2 
   1   chr1_67834143     AKia    A    C        0      0        2 
   1   chr1_67834143     AOna    A    C        0      0        2 
   1   chr1_67834143     ASom    A    C        0      0        2 
   1   chr1_67834143     HCab    A    C      0.5      1        2 
   1   chr1_67834143     HPrz    A    C      0.5      1        2 
   1   chr1_67834143     ZBoe    A    C        0      0        2 
   1   chr1_67834143     ZGre    A    C        0      0        2 
   1   chr1_67834143     ZHar    A    C        0      0        2 
   1   chr1_67834143   Sample    A    C        0      0        2 
   1   chr1_67840916     AAsi    T    G        0      0        2 
   1   chr1_67840916     AKia    T    G        0      0        2 
   1   chr1_67840916     AOna    T    G        0      0        2 
   1   chr1_67840916     ASom    T    G        0      0        2 
   1   chr1_67840916     HCab    T    G        0      0        2 
   1   chr1_67840916     HPrz    T    G      0.5      1        2 
   1   chr1_67840916     ZBoe    T    G        0      0        2 
   1   chr1_67840916     ZGre    T    G        0      0        2 
   1   chr1_67840916     ZHar    T    G        0      0        2 
   1   chr1_67840916   Sample    T    G        0      0        2 
   1   chr1_67854719     AAsi    G    C        0      0        2 
   1   chr1_67854719     AKia    G    C        0      0        2 
   1   chr1_67854719     AOna    G    C        0      0        2 
   1   chr1_67854719     ASom    G    C        0      0        2 
   1   chr1_67854719     HCab    G    C        1      2        2 
   1   chr1_67854719     HPrz    G    C        1      2        2 
   1   chr1_67854719     ZBoe    G    C        0      0        2 
   1   chr1_67854719     ZGre    G    C        0      0        2 
   1   chr1_67854719     ZHar    G    C        0      0        2 
   1   chr1_67854719   Sample    G    C        0      0        2 
   1   chr1_67856031     AAsi    A    C        0      0        2 
   1   chr1_67856031     AKia    A    C        0      0        2 
   1   chr1_67856031     AOna    A    C        0      0        2 
   1   chr1_67856031     ASom    A    C        0      0        2 
   1   chr1_67856031     HCab    A    C        1      2        2 
   1   chr1_67856031     HPrz    A    C        1      2        2 
   1   chr1_67856031     ZBoe    A    C        0      0        2 
   1   chr1_67856031     ZGre    A    C        0      0        2 
   1   chr1_67856031     ZHar    A    C        0      0        2 
   1   chr1_67856031   Sample    A    C        0      0        2 
   1   chr1_67909059     AAsi    A    C        0      0        2 
   1   chr1_67909059     AKia    A    C        0      0        2 
   1   chr1_67909059     AOna    A    C        0      0        2 
   1   chr1_67909059     ASom    A    C        0      0        2 
   1   chr1_67909059     HCab    A    C        0      0        2 
   1   chr1_67909059     HPrz    A    C        0      0        2 
   1   chr1_67909059     ZBoe    A    C        0      0        2 
   1   chr1_67909059     ZGre    A    C        0      0        2 
   1   chr1_67909059     ZHar    A    C      0.5      1        2 
   1   chr1_67909059   Sample    A    C        0      0        2 
   1   chr1_67961460     AAsi    T    A        0      0        2 
   1   chr1_67961460     AKia    T    A        0      0        2 
   1   chr1_67961460     AOna    T    A        0      0        2 
   1   chr1_67961460     ASom    T    A        0      0        2 
   1   chr1_67961460     HCab    T    A        0      0        2 
   1   chr1_67961460     HPrz    T    A        0      0        2 
   1   chr1_67961460     ZBoe    T    A        1      2        2 
   1   chr1_67961460     ZGre    T    A        1      2        2 
   1   chr1_67961460     ZHar    T    A        1      2        2 
   1   chr1_67961460   Sample    T    A        0      0        2 
   1   chr1_67978870     AAsi    C    A        0      0        2 
   1   chr1_67978870     AKia    C    A        1      2        2 
   1   chr1_67978870     AOna    C    A        1      2        2 
   1   chr1_67978870     ASom    C    A        0      0        2 
   1   chr1_67978870     HCab    C    A        0      0        2 
   1   chr1_67978870     HPrz    C    A        0      0        2 
   1   chr1_67978870     ZBoe    C    A        0      0        2 
   1   chr1_67978870     ZGre    C    A        0      0        2 
   1   chr1_67978870     ZHar    C    A        0      0        2 
   1   chr1_67978870   Sample    C    A        0      0        2 
   1   chr1_67980546     AAsi    G    C        0      0        2 
   1   chr1_67980546     AKia    G    C        0      0        2 
   1   chr1_67980546     AOna    G    C        0      0        2 
   1   chr1_67980546     ASom    G    C        0      0        2 
   1   chr1_67980546     HCab    G    C        1      2        2 
   1   chr1_67980546     HPrz    G    C        1      2        2 
   1   chr1_67980546     ZBoe    G    C        0      0        2 
   1   chr1_67980546     ZGre    G    C        0      0        2 
   1   chr1_67980546     ZHar    G    C        0      0        2 
   1   chr1_67980546   Sample    G    C        0      0        2 
   1   chr1_67988486     AAsi    T    G        0      0        2 
   1   chr1_67988486     AKia    T    G        0      0        2 
   1   chr1_67988486     AOna    T    G        0      0        2 
   1   chr1_67988486     ASom    T    G        0      0        2 
   1   chr1_67988486     HCab    T    G        0      0        2 
   1   chr1_67988486     HPrz    T    G        0      0        2 
   1   chr1_67988486     ZBoe    T    G        0      0        2 
   1   chr1_67988486     ZGre    T    G        1      2        2 
   1   chr1_67988486     ZHar    T    G        0      0        2 
   1   chr1_67988486   Sample    T    G        0      0        2 
   1   chr1_68008866     AAsi    A    C        0      0        2 
   1   chr1_68008866     AKia    A    C        0      0        2 
   1   chr1_68008866     AOna    A    C        0      0        2 
   1   chr1_68008866     ASom    A    C        0      0        2 
   1   chr1_68008866     HCab    A    C      0.5      1        2 
   1   chr1_68008866     HPrz    A    C      0.5      1        2 
   1   chr1_68008866     ZBoe    A    C        0      0        2 
   1   chr1_68008866     ZGre    A    C        0      0        2 
   1   chr1_68008866     ZHar    A    C        0      0        2 
   1   chr1_68008866   Sample    A    C        0      0        2 
   1   chr1_68014401     AAsi    C    A        0      0        2 
   1   chr1_68014401     AKia    C    A        1      2        2 
   1   chr1_68014401     AOna    C    A        1      2        2 
   1   chr1_68014401     ASom    C    A        0      0        2 
   1   chr1_68014401     HCab    C    A        0      0        2 
   1   chr1_68014401     HPrz    C    A        0      0        2 
   1   chr1_68014401     ZBoe    C    A        0      0        2 
   1   chr1_68014401     ZGre    C    A        0      0        2 
   1   chr1_68014401     ZHar    C    A        0      0        2 
   1   chr1_68014401   Sample    C    A        0      0        2 
   1   chr1_68049956     AAsi    G    T        0      0        2 
   1   chr1_68049956     AKia    G    T        0      0        2 
   1   chr1_68049956     AOna    G    T        0      0        2 
   1   chr1_68049956     ASom    G    T        0      0        2 
   1   chr1_68049956     HCab    G    T        1      2        2 
   1   chr1_68049956     HPrz    G    T        1      2        2 
   1   chr1_68049956     ZBoe    G    T        0      0        2 
   1   chr1_68049956     ZGre    G    T        0      0        2 
   1   chr1_68049956     ZHar    G    T        0      0        2 
   1   chr1_68049956   Sample    G    T        0      0        2 
   1   chr1_68051994     AAsi    C    G        0      0        2 
   1   chr1_68051994     AKia    C    G        0      0        2 
   1   chr1_68051994     AOna    C    G        0      0        2 
   1   chr1_68051994     ASom    C    G        0      0        2 
   1   chr1_68051994     HCab    C    G      0.5      1        2 
   1   chr1_68051994     HPrz    C    G        0      0        2 
   1   chr1_68051994     ZBoe    C    G        0      0        2 
   1   chr1_68051994     ZGre    C    G        0      0        2 
   1   chr1_68051994     ZHar    C    G        0      0        2 
   1   chr1_68051994   Sample    C    G        0      0        2 
   1   chr1_68062046     AAsi    C    A        0      0        2 
   1   chr1_68062046     AKia    C    A        1      2        2 
   1   chr1_68062046     AOna    C    A        1      2        2 
   1   chr1_68062046     ASom    C    A        0      0        2 
   1   chr1_68062046     HCab    C    A        0      0        2 
   1   chr1_68062046     HPrz    C    A        0      0        2 
   1   chr1_68062046     ZBoe    C    A        0      0        2 
   1   chr1_68062046     ZGre    C    A        0      0        2 
   1   chr1_68062046     ZHar    C    A        0      0        2 
   1   chr1_68062046   Sample    C    A        0      0        2 
   1   chr1_68063168     AAsi    A    C        0      0        2 
   1   chr1_68063168     AKia    A    C        0      0        2 
   1   chr1_68063168     AOna    A    C        0      0        2 
   1   chr1_68063168     ASom    A    C        0      0        2 
   1   chr1_68063168     HCab    A    C        1      2        2 
   1   chr1_68063168     HPrz    A    C        1      2        2 
   1   chr1_68063168     ZBoe    A    C        0      0        2 
   1   chr1_68063168     ZGre    A    C        0      0        2 
   1   chr1_68063168     ZHar    A    C        0      0        2 
   1   chr1_68063168   Sample    A    C        0      0        2 
   1   chr1_68071803     AAsi    G    C        0      0        2 
   1   chr1_68071803     AKia    G    C        0      0        2 
   1   chr1_68071803     AOna    G    C        0      0        2 
   1   chr1_68071803     ASom    G    C        0      0        2 
   1   chr1_68071803     HCab    G    C        0      0        2 
   1   chr1_68071803     HPrz    G    C        0      0        2 
   1   chr1_68071803     ZBoe    G    C      0.5      1        2 
   1   chr1_68071803     ZGre    G    C        0      0        2 
   1   chr1_68071803     ZHar    G    C        0      0        2 
   1   chr1_68071803   Sample    G    C        0      0        2 
   1   chr1_68074559     AAsi    C    G        0      0        2 
   1   chr1_68074559     AKia    C    G        0      0        2 
   1   chr1_68074559     AOna    C    G        0      0        2 
   1   chr1_68074559     ASom    C    G        0      0        2 
   1   chr1_68074559     HCab    C    G        0      0        2 
   1   chr1_68074559     HPrz    C    G        0      0        2 
   1   chr1_68074559     ZBoe    C    G      0.5      1        2 
   1   chr1_68074559     ZGre    C    G        0      0        2 
   1   chr1_68074559     ZHar    C    G        0      0        2 
   1   chr1_68074559   Sample    C    G        0      0        2 
   1   chr1_68105037     AAsi    G    C        0      0        2 
   1   chr1_68105037     AKia    G    C        0      0        2 
   1   chr1_68105037     AOna    G    C        0      0        2 
   1   chr1_68105037     ASom    G    C        0      0        2 
   1   chr1_68105037     HCab    G    C        0      0        2 
   1   chr1_68105037     HPrz    G    C        0      0        2 
   1   chr1_68105037     ZBoe    G    C        0      0        2 
   1   chr1_68105037     ZGre    G    C        0      0        2 
   1   chr1_68105037     ZHar    G    C        1      2        2 
   1   chr1_68105037   Sample    G    C        0      0        2 
   1   chr1_68142039     AAsi    T    G        0      0        2 
   1   chr1_68142039     AKia    T    G        0      0        2 
   1   chr1_68142039     AOna    T    G        0      0        2 
   1   chr1_68142039     ASom    T    G        0      0        2 
   1   chr1_68142039     HCab    T    G        0      0        2 
   1   chr1_68142039     HPrz    T    G        0      0        2 
   1   chr1_68142039     ZBoe    T    G        1      2        2 
   1   chr1_68142039     ZGre    T    G        0      0        2 
   1   chr1_68142039     ZHar    T    G        0      0        2 
   1   chr1_68142039   Sample    T    G        0      0        2 
   1   chr1_68152962     AAsi    G    C        0      0        2 
   1   chr1_68152962     AKia    G    C        0      0        2 
   1   chr1_68152962     AOna    G    C        0      0        2 
   1   chr1_68152962     ASom    G    C        0      0        2 
   1   chr1_68152962     HCab    G    C        0      0        2 
   1   chr1_68152962     HPrz    G    C        0      0        2 
   1   chr1_68152962     ZBoe    G    C        0      0        2 
   1   chr1_68152962     ZGre    G    C        0      0        2 
   1   chr1_68152962     ZHar    G    C        1      2        2 
   1   chr1_68152962   Sample    G    C        0      0        2 
   1   chr1_68176367     AAsi    T    A        0      0        2 
   1   chr1_68176367     AKia    T    A        0      0        2 
   1   chr1_68176367     AOna    T    A        0      0        2 
   1   chr1_68176367     ASom    T    A        0      0        2 
   1   chr1_68176367     HCab    T    A        1      2        2 
   1   chr1_68176367     HPrz    T    A        1      2        2 
   1   chr1_68176367     ZBoe    T    A        0      0        2 
   1   chr1_68176367     ZGre    T    A        0      0        2 
   1   chr1_68176367     ZHar    T    A        0      0        2 
   1   chr1_68176367   Sample    T    A        0      0        2 
   1   chr1_68199109     AAsi    G    T        0      0        2 
   1   chr1_68199109     AKia    G    T        0      0        2 
   1   chr1_68199109     AOna    G    T        0      0        2 
   1   chr1_68199109     ASom    G    T        0      0        2 
   1   chr1_68199109     HCab    G    T        0      0        2 
   1   chr1_68199109     HPrz    G    T      0.5      1        2 
   1   chr1_68199109     ZBoe    G    T        0      0        2 
   1   chr1_68199109     ZGre    G    T        0      0        2 
   1   chr1_68199109     ZHar    G    T        0      0        2 
   1   chr1_68199109   Sample    G    T        0      0        2 
   1   chr1_68204058     AAsi    G    C        0      0        2 
   1   chr1_68204058     AKia    G    C        0      0        2 
   1   chr1_68204058     AOna    G    C        0      0        2 
   1   chr1_68204058     ASom    G    C        0      0        2 
   1   chr1_68204058     HCab    G    C        0      0        2 
   1   chr1_68204058     HPrz    G    C        0      0        2 
   1   chr1_68204058     ZBoe    G    C        0      0        2 
   1   chr1_68204058     ZGre    G    C        0      0        2 
   1   chr1_68204058     ZHar    G    C        1      2        2 
   1   chr1_68204058   Sample    G    C        0      0        2 
   1   chr1_68210103     AAsi    T    G        0      0        2 
   1   chr1_68210103     AKia    T    G        0      0        2 
   1   chr1_68210103     AOna    T    G        0      0        2 
   1   chr1_68210103     ASom    T    G        0      0        2 
   1   chr1_68210103     HCab    T    G        0      0        2 
   1   chr1_68210103     HPrz    T    G        0      0        2 
   1   chr1_68210103     ZBoe    T    G      0.5      1        2 
   1   chr1_68210103     ZGre    T    G        0      0        2 
   1   chr1_68210103     ZHar    T    G        0      0        2 
   1   chr1_68210103   Sample    T    G        0      0        2 
   1   chr1_68217242     AAsi    C    G        1      2        2 
   1   chr1_68217242     AKia    C    G        0      0        2 
   1   chr1_68217242     AOna    C    G        0      0        2 
   1   chr1_68217242     ASom    C    G        1      2        2 
   1   chr1_68217242     HCab    C    G        0      0        2 
   1   chr1_68217242     HPrz    C    G        0      0        2 
   1   chr1_68217242     ZBoe    C    G        0      0        2 
   1   chr1_68217242     ZGre    C    G        0      0        2 
   1   chr1_68217242     ZHar    C    G        0      0        2 
   1   chr1_68217242   Sample    C    G        1      2        2 
   1   chr1_68228404     AAsi    G    T        0      0        2 
   1   chr1_68228404     AKia    G    T        0      0        2 
   1   chr1_68228404     AOna    G    T        0      0        2 
   1   chr1_68228404     ASom    G    T        0      0        2 
   1   chr1_68228404     HCab    G    T        1      2        2 
   1   chr1_68228404     HPrz    G    T        1      2        2 
   1   chr1_68228404     ZBoe    G    T        0      0        2 
   1   chr1_68228404     ZGre    G    T        0      0        2 
   1   chr1_68228404     ZHar    G    T        0      0        2 
   1   chr1_68228404   Sample    G    T        0      0        2 
   1   chr1_68238255     AAsi    C    A        0      0        2 
   1   chr1_68238255     AKia    C    A        0      0        2 
   1   chr1_68238255     AOna    C    A        0      0        2 
   1   chr1_68238255     ASom    C    A        0      0        2 
   1   chr1_68238255     HCab    C    A        0      0        2 
   1   chr1_68238255     HPrz    C    A        0      0        2 
   1   chr1_68238255     ZBoe    C    A      0.5      1        2 
   1   chr1_68238255     ZGre    C    A        0      0        2 
   1   chr1_68238255     ZHar    C    A        0      0        2 
   1   chr1_68238255   Sample    C    A        0      0        2 
   1   chr1_68278236     AAsi    G    C        0      0        2 
   1   chr1_68278236     AKia    G    C        0      0        2 
   1   chr1_68278236     AOna    G    C      0.5      1        2 
   1   chr1_68278236     ASom    G    C        0      0        2 
   1   chr1_68278236     HCab    G    C        0      0        2 
   1   chr1_68278236     HPrz    G    C        0      0        2 
   1   chr1_68278236     ZBoe    G    C        0      0        2 
   1   chr1_68278236     ZGre    G    C        0      0        2 
   1   chr1_68278236     ZHar    G    C        0      0        2 
   1   chr1_68278236   Sample    G    C        0      0        2 
   1   chr1_68282341     AAsi    C    A        0      0        2 
   1   chr1_68282341     AKia    C    A        0      0        2 
   1   chr1_68282341     AOna    C    A        0      0        2 
   1   chr1_68282341     ASom    C    A        0      0        2 
   1   chr1_68282341     HCab    C    A        0      0        2 
   1   chr1_68282341     HPrz    C    A        0      0        2 
   1   chr1_68282341     ZBoe    C    A        0      0        2 
   1   chr1_68282341     ZGre    C    A        1      2        2 
   1   chr1_68282341     ZHar    C    A        0      0        2 
   1   chr1_68282341   Sample    C    A        0      0        2 
   1   chr1_68292042     AAsi    G    C        0      0        2 
   1   chr1_68292042     AKia    G    C        0      0        2 
   1   chr1_68292042     AOna    G    C        0      0        2 
   1   chr1_68292042     ASom    G    C        0      0        2 
   1   chr1_68292042     HCab    G    C        1      2        2 
   1   chr1_68292042     HPrz    G    C        1      2        2 
   1   chr1_68292042     ZBoe    G    C        0      0        2 
   1   chr1_68292042     ZGre    G    C        0      0        2 
   1   chr1_68292042     ZHar    G    C        0      0        2 
   1   chr1_68292042   Sample    G    C        0      0        2 
   1   chr1_68331665     AAsi    C    G        0      0        2 
   1   chr1_68331665     AKia    C    G        0      0        2 
   1   chr1_68331665     AOna    C    G        0      0        2 
   1   chr1_68331665     ASom    C    G        0      0        2 
   1   chr1_68331665     HCab    C    G        0      0        2 
   1   chr1_68331665     HPrz    C    G        0      0        2 
   1   chr1_68331665     ZBoe    C    G        0      0        2 
   1   chr1_68331665     ZGre    C    G        0      0        2 
   1   chr1_68331665     ZHar    C    G        1      2        2 
   1   chr1_68331665   Sample    C    G        0      0        2 
   1   chr1_68343948     AAsi    G    T        0      0        2 
   1   chr1_68343948     AKia    G    T        0      0        2 
   1   chr1_68343948     AOna    G    T        0      0        2 
   1   chr1_68343948     ASom    G    T        0      0        2 
   1   chr1_68343948     HCab    G    T        1      2        2 
   1   chr1_68343948     HPrz    G    T        1      2        2 
   1   chr1_68343948     ZBoe    G    T        0      0        2 
   1   chr1_68343948     ZGre    G    T        0      0        2 
   1   chr1_68343948     ZHar    G    T        0      0        2 
   1   chr1_68343948   Sample    G    T        0      0        2 
   1   chr1_68347964     AAsi    C    A        0      0        2 
   1   chr1_68347964     AKia    C    A        0      0        2 
   1   chr1_68347964     AOna    C    A        0      0        2 
   1   chr1_68347964     ASom    C    A        0      0        2 
   1   chr1_68347964     HCab    C    A        0      0        2 
   1   chr1_68347964     HPrz    C    A        0      0        2 
   1   chr1_68347964     ZBoe    C    A        0      0        2 
   1   chr1_68347964     ZGre    C    A        0      0        2 
   1   chr1_68347964     ZHar    C    A      0.5      1        2 
   1   chr1_68347964   Sample    C    A        0      0        2 
   1   chr1_68363111     AAsi    G    T        0      0        2 
   1   chr1_68363111     AKia    G    T        0      0        2 
   1   chr1_68363111     AOna    G    T        0      0        2 
   1   chr1_68363111     ASom    G    T        0      0        2 
   1   chr1_68363111     HCab    G    T        0      0        2 
   1   chr1_68363111     HPrz    G    T      0.5      1        2 
   1   chr1_68363111     ZBoe    G    T        0      0        2 
   1   chr1_68363111     ZGre    G    T        0      0        2 
   1   chr1_68363111     ZHar    G    T        0      0        2 
   1   chr1_68363111   Sample    G    T        0      0        2 
   1   chr1_68370903     AAsi    G    C        0      0        2 
   1   chr1_68370903     AKia    G    C        0      0        2 
   1   chr1_68370903     AOna    G    C        0      0        2 
   1   chr1_68370903     ASom    G    C        0      0        2 
   1   chr1_68370903     HCab    G    C        1      2        2 
   1   chr1_68370903     HPrz    G    C        1      2        2 
   1   chr1_68370903     ZBoe    G    C        0      0        2 
   1   chr1_68370903     ZGre    G    C        0      0        2 
   1   chr1_68370903     ZHar    G    C        0      0        2 
   1   chr1_68370903   Sample    G    C        0      0        2 
   1   chr1_68448076     AAsi    A    C        0      0        2 
   1   chr1_68448076     AKia    A    C        0      0        2 
   1   chr1_68448076     AOna    A    C        0      0        2 
   1   chr1_68448076     ASom    A    C        0      0        2 
   1   chr1_68448076     HCab    A    C        1      2        2 
   1   chr1_68448076     HPrz    A    C        1      2        2 
   1   chr1_68448076     ZBoe    A    C        0      0        2 
   1   chr1_68448076     ZGre    A    C        0      0        2 
   1   chr1_68448076     ZHar    A    C        0      0        2 
   1   chr1_68448076   Sample    A    C        0      0        2 
   1   chr1_68450833     AAsi    A    C        0      0        2 
   1   chr1_68450833     AKia    A    C        0      0        2 
   1   chr1_68450833     AOna    A    C        0      0        2 
   1   chr1_68450833     ASom    A    C        0      0        2 
   1   chr1_68450833     HCab    A    C        0      0        2 
   1   chr1_68450833     HPrz    A    C        0      0        2 
   1   chr1_68450833     ZBoe    A    C        1      2        2 
   1   chr1_68450833     ZGre    A    C        0      0        2 
   1   chr1_68450833     ZHar    A    C        0      0        2 
   1   chr1_68450833   Sample    A    C        0      0        2 
   1   chr1_68450922     AAsi    G    C        1      2        2 
   1   chr1_68450922     AKia    G    C        0      0        2 
   1   chr1_68450922     AOna    G    C        0      0        2 
   1   chr1_68450922     ASom    G    C        1      2        2 
   1   chr1_68450922     HCab    G    C        0      0        2 
   1   chr1_68450922     HPrz    G    C        0      0        2 
   1   chr1_68450922     ZBoe    G    C        0      0        2 
   1   chr1_68450922     ZGre    G    C        0      0        2 
   1   chr1_68450922     ZHar    G    C        0      0        2 
   1   chr1_68450922   Sample    G    C        1      2        2 
   1   chr1_68464875     AAsi    T    A        0      0        2 
   1   chr1_68464875     AKia    T    A        1      2        2 
   1   chr1_68464875     AOna    T    A        0      0        2 
   1   chr1_68464875     ASom    T    A        0      0        2 
   1   chr1_68464875     HCab    T    A        0      0        2 
   1   chr1_68464875     HPrz    T    A        0      0        2 
   1   chr1_68464875     ZBoe    T    A        0      0        2 
   1   chr1_68464875     ZGre    T    A        0      0        2 
   1   chr1_68464875     ZHar    T    A        0      0        2 
   1   chr1_68464875   Sample    T    A        0      0        2 
   1   chr1_68482784     AAsi    A    C        0      0        2 
   1   chr1_68482784     AKia    A    C        0      0        2 
   1   chr1_68482784     AOna    A    C        0      0        2 
   1   chr1_68482784     ASom    A    C      0.5      1        2 
   1   chr1_68482784     HCab    A    C        0      0        2 
   1   chr1_68482784     HPrz    A    C        0      0        2 
   1   chr1_68482784     ZBoe    A    C        0      0        2 
   1   chr1_68482784     ZGre    A    C        0      0        2 
   1   chr1_68482784     ZHar    A    C        0      0        2 
   1   chr1_68482784   Sample    A    C        0      0        2 
   1   chr1_68505644     AAsi    G    T        0      0        2 
   1   chr1_68505644     AKia    G    T        0      0        2 
   1   chr1_68505644     AOna    G    T        0      0        2 
   1   chr1_68505644     ASom    G    T        0      0        2 
   1   chr1_68505644     HCab    G    T        0      0        2 
   1   chr1_68505644     HPrz    G    T        0      0        2 
   1   chr1_68505644     ZBoe    G    T      0.5      1        2 
   1   chr1_68505644     ZGre    G    T        0      0        2 
   1   chr1_68505644     ZHar    G    T        0      0        2 
   1   chr1_68505644   Sample    G    T        0      0        2 
   1   chr1_68505728     AAsi    T    G        0      0        2 
   1   chr1_68505728     AKia    T    G        0      0        2 
   1   chr1_68505728     AOna    T    G        0      0        2 
   1   chr1_68505728     ASom    T    G        0      0        2 
   1   chr1_68505728     HCab    T    G        1      2        2 
   1   chr1_68505728     HPrz    T    G        1      2        2 
   1   chr1_68505728     ZBoe    T    G        0      0        2 
   1   chr1_68505728     ZGre    T    G        0      0        2 
   1   chr1_68505728     ZHar    T    G        0      0        2 
   1   chr1_68505728   Sample    T    G        0      0        2 
   1   chr1_68529122     AAsi    G    T        0      0        2 
   1   chr1_68529122     AKia    G    T        0      0        2 
   1   chr1_68529122     AOna    G    T        0      0        2 
   1   chr1_68529122     ASom    G    T        0      0        2 
   1   chr1_68529122     HCab    G    T      0.5      1        2 
   1   chr1_68529122     HPrz    G    T        0      0        2 
   1   chr1_68529122     ZBoe    G    T        0      0        2 
   1   chr1_68529122     ZGre    G    T        0      0        2 
   1   chr1_68529122     ZHar    G    T        0      0        2 
   1   chr1_68529122   Sample    G    T        0      0        2 
   1   chr1_68538899     AAsi    T    G        0      0        2 
   1   chr1_68538899     AKia    T    G        0      0        2 
   1   chr1_68538899     AOna    T    G        0      0        2 
   1   chr1_68538899     ASom    T    G        0      0        2 
   1   chr1_68538899     HCab    T    G        0      0        2 
   1   chr1_68538899     HPrz    T    G        0      0        2 
   1   chr1_68538899     ZBoe    T    G        0      0        2 
   1   chr1_68538899     ZGre    T    G        0      0        2 
   1   chr1_68538899     ZHar    T    G        1      2        2 
   1   chr1_68538899   Sample    T    G        0      0        2 
   1   chr1_68542922     AAsi    A    T        0      0        2 
   1   chr1_68542922     AKia    A    T        0      0        2 
   1   chr1_68542922     AOna    A    T        0      0        2 
   1   chr1_68542922     ASom    A    T        0      0        2 
   1   chr1_68542922     HCab    A    T        0      0        2 
   1   chr1_68542922     HPrz    A    T        0      0        2 
   1   chr1_68542922     ZBoe    A    T        0      0        2 
   1   chr1_68542922     ZGre    A    T        1      2        2 
   1   chr1_68542922     ZHar    A    T        0      0        2 
   1   chr1_68542922   Sample    A    T        0      0        2 
   1   chr1_68570285     AAsi    T    G        0      0        2 
   1   chr1_68570285     AKia    T    G        0      0        2 
   1   chr1_68570285     AOna    T    G        0      0        2 
   1   chr1_68570285     ASom    T    G        0      0        2 
   1   chr1_68570285     HCab    T    G      0.5      1        2 
   1   chr1_68570285     HPrz    T    G      0.5      1        2 
   1   chr1_68570285     ZBoe    T    G        0      0        2 
   1   chr1_68570285     ZGre    T    G        0      0        2 
   1   chr1_68570285     ZHar    T    G        0      0        2 
   1   chr1_68570285   Sample    T    G        0      0        2 
   1   chr1_68572644     AAsi    G    T        0      0        2 
   1   chr1_68572644     AKia    G    T        1      2        2 
   1   chr1_68572644     AOna    G    T        1      2        2 
   1   chr1_68572644     ASom    G    T        0      0        2 
   1   chr1_68572644     HCab    G    T        0      0        2 
   1   chr1_68572644     HPrz    G    T        0      0        2 
   1   chr1_68572644     ZBoe    G    T        0      0        2 
   1   chr1_68572644     ZGre    G    T        0      0        2 
   1   chr1_68572644     ZHar    G    T        0      0        2 
   1   chr1_68572644   Sample    G    T        0      0        2 
   1   chr1_68587127     AAsi    A    C        0      0        2 
   1   chr1_68587127     AKia    A    C        0      0        2 
   1   chr1_68587127     AOna    A    C        0      0        2 
   1   chr1_68587127     ASom    A    C        0      0        2 
   1   chr1_68587127     HCab    A    C        1      2        2 
   1   chr1_68587127     HPrz    A    C        1      2        2 
   1   chr1_68587127     ZBoe    A    C        0      0        2 
   1   chr1_68587127     ZGre    A    C        0      0        2 
   1   chr1_68587127     ZHar    A    C        0      0        2 
   1   chr1_68587127   Sample    A    C        0      0        2 
   1   chr1_68624989     AAsi    G    T        0      0        2 
   1   chr1_68624989     AKia    G    T        1      2        2 
   1   chr1_68624989     AOna    G    T      0.5      1        2 
   1   chr1_68624989     ASom    G    T        0      0        2 
   1   chr1_68624989     HCab    G    T        0      0        2 
   1   chr1_68624989     HPrz    G    T        0      0        2 
   1   chr1_68624989     ZBoe    G    T        0      0        2 
   1   chr1_68624989     ZGre    G    T        0      0        2 
   1   chr1_68624989     ZHar    G    T        0      0        2 
   1   chr1_68624989   Sample    G    T        0      0        2 
   1   chr1_68626186     AAsi    C    G        0      0        2 
   1   chr1_68626186     AKia    C    G        0      0        2 
   1   chr1_68626186     AOna    C    G      0.5      1        2 
   1   chr1_68626186     ASom    C    G        0      0        2 
   1   chr1_68626186     HCab    C    G        0      0        2 
   1   chr1_68626186     HPrz    C    G        0      0        2 
   1   chr1_68626186     ZBoe    C    G        0      0        2 
   1   chr1_68626186     ZGre    C    G        0      0        2 
   1   chr1_68626186     ZHar    C    G        0      0        2 
   1   chr1_68626186   Sample    C    G        0      0        2 
   1   chr1_68634569     AAsi    G    T        0      0        2 
   1   chr1_68634569     AKia    G    T        0      0        2 
   1   chr1_68634569     AOna    G    T        0      0        2 
   1   chr1_68634569     ASom    G    T        0      0        2 
   1   chr1_68634569     HCab    G    T        0      0        2 
   1   chr1_68634569     HPrz    G    T        0      0        2 
   1   chr1_68634569     ZBoe    G    T        0      0        2 
   1   chr1_68634569     ZGre    G    T        1      2        2 
   1   chr1_68634569     ZHar    G    T        0      0        2 
   1   chr1_68634569   Sample    G    T        0      0        2 
   1   chr1_68651920     AAsi    G    C        0      0        2 
   1   chr1_68651920     AKia    G    C        0      0        2 
   1   chr1_68651920     AOna    G    C        0      0        2 
   1   chr1_68651920     ASom    G    C        0      0        2 
   1   chr1_68651920     HCab    G    C        1      2        2 
   1   chr1_68651920     HPrz    G    C        1      2        2 
   1   chr1_68651920     ZBoe    G    C        0      0        2 
   1   chr1_68651920     ZGre    G    C        0      0        2 
   1   chr1_68651920     ZHar    G    C        0      0        2 
   1   chr1_68651920   Sample    G    C        0      0        2 
   1   chr1_68652312     AAsi    C    G        0      0        2 
   1   chr1_68652312     AKia    C    G        0      0        2 
   1   chr1_68652312     AOna    C    G        0      0        2 
   1   chr1_68652312     ASom    C    G        0      0        2 
   1   chr1_68652312     HCab    C    G        0      0        2 
   1   chr1_68652312     HPrz    C    G        0      0        2 
   1   chr1_68652312     ZBoe    C    G        0      0        2 
   1   chr1_68652312     ZGre    C    G        1      2        2 
   1   chr1_68652312     ZHar    C    G        0      0        2 
   1   chr1_68652312   Sample    C    G        0      0        2 
   1   chr1_68694612     AAsi    A    T        0      0        2 
   1   chr1_68694612     AKia    A    T        0      0        2 
   1   chr1_68694612     AOna    A    T        0      0        2 
   1   chr1_68694612     ASom    A    T        0      0        2 
   1   chr1_68694612     HCab    A    T        1      2        2 
   1   chr1_68694612     HPrz    A    T        1      2        2 
   1   chr1_68694612     ZBoe    A    T        0      0        2 
   1   chr1_68694612     ZGre    A    T        0      0        2 
   1   chr1_68694612     ZHar    A    T        0      0        2 
   1   chr1_68694612   Sample    A    T        0      0        2 
   1   chr1_68703096     AAsi    C    G        0      0        2 
   1   chr1_68703096     AKia    C    G        0      0        2 
   1   chr1_68703096     AOna    C    G        0      0        2 
   1   chr1_68703096     ASom    C    G        0      0        2 
   1   chr1_68703096     HCab    C    G        1      2        2 
   1   chr1_68703096     HPrz    C    G        1      2        2 
   1   chr1_68703096     ZBoe    C    G        0      0        2 
   1   chr1_68703096     ZGre    C    G        0      0        2 
   1   chr1_68703096     ZHar    C    G        0      0        2 
   1   chr1_68703096   Sample    C    G        0      0        2 
   1   chr1_68722853     AAsi    T    A        0      0        2 
   1   chr1_68722853     AKia    T    A        0      0        2 
   1   chr1_68722853     AOna    T    A        0      0        2 
   1   chr1_68722853     ASom    T    A        0      0        2 
   1   chr1_68722853     HCab    T    A        1      2        2 
   1   chr1_68722853     HPrz    T    A        1      2        2 
   1   chr1_68722853     ZBoe    T    A        0      0        2 
   1   chr1_68722853     ZGre    T    A        0      0        2 
   1   chr1_68722853     ZHar    T    A        0      0        2 
   1   chr1_68722853   Sample    T    A        0      0        2 
   1   chr1_68725364     AAsi    A    C        0      0        2 
   1   chr1_68725364     AKia    A    C        0      0        2 
   1   chr1_68725364     AOna    A    C        0      0        2 
   1   chr1_68725364     ASom    A    C        0      0        2 
   1   chr1_68725364     HCab    A    C        0      0        2 
   1   chr1_68725364     HPrz    A    C        0      0        2 
   1   chr1_68725364     ZBoe    A    C        0      0        2 
   1   chr1_68725364     ZGre    A    C        1      2        2 
   1   chr1_68725364     ZHar    A    C        0      0        2 
   1   chr1_68725364   Sample    A    C        0      0        2 
   1   chr1_68739181     AAsi    A    C        0      0        2 
   1   chr1_68739181     AKia    A    C        0      0        2 
   1   chr1_68739181     AOna    A    C        0      0        2 
   1   chr1_68739181     ASom    A    C        0      0        2 
   1   chr1_68739181     HCab    A    C        1      2        2 
   1   chr1_68739181     HPrz    A    C        1      2        2 
   1   chr1_68739181     ZBoe    A    C        0      0        2 
   1   chr1_68739181     ZGre    A    C        0      0        2 
   1   chr1_68739181     ZHar    A    C        0      0        2 
   1   chr1_68739181   Sample    A    C        0      0        2 
   1   chr1_68748475     AAsi    C    G        0      0        2 
   1   chr1_68748475     AKia    C    G        1      2        2 
   1   chr1_68748475     AOna    C    G        0      0        2 
   1   chr1_68748475     ASom    C    G        0      0        2 
   1   chr1_68748475     HCab    C    G        0      0        2 
   1   chr1_68748475     HPrz    C    G        0      0        2 
   1   chr1_68748475     ZBoe    C    G        0      0        2 
   1   chr1_68748475     ZGre    C    G        0      0        2 
   1   chr1_68748475     ZHar    C    G        0      0        2 
   1   chr1_68748475   Sample    C    G        0      0        2 
   1   chr1_68755709     AAsi    G    C        0      0        2 
   1   chr1_68755709     AKia    G    C        0      0        2 
   1   chr1_68755709     AOna    G    C        0      0        2 
   1   chr1_68755709     ASom    G    C        0      0        2 
   1   chr1_68755709     HCab    G    C        0      0        2 
   1   chr1_68755709     HPrz    G    C        0      0        2 
   1   chr1_68755709     ZBoe    G    C        0      0        2 
   1   chr1_68755709     ZGre    G    C        0      0        2 
   1   chr1_68755709     ZHar    G    C        1      2        2 
   1   chr1_68755709   Sample    G    C        0      0        2 
   1   chr1_68765294     AAsi    A    C        0      0        2 
   1   chr1_68765294     AKia    A    C        0      0        2 
   1   chr1_68765294     AOna    A    C        0      0        2 
   1   chr1_68765294     ASom    A    C        0      0        2 
   1   chr1_68765294     HCab    A    C        0      0        2 
   1   chr1_68765294     HPrz    A    C        0      0        2 
   1   chr1_68765294     ZBoe    A    C      0.5      1        2 
   1   chr1_68765294     ZGre    A    C        0      0        2 
   1   chr1_68765294     ZHar    A    C        0      0        2 
   1   chr1_68765294   Sample    A    C        0      0        2 
   1   chr1_68766522     AAsi    A    C        0      0        2 
   1   chr1_68766522     AKia    A    C        0      0        2 
   1   chr1_68766522     AOna    A    C        0      0        2 
   1   chr1_68766522     ASom    A    C        0      0        2 
   1   chr1_68766522     HCab    A    C        0      0        2 
   1   chr1_68766522     HPrz    A    C        0      0        2 
   1   chr1_68766522     ZBoe    A    C      0.5      1        2 
   1   chr1_68766522     ZGre    A    C        0      0        2 
   1   chr1_68766522     ZHar    A    C        0      0        2 
   1   chr1_68766522   Sample    A    C        0      0        2 
   1   chr1_68771879     AAsi    G    C        0      0        2 
   1   chr1_68771879     AKia    G    C      0.5      1        2 
   1   chr1_68771879     AOna    G    C        0      0        2 
   1   chr1_68771879     ASom    G    C        0      0        2 
   1   chr1_68771879     HCab    G    C        0      0        2 
   1   chr1_68771879     HPrz    G    C        0      0        2 
   1   chr1_68771879     ZBoe    G    C        0      0        2 
   1   chr1_68771879     ZGre    G    C        0      0        2 
   1   chr1_68771879     ZHar    G    C        0      0        2 
   1   chr1_68771879   Sample    G    C        0      0        2 
   1   chr1_68779660     AAsi    T    A        0      0        2 
   1   chr1_68779660     AKia    T    A        0      0        2 
   1   chr1_68779660     AOna    T    A        0      0        2 
   1   chr1_68779660     ASom    T    A        0      0        2 
   1   chr1_68779660     HCab    T    A        0      0        2 
   1   chr1_68779660     HPrz    T    A        0      0        2 
   1   chr1_68779660     ZBoe    T    A      0.5      1        2 
   1   chr1_68779660     ZGre    T    A        0      0        2 
   1   chr1_68779660     ZHar    T    A        0      0        2 
   1   chr1_68779660   Sample    T    A        0      0        2 
   1   chr1_68793561     AAsi    A    C        0      0        2 
   1   chr1_68793561     AKia    A    C        0      0        2 
   1   chr1_68793561     AOna    A    C        0      0        2 
   1   chr1_68793561     ASom    A    C        0      0        2 
   1   chr1_68793561     HCab    A    C        0      0        2 
   1   chr1_68793561     HPrz    A    C        0      0        2 
   1   chr1_68793561     ZBoe    A    C        1      2        2 
   1   chr1_68793561     ZGre    A    C        0      0        2 
   1   chr1_68793561     ZHar    A    C        0      0        2 
   1   chr1_68793561   Sample    A    C        0      0        2 
   1   chr1_68794687     AAsi    T    G        0      0        2 
   1   chr1_68794687     AKia    T    G        0      0        2 
   1   chr1_68794687     AOna    T    G        0      0        2 
   1   chr1_68794687     ASom    T    G        0      0        2 
   1   chr1_68794687     HCab    T    G      0.5      1        2 
   1   chr1_68794687     HPrz    T    G        0      0        2 
   1   chr1_68794687     ZBoe    T    G        0      0        2 
   1   chr1_68794687     ZGre    T    G        0      0        2 
   1   chr1_68794687     ZHar    T    G        0      0        2 
   1   chr1_68794687   Sample    T    G        0      0        2 
   1   chr1_68801896     AAsi    A    C        0      0        2 
   1   chr1_68801896     AKia    A    C        0      0        2 
   1   chr1_68801896     AOna    A    C        0      0        2 
   1   chr1_68801896     ASom    A    C        0      0        2 
   1   chr1_68801896     HCab    A    C        0      0        2 
   1   chr1_68801896     HPrz    A    C        0      0        2 
   1   chr1_68801896     ZBoe    A    C      0.5      1        2 
   1   chr1_68801896     ZGre    A    C        0      0        2 
   1   chr1_68801896     ZHar    A    C        0      0        2 
   1   chr1_68801896   Sample    A    C        0      0        2 
   1   chr1_68804838     AAsi    G    T        0      0        2 
   1   chr1_68804838     AKia    G    T        0      0        2 
   1   chr1_68804838     AOna    G    T        0      0        2 
   1   chr1_68804838     ASom    G    T      0.5      1        2 
   1   chr1_68804838     HCab    G    T        0      0        2 
   1   chr1_68804838     HPrz    G    T        0      0        2 
   1   chr1_68804838     ZBoe    G    T        0      0        2 
   1   chr1_68804838     ZGre    G    T        0      0        2 
   1   chr1_68804838     ZHar    G    T        0      0        2 
   1   chr1_68804838   Sample    G    T        0      0        2 
   1   chr1_68849557     AAsi    T    A        0      0        2 
   1   chr1_68849557     AKia    T    A        0      0        2 
   1   chr1_68849557     AOna    T    A        0      0        2 
   1   chr1_68849557     ASom    T    A        0      0        2 
   1   chr1_68849557     HCab    T    A        0      0        2 
   1   chr1_68849557     HPrz    T    A        0      0        2 
   1   chr1_68849557     ZBoe    T    A        1      2        2 
   1   chr1_68849557     ZGre    T    A        0      0        2 
   1   chr1_68849557     ZHar    T    A        0      0        2 
   1   chr1_68849557   Sample    T    A        0      0        2 
   1   chr1_68852936     AAsi    T    G        0      0        2 
   1   chr1_68852936     AKia    T    G        0      0        2 
   1   chr1_68852936     AOna    T    G        0      0        2 
   1   chr1_68852936     ASom    T    G        0      0        2 
   1   chr1_68852936     HCab    T    G        0      0        2 
   1   chr1_68852936     HPrz    T    G        0      0        2 
   1   chr1_68852936     ZBoe    T    G        0      0        2 
   1   chr1_68852936     ZGre    T    G        0      0        2 
   1   chr1_68852936     ZHar    T    G        1      2        2 
   1   chr1_68852936   Sample    T    G        0      0        2 
   1   chr1_68856221     AAsi    C    A        0      0        2 
   1   chr1_68856221     AKia    C    A        0      0        2 
   1   chr1_68856221     AOna    C    A        0      0        2 
   1   chr1_68856221     ASom    C    A        1      2        2 
   1   chr1_68856221     HCab    C    A        0      0        2 
   1   chr1_68856221     HPrz    C    A        0      0        2 
   1   chr1_68856221     ZBoe    C    A        0      0        2 
   1   chr1_68856221     ZGre    C    A        0      0        2 
   1   chr1_68856221     ZHar    C    A        0      0        2 
   1   chr1_68856221   Sample    C    A        0      0        2 
   1   chr1_68856297     AAsi    G    T        0      0        2 
   1   chr1_68856297     AKia    G    T        0      0        2 
   1   chr1_68856297     AOna    G    T        0      0        2 
   1   chr1_68856297     ASom    G    T        0      0        2 
   1   chr1_68856297     HCab    G    T        1      2        2 
   1   chr1_68856297     HPrz    G    T        1      2        2 
   1   chr1_68856297     ZBoe    G    T        0      0        2 
   1   chr1_68856297     ZGre    G    T        0      0        2 
   1   chr1_68856297     ZHar    G    T        0      0        2 
   1   chr1_68856297   Sample    G    T        0      0        2 
   1   chr1_68859679     AAsi    C    A        0      0        2 
   1   chr1_68859679     AKia    C    A        0      0        2 
   1   chr1_68859679     AOna    C    A        0      0        2 
   1   chr1_68859679     ASom    C    A      0.5      1        2 
   1   chr1_68859679     HCab    C    A        0      0        2 
   1   chr1_68859679     HPrz    C    A        0      0        2 
   1   chr1_68859679     ZBoe    C    A        0      0        2 
   1   chr1_68859679     ZGre    C    A        0      0        2 
   1   chr1_68859679     ZHar    C    A        0      0        2 
   1   chr1_68859679   Sample    C    A        0      0        2 
   1   chr1_68863127     AAsi    T    G        0      0        2 
   1   chr1_68863127     AKia    T    G        0      0        2 
   1   chr1_68863127     AOna    T    G        0      0        2 
   1   chr1_68863127     ASom    T    G        0      0        2 
   1   chr1_68863127     HCab    T    G        0      0        2 
   1   chr1_68863127     HPrz    T    G        0      0        2 
   1   chr1_68863127     ZBoe    T    G        0      0        2 
   1   chr1_68863127     ZGre    T    G        1      2        2 
   1   chr1_68863127     ZHar    T    G        0      0        2 
   1   chr1_68863127   Sample    T    G        0      0        2 
   1   chr1_68877807     AAsi    A    C        0      0        2 
   1   chr1_68877807     AKia    A    C        0      0        2 
   1   chr1_68877807     AOna    A    C        0      0        2 
   1   chr1_68877807     ASom    A    C        0      0        2 
   1   chr1_68877807     HCab    A    C      0.5      1        2 
   1   chr1_68877807     HPrz    A    C        1      2        2 
   1   chr1_68877807     ZBoe    A    C        0      0        2 
   1   chr1_68877807     ZGre    A    C        0      0        2 
   1   chr1_68877807     ZHar    A    C        0      0        2 
   1   chr1_68877807   Sample    A    C        0      0        2 
   1   chr1_68885917     AAsi    C    G        0      0        2 
   1   chr1_68885917     AKia    C    G        0      0        2 
   1   chr1_68885917     AOna    C    G        0      0        2 
   1   chr1_68885917     ASom    C    G        0      0        2 
   1   chr1_68885917     HCab    C    G        1      2        2 
   1   chr1_68885917     HPrz    C    G        1      2        2 
   1   chr1_68885917     ZBoe    C    G        0      0        2 
   1   chr1_68885917     ZGre    C    G        0      0        2 
   1   chr1_68885917     ZHar    C    G        0      0        2 
   1   chr1_68885917   Sample    C    G        0      0        2 
   1   chr1_68910996     AAsi    T    G        0      0        2 
   1   chr1_68910996     AKia    T    G        0      0        2 
   1   chr1_68910996     AOna    T    G        0      0        2 
   1   chr1_68910996     ASom    T    G        0      0        2 
   1   chr1_68910996     HCab    T    G        1      2        2 
   1   chr1_68910996     HPrz    T    G        1      2        2 
   1   chr1_68910996     ZBoe    T    G        0      0        2 
   1   chr1_68910996     ZGre    T    G        0      0        2 
   1   chr1_68910996     ZHar    T    G        0      0        2 
   1   chr1_68910996   Sample    T    G        0      0        2 
   1   chr1_68914401     AAsi    G    T        0      0        2 
   1   chr1_68914401     AKia    G    T        0      0        2 
   1   chr1_68914401     AOna    G    T        0      0        2 
   1   chr1_68914401     ASom    G    T        0      0        2 
   1   chr1_68914401     HCab    G    T        1      2        2 
   1   chr1_68914401     HPrz    G    T        1      2        2 
   1   chr1_68914401     ZBoe    G    T        0      0        2 
   1   chr1_68914401     ZGre    G    T        0      0        2 
   1   chr1_68914401     ZHar    G    T        0      0        2 
   1   chr1_68914401   Sample    G    T        0      0        2 
   1   chr1_68921152     AAsi    G    C        0      0        2 
   1   chr1_68921152     AKia    G    C        1      2        2 
   1   chr1_68921152     AOna    G    C        0      0        2 
   1   chr1_68921152     ASom    G    C        0      0        2 
   1   chr1_68921152     HCab    G    C        0      0        2 
   1   chr1_68921152     HPrz    G    C        0      0        2 
   1   chr1_68921152     ZBoe    G    C        0      0        2 
   1   chr1_68921152     ZGre    G    C        0      0        2 
   1   chr1_68921152     ZHar    G    C        0      0        2 
   1   chr1_68921152   Sample    G    C        0      0        2 
   1   chr1_68925095     AAsi    G    C        0      0        2 
   1   chr1_68925095     AKia    G    C        0      0        2 
   1   chr1_68925095     AOna    G    C      0.5      1        2 
   1   chr1_68925095     ASom    G    C        0      0        2 
   1   chr1_68925095     HCab    G    C        0      0        2 
   1   chr1_68925095     HPrz    G    C        0      0        2 
   1   chr1_68925095     ZBoe    G    C        0      0        2 
   1   chr1_68925095     ZGre    G    C        0      0        2 
   1   chr1_68925095     ZHar    G    C        0      0        2 
   1   chr1_68925095   Sample    G    C        0      0        2 
   1   chr1_68962283     AAsi    C    G        0      0        2 
   1   chr1_68962283     AKia    C    G        0      0        2 
   1   chr1_68962283     AOna    C    G        0      0        2 
   1   chr1_68962283     ASom    C    G      0.5      1        2 
   1   chr1_68962283     HCab    C    G        0      0        2 
   1   chr1_68962283     HPrz    C    G        0      0        2 
   1   chr1_68962283     ZBoe    C    G        0      0        2 
   1   chr1_68962283     ZGre    C    G        0      0        2 
   1   chr1_68962283     ZHar    C    G        0      0        2 
   1   chr1_68962283   Sample    C    G        0      0        2 
   1   chr1_68984999     AAsi    A    C        0      0        2 
   1   chr1_68984999     AKia    A    C        0      0        2 
   1   chr1_68984999     AOna    A    C        0      0        2 
   1   chr1_68984999     ASom    A    C        0      0        2 
   1   chr1_68984999     HCab    A    C        0      0        2 
   1   chr1_68984999     HPrz    A    C        0      0        2 
   1   chr1_68984999     ZBoe    A    C        1      2        2 
   1   chr1_68984999     ZGre    A    C        0      0        2 
   1   chr1_68984999     ZHar    A    C        0      0        2 
   1   chr1_68984999   Sample    A    C        0      0        2 
   1   chr1_68986120     AAsi    C    G        0      0        2 
   1   chr1_68986120     AKia    C    G        0      0        2 
   1   chr1_68986120     AOna    C    G        0      0        2 
   1   chr1_68986120     ASom    C    G        0      0        2 
   1   chr1_68986120     HCab    C    G        0      0        2 
   1   chr1_68986120     HPrz    C    G        0      0        2 
   1   chr1_68986120     ZBoe    C    G        0      0        2 
   1   chr1_68986120     ZGre    C    G        0      0        2 
   1   chr1_68986120     ZHar    C    G        1      2        2 
   1   chr1_68986120   Sample    C    G        0      0        2 
   1   chr1_69000806     AAsi    T    A        0      0        2 
   1   chr1_69000806     AKia    T    A        0      0        2 
   1   chr1_69000806     AOna    T    A        0      0        2 
   1   chr1_69000806     ASom    T    A        0      0        2 
   1   chr1_69000806     HCab    T    A        1      2        2 
   1   chr1_69000806     HPrz    T    A        1      2        2 
   1   chr1_69000806     ZBoe    T    A        0      0        2 
   1   chr1_69000806     ZGre    T    A        0      0        2 
   1   chr1_69000806     ZHar    T    A        0      0        2 
   1   chr1_69000806   Sample    T    A        0      0        2 
   1   chr1_69003142     AAsi    C    A        0      0        2 
   1   chr1_69003142     AKia    C    A        0      0        2 
   1   chr1_69003142     AOna    C    A        0      0        2 
   1   chr1_69003142     ASom    C    A      0.5      1        2 
   1   chr1_69003142     HCab    C    A        0      0        2 
   1   chr1_69003142     HPrz    C    A        0      0        2 
   1   chr1_69003142     ZBoe    C    A        0      0        2 
   1   chr1_69003142     ZGre    C    A        0      0        2 
   1   chr1_69003142     ZHar    C    A        0      0        2 
   1   chr1_69003142   Sample    C    A        0      0        2 
   1   chr1_69023491     AAsi    C    A        0      0        2 
   1   chr1_69023491     AKia    C    A        1      2        2 
   1   chr1_69023491     AOna    C    A        1      2        2 
   1   chr1_69023491     ASom    C    A        0      0        2 
   1   chr1_69023491     HCab    C    A        0      0        2 
   1   chr1_69023491     HPrz    C    A        0      0        2 
   1   chr1_69023491     ZBoe    C    A        0      0        2 
   1   chr1_69023491     ZGre    C    A        0      0        2 
   1   chr1_69023491     ZHar    C    A        0      0        2 
   1   chr1_69023491   Sample    C    A        0      0        2 
   1   chr1_69060532     AAsi    T    G        0      0        2 
   1   chr1_69060532     AKia    T    G        0      0        2 
   1   chr1_69060532     AOna    T    G        0      0        2 
   1   chr1_69060532     ASom    T    G        0      0        2 
   1   chr1_69060532     HCab    T    G        1      2        2 
   1   chr1_69060532     HPrz    T    G        1      2        2 
   1   chr1_69060532     ZBoe    T    G        0      0        2 
   1   chr1_69060532     ZGre    T    G        0      0        2 
   1   chr1_69060532     ZHar    T    G        0      0        2 
   1   chr1_69060532   Sample    T    G        0      0        2 
   1   chr1_69077966     AAsi    C    A        0      0        2 
   1   chr1_69077966     AKia    C    A        0      0        2 
   1   chr1_69077966     AOna    C    A        0      0        2 
   1   chr1_69077966     ASom    C    A        0      0        2 
   1   chr1_69077966     HCab    C    A        0      0        2 
   1   chr1_69077966     HPrz    C    A        0      0        2 
   1   chr1_69077966     ZBoe    C    A        0      0        2 
   1   chr1_69077966     ZGre    C    A        0      0        2 
   1   chr1_69077966     ZHar    C    A        1      2        2 
   1   chr1_69077966   Sample    C    A        0      0        2 
   1   chr1_69099522     AAsi    G    T        0      0        2 
   1   chr1_69099522     AKia    G    T        1      2        2 
   1   chr1_69099522     AOna    G    T        0      0        2 
   1   chr1_69099522     ASom    G    T        0      0        2 
   1   chr1_69099522     HCab    G    T        1      2        2 
   1   chr1_69099522     HPrz    G    T        1      2        2 
   1   chr1_69099522     ZBoe    G    T        0      0        2 
   1   chr1_69099522     ZGre    G    T        0      0        2 
   1   chr1_69099522     ZHar    G    T        0      0        2 
   1   chr1_69099522   Sample    G    T        0      0        2 
   1   chr1_69101195     AAsi    A    T        0      0        2 
   1   chr1_69101195     AKia    A    T        1      2        2 
   1   chr1_69101195     AOna    A    T        0      0        2 
   1   chr1_69101195     ASom    A    T        0      0        2 
   1   chr1_69101195     HCab    A    T        0      0        2 
   1   chr1_69101195     HPrz    A    T        0      0        2 
   1   chr1_69101195     ZBoe    A    T        0      0        2 
   1   chr1_69101195     ZGre    A    T        0      0        2 
   1   chr1_69101195     ZHar    A    T        0      0        2 
   1   chr1_69101195   Sample    A    T        0      0        2 
   1   chr1_69119000     AAsi    A    C        0      0        2 
   1   chr1_69119000     AKia    A    C        0      0        2 
   1   chr1_69119000     AOna    A    C        1      2        2 
   1   chr1_69119000     ASom    A    C        0      0        2 
   1   chr1_69119000     HCab    A    C        0      0        2 
   1   chr1_69119000     HPrz    A    C        0      0        2 
   1   chr1_69119000     ZBoe    A    C        0      0        2 
   1   chr1_69119000     ZGre    A    C        0      0        2 
   1   chr1_69119000     ZHar    A    C        0      0        2 
   1   chr1_69119000   Sample    A    C        0      0        2 
   1   chr1_69133814     AAsi    C    G        0      0        2 
   1   chr1_69133814     AKia    C    G        0      0        2 
   1   chr1_69133814     AOna    C    G        0      0        2 
   1   chr1_69133814     ASom    C    G        0      0        2 
   1   chr1_69133814     HCab    C    G      0.5      1        2 
   1   chr1_69133814     HPrz    C    G        0      0        2 
   1   chr1_69133814     ZBoe    C    G        0      0        2 
   1   chr1_69133814     ZGre    C    G        0      0        2 
   1   chr1_69133814     ZHar    C    G        0      0        2 
   1   chr1_69133814   Sample    C    G        0      0        2 
   1   chr1_69156908     AAsi    T    A        0      0        2 
   1   chr1_69156908     AKia    T    A        0      0        2 
   1   chr1_69156908     AOna    T    A        0      0        2 
   1   chr1_69156908     ASom    T    A        0      0        2 
   1   chr1_69156908     HCab    T    A      0.5      1        2 
   1   chr1_69156908     HPrz    T    A        0      0        2 
   1   chr1_69156908     ZBoe    T    A        0      0        2 
   1   chr1_69156908     ZGre    T    A        0      0        2 
   1   chr1_69156908     ZHar    T    A        0      0        2 
   1   chr1_69156908   Sample    T    A        0      0        2 
   1   chr1_69187528     AAsi    G    T        0      0        2 
   1   chr1_69187528     AKia    G    T        0      0        2 
   1   chr1_69187528     AOna    G    T        0      0        2 
   1   chr1_69187528     ASom    G    T        0      0        2 
   1   chr1_69187528     HCab    G    T        0      0        2 
   1   chr1_69187528     HPrz    G    T        0      0        2 
   1   chr1_69187528     ZBoe    G    T        0      0        2 
   1   chr1_69187528     ZGre    G    T        1      2        2 
   1   chr1_69187528     ZHar    G    T        0      0        2 
   1   chr1_69187528   Sample    G    T        0      0        2 
   1   chr1_69217570     AAsi    C    A        0      0        2 
   1   chr1_69217570     AKia    C    A        0      0        2 
   1   chr1_69217570     AOna    C    A        0      0        2 
   1   chr1_69217570     ASom    C    A        0      0        2 
   1   chr1_69217570     HCab    C    A        1      2        2 
   1   chr1_69217570     HPrz    C    A        1      2        2 
   1   chr1_69217570     ZBoe    C    A        0      0        2 
   1   chr1_69217570     ZGre    C    A        0      0        2 
   1   chr1_69217570     ZHar    C    A        0      0        2 
   1   chr1_69217570   Sample    C    A        0      0        2 
   1   chr1_69226664     AAsi    G    C        0      0        2 
   1   chr1_69226664     AKia    G    C        0      0        2 
   1   chr1_69226664     AOna    G    C        0      0        2 
   1   chr1_69226664     ASom    G    C        0      0        2 
   1   chr1_69226664     HCab    G    C        1      2        2 
   1   chr1_69226664     HPrz    G    C        1      2        2 
   1   chr1_69226664     ZBoe    G    C        1      2        2 
   1   chr1_69226664     ZGre    G    C        0      0        2 
   1   chr1_69226664     ZHar    G    C        0      0        2 
   1   chr1_69226664   Sample    G    C        0      0        2 
   1   chr1_69279400     AAsi    C    G        0      0        2 
   1   chr1_69279400     AKia    C    G        0      0        2 
   1   chr1_69279400     AOna    C    G        0      0        2 
   1   chr1_69279400     ASom    C    G        0      0        2 
   1   chr1_69279400     HCab    C    G        1      2        2 
   1   chr1_69279400     HPrz    C    G        1      2        2 
   1   chr1_69279400     ZBoe    C    G        0      0        2 
   1   chr1_69279400     ZGre    C    G        0      0        2 
   1   chr1_69279400     ZHar    C    G        0      0        2 
   1   chr1_69279400   Sample    C    G        0      0        2 
   1   chr1_69291722     AAsi    C    A        0      0        2 
   1   chr1_69291722     AKia    C    A        0      0        2 
   1   chr1_69291722     AOna    C    A        0      0        2 
   1   chr1_69291722     ASom    C    A        0      0        2 
   1   chr1_69291722     HCab    C    A        0      0        2 
   1   chr1_69291722     HPrz    C    A        0      0        2 
   1   chr1_69291722     ZBoe    C    A        0      0        2 
   1   chr1_69291722     ZGre    C    A        1      2        2 
   1   chr1_69291722     ZHar    C    A        1      2        2 
   1   chr1_69291722   Sample    C    A        0      0        2 
   1   chr1_69296879     AAsi    A    C        0      0        2 
   1   chr1_69296879     AKia    A    C        0      0        2 
   1   chr1_69296879     AOna    A    C        0      0        2 
   1   chr1_69296879     ASom    A    C        0      0        2 
   1   chr1_69296879     HCab    A    C      0.5      1        2 
   1   chr1_69296879     HPrz    A    C        0      0        2 
   1   chr1_69296879     ZBoe    A    C        0      0        2 
   1   chr1_69296879     ZGre    A    C        0      0        2 
   1   chr1_69296879     ZHar    A    C        0      0        2 
   1   chr1_69296879   Sample    A    C        0      0        2 
   1   chr1_69318201     AAsi    A    T        0      0        2 
   1   chr1_69318201     AKia    A    T        0      0        2 
   1   chr1_69318201     AOna    A    T        0      0        2 
   1   chr1_69318201     ASom    A    T        0      0        2 
   1   chr1_69318201     HCab    A    T        0      0        2 
   1   chr1_69318201     HPrz    A    T        0      0        2 
   1   chr1_69318201     ZBoe    A    T        0      0        2 
   1   chr1_69318201     ZGre    A    T        0      0        2 
   1   chr1_69318201     ZHar    A    T        1      2        2 
   1   chr1_69318201   Sample    A    T        0      0        2 
   1   chr1_69321979     AAsi    A    C        0      0        2 
   1   chr1_69321979     AKia    A    C        0      0        2 
   1   chr1_69321979     AOna    A    C        0      0        2 
   1   chr1_69321979     ASom    A    C        0      0        2 
   1   chr1_69321979     HCab    A    C        0      0        2 
   1   chr1_69321979     HPrz    A    C        0      0        2 
   1   chr1_69321979     ZBoe    A    C      0.5      1        2 
   1   chr1_69321979     ZGre    A    C        0      0        2 
   1   chr1_69321979     ZHar    A    C        0      0        2 
   1   chr1_69321979   Sample    A    C        0      0        2 
   1   chr1_69338215     AAsi    T    G        0      0        2 
   1   chr1_69338215     AKia    T    G        1      2        2 
   1   chr1_69338215     AOna    T    G        0      0        2 
   1   chr1_69338215     ASom    T    G        0      0        2 
   1   chr1_69338215     HCab    T    G        0      0        2 
   1   chr1_69338215     HPrz    T    G        0      0        2 
   1   chr1_69338215     ZBoe    T    G        0      0        2 
   1   chr1_69338215     ZGre    T    G        0      0        2 
   1   chr1_69338215     ZHar    T    G        0      0        2 
   1   chr1_69338215   Sample    T    G        0      0        2 
   1   chr1_69344000     AAsi    G    T        0      0        2 
   1   chr1_69344000     AKia    G    T        0      0        2 
   1   chr1_69344000     AOna    G    T        0      0        2 
   1   chr1_69344000     ASom    G    T        0      0        2 
   1   chr1_69344000     HCab    G    T        0      0        2 
   1   chr1_69344000     HPrz    G    T        0      0        2 
   1   chr1_69344000     ZBoe    G    T        1      2        2 
   1   chr1_69344000     ZGre    G    T        0      0        2 
   1   chr1_69344000     ZHar    G    T        0      0        2 
   1   chr1_69344000   Sample    G    T        0      0        2 
   1   chr1_69354971     AAsi    C    A        0      0        2 
   1   chr1_69354971     AKia    C    A        0      0        2 
   1   chr1_69354971     AOna    C    A        0      0        2 
   1   chr1_69354971     ASom    C    A        0      0        2 
   1   chr1_69354971     HCab    C    A        0      0        2 
   1   chr1_69354971     HPrz    C    A        0      0        2 
   1   chr1_69354971     ZBoe    C    A        1      2        2 
   1   chr1_69354971     ZGre    C    A        1      2        2 
   1   chr1_69354971     ZHar    C    A        0      0        2 
   1   chr1_69354971   Sample    C    A        0      0        2 
   1   chr1_69360248     AAsi    C    A        0      0        2 
   1   chr1_69360248     AKia    C    A        0      0        2 
   1   chr1_69360248     AOna    C    A        0      0        2 
   1   chr1_69360248     ASom    C    A        0      0        2 
   1   chr1_69360248     HCab    C    A        1      2        2 
   1   chr1_69360248     HPrz    C    A        1      2        2 
   1   chr1_69360248     ZBoe    C    A        0      0        2 
   1   chr1_69360248     ZGre    C    A        0      0        2 
   1   chr1_69360248     ZHar    C    A        0      0        2 
   1   chr1_69360248   Sample    C    A        0      0        2 
   1   chr1_69408924     AAsi    A    T        0      0        2 
   1   chr1_69408924     AKia    A    T        0      0        2 
   1   chr1_69408924     AOna    A    T        0      0        2 
   1   chr1_69408924     ASom    A    T        0      0        2 
   1   chr1_69408924     HCab    A    T        0      0        2 
   1   chr1_69408924     HPrz    A    T        0      0        2 
   1   chr1_69408924     ZBoe    A    T      0.5      1        2 
   1   chr1_69408924     ZGre    A    T        0      0        2 
   1   chr1_69408924     ZHar    A    T        0      0        2 
   1   chr1_69408924   Sample    A    T        0      0        2 
   1   chr1_69430199     AAsi    T    G        0      0        2 
   1   chr1_69430199     AKia    T    G        0      0        2 
   1   chr1_69430199     AOna    T    G        0      0        2 
   1   chr1_69430199     ASom    T    G      0.5      1        2 
   1   chr1_69430199     HCab    T    G        0      0        2 
   1   chr1_69430199     HPrz    T    G        0      0        2 
   1   chr1_69430199     ZBoe    T    G        0      0        2 
   1   chr1_69430199     ZGre    T    G        0      0        2 
   1   chr1_69430199     ZHar    T    G        0      0        2 
   1   chr1_69430199   Sample    T    G        0      0        2 
   1   chr1_69484844     AAsi    G    C        0      0        2 
   1   chr1_69484844     AKia    G    C        0      0        2 
   1   chr1_69484844     AOna    G    C        0      0        2 
   1   chr1_69484844     ASom    G    C        0      0        2 
   1   chr1_69484844     HCab    G    C        0      0        2 
   1   chr1_69484844     HPrz    G    C        0      0        2 
   1   chr1_69484844     ZBoe    G    C        0      0        2 
   1   chr1_69484844     ZGre    G    C      0.5      1        2 
   1   chr1_69484844     ZHar    G    C        0      0        2 
   1   chr1_69484844   Sample    G    C        0      0        2 
   1   chr1_69495250     AAsi    T    G        0      0        2 
   1   chr1_69495250     AKia    T    G        1      2        2 
   1   chr1_69495250     AOna    T    G        1      2        2 
   1   chr1_69495250     ASom    T    G        0      0        2 
   1   chr1_69495250     HCab    T    G        0      0        2 
   1   chr1_69495250     HPrz    T    G        0      0        2 
   1   chr1_69495250     ZBoe    T    G        0      0        2 
   1   chr1_69495250     ZGre    T    G        0      0        2 
   1   chr1_69495250     ZHar    T    G        0      0        2 
   1   chr1_69495250   Sample    T    G        0      0        2 
   1   chr1_69509937     AAsi    G    T        0      0        2 
   1   chr1_69509937     AKia    G    T        1      2        2 
   1   chr1_69509937     AOna    G    T        1      2        2 
   1   chr1_69509937     ASom    G    T        0      0        2 
   1   chr1_69509937     HCab    G    T        0      0        2 
   1   chr1_69509937     HPrz    G    T        0      0        2 
   1   chr1_69509937     ZBoe    G    T        0      0        2 
   1   chr1_69509937     ZGre    G    T        0      0        2 
   1   chr1_69509937     ZHar    G    T        0      0        2 
   1   chr1_69509937   Sample    G    T        0      0        2 
   1   chr1_69520492     AAsi    C    A        0      0        2 
   1   chr1_69520492     AKia    C    A        0      0        2 
   1   chr1_69520492     AOna    C    A        0      0        2 
   1   chr1_69520492     ASom    C    A        0      0        2 
   1   chr1_69520492     HCab    C    A        0      0        2 
   1   chr1_69520492     HPrz    C    A        0      0        2 
   1   chr1_69520492     ZBoe    C    A        0      0        2 
   1   chr1_69520492     ZGre    C    A        0      0        2 
   1   chr1_69520492     ZHar    C    A        1      2        2 
   1   chr1_69520492   Sample    C    A        0      0        2 
   1   chr1_69537205     AAsi    T    A        0      0        2 
   1   chr1_69537205     AKia    T    A        0      0        2 
   1   chr1_69537205     AOna    T    A        1      2        2 
   1   chr1_69537205     ASom    T    A        0      0        2 
   1   chr1_69537205     HCab    T    A        0      0        2 
   1   chr1_69537205     HPrz    T    A        0      0        2 
   1   chr1_69537205     ZBoe    T    A        0      0        2 
   1   chr1_69537205     ZGre    T    A        0      0        2 
   1   chr1_69537205     ZHar    T    A        0      0        2 
   1   chr1_69537205   Sample    T    A        0      0        2 
   1   chr1_69552873     AAsi    C    A        0      0        2 
   1   chr1_69552873     AKia    C    A        0      0        2 
   1   chr1_69552873     AOna    C    A        0      0        2 
   1   chr1_69552873     ASom    C    A        0      0        2 
   1   chr1_69552873     HCab    C    A        1      2        2 
   1   chr1_69552873     HPrz    C    A        1      2        2 
   1   chr1_69552873     ZBoe    C    A        0      0        2 
   1   chr1_69552873     ZGre    C    A        0      0        2 
   1   chr1_69552873     ZHar    C    A        0      0        2 
   1   chr1_69552873   Sample    C    A        0      0        2 
   1   chr1_69582875     AAsi    A    T      0.5      1        2 
   1   chr1_69582875     AKia    A    T        0      0        2 
   1   chr1_69582875     AOna    A    T        0      0        2 
   1   chr1_69582875     ASom    A    T        0      0        2 
   1   chr1_69582875     HCab    A    T        0      0        2 
   1   chr1_69582875     HPrz    A    T        0      0        2 
   1   chr1_69582875     ZBoe    A    T        0      0        2 
   1   chr1_69582875     ZGre    A    T        0      0        2 
   1   chr1_69582875     ZHar    A    T        0      0        2 
   1   chr1_69582875   Sample    A    T        0      0        2 
   1   chr1_69593696     AAsi    C    A        0      0        2 
   1   chr1_69593696     AKia    C    A        0      0        2 
   1   chr1_69593696     AOna    C    A        0      0        2 
   1   chr1_69593696     ASom    C    A        0      0        2 
   1   chr1_69593696     HCab    C    A        0      0        2 
   1   chr1_69593696     HPrz    C    A        0      0        2 
   1   chr1_69593696     ZBoe    C    A        1      2        2 
   1   chr1_69593696     ZGre    C    A        0      0        2 
   1   chr1_69593696     ZHar    C    A        0      0        2 
   1   chr1_69593696   Sample    C    A        0      0        2 
   1   chr1_69598829     AAsi    A    C        0      0        2 
   1   chr1_69598829     AKia    A    C        0      0        2 
   1   chr1_69598829     AOna    A    C        0      0        2 
   1   chr1_69598829     ASom    A    C        0      0        2 
   1   chr1_69598829     HCab    A    C        0      0        2 
   1   chr1_69598829     HPrz    A    C        0      0        2 
   1   chr1_69598829     ZBoe    A    C        0      0        2 
   1   chr1_69598829     ZGre    A    C        1      2        2 
   1   chr1_69598829     ZHar    A    C        0      0        2 
   1   chr1_69598829   Sample    A    C        0      0        2 
   1   chr1_69619966     AAsi    T    A        1      2        2 
   1   chr1_69619966     AKia    T    A        0      0        2 
   1   chr1_69619966     AOna    T    A        0      0        2 
   1   chr1_69619966     ASom    T    A        0      0        2 
   1   chr1_69619966     HCab    T    A        0      0        2 
   1   chr1_69619966     HPrz    T    A        0      0        2 
   1   chr1_69619966     ZBoe    T    A        0      0        2 
   1   chr1_69619966     ZGre    T    A        0      0        2 
   1   chr1_69619966     ZHar    T    A        0      0        2 
   1   chr1_69619966   Sample    T    A        1      2        2 
   1   chr1_69650597     AAsi    A    T        0      0        2 
   1   chr1_69650597     AKia    A    T        0      0        2 
   1   chr1_69650597     AOna    A    T        0      0        2 
   1   chr1_69650597     ASom    A    T        0      0        2 
   1   chr1_69650597     HCab    A    T        1      2        2 
   1   chr1_69650597     HPrz    A    T        1      2        2 
   1   chr1_69650597     ZBoe    A    T        0      0        2 
   1   chr1_69650597     ZGre    A    T        0      0        2 
   1   chr1_69650597     ZHar    A    T        0      0        2 
   1   chr1_69650597   Sample    A    T        0      0        2 
   1   chr1_69653006     AAsi    T    G        0      0        2 
   1   chr1_69653006     AKia    T    G        1      2        2 
   1   chr1_69653006     AOna    T    G        1      2        2 
   1   chr1_69653006     ASom    T    G        0      0        2 
   1   chr1_69653006     HCab    T    G        0      0        2 
   1   chr1_69653006     HPrz    T    G        0      0        2 
   1   chr1_69653006     ZBoe    T    G        0      0        2 
   1   chr1_69653006     ZGre    T    G        0      0        2 
   1   chr1_69653006     ZHar    T    G        0      0        2 
   1   chr1_69653006   Sample    T    G        0      0        2 
   1   chr1_69664500     AAsi    A    C        0      0        2 
   1   chr1_69664500     AKia    A    C        0      0        2 
   1   chr1_69664500     AOna    A    C        0      0        2 
   1   chr1_69664500     ASom    A    C        0      0        2 
   1   chr1_69664500     HCab    A    C        0      0        2 
   1   chr1_69664500     HPrz    A    C        0      0        2 
   1   chr1_69664500     ZBoe    A    C        0      0        2 
   1   chr1_69664500     ZGre    A    C        0      0        2 
   1   chr1_69664500     ZHar    A    C      0.5      1        2 
   1   chr1_69664500   Sample    A    C        0      0        2 
   1   chr1_69665866     AAsi    C    A        1      2        2 
   1   chr1_69665866     AKia    C    A        0      0        2 
   1   chr1_69665866     AOna    C    A        0      0        2 
   1   chr1_69665866     ASom    C    A        0      0        2 
   1   chr1_69665866     HCab    C    A        0      0        2 
   1   chr1_69665866     HPrz    C    A        0      0        2 
   1   chr1_69665866     ZBoe    C    A        0      0        2 
   1   chr1_69665866     ZGre    C    A        0      0        2 
   1   chr1_69665866     ZHar    C    A        0      0        2 
   1   chr1_69665866   Sample    C    A        1      2        2 
   1   chr1_69689940     AAsi    T    G        0      0        2 
   1   chr1_69689940     AKia    T    G        0      0        2 
   1   chr1_69689940     AOna    T    G        0      0        2 
   1   chr1_69689940     ASom    T    G        0      0        2 
   1   chr1_69689940     HCab    T    G        1      2        2 
   1   chr1_69689940     HPrz    T    G        1      2        2 
   1   chr1_69689940     ZBoe    T    G        0      0        2 
   1   chr1_69689940     ZGre    T    G        0      0        2 
   1   chr1_69689940     ZHar    T    G        0      0        2 
   1   chr1_69689940   Sample    T    G        0      0        2 
   1   chr1_69701985     AAsi    T    G        0      0        2 
   1   chr1_69701985     AKia    T    G        0      0        2 
   1   chr1_69701985     AOna    T    G      0.5      1        2 
   1   chr1_69701985     ASom    T    G        0      0        2 
   1   chr1_69701985     HCab    T    G        0      0        2 
   1   chr1_69701985     HPrz    T    G        0      0        2 
   1   chr1_69701985     ZBoe    T    G        0      0        2 
   1   chr1_69701985     ZGre    T    G        0      0        2 
   1   chr1_69701985     ZHar    T    G        0      0        2 
   1   chr1_69701985   Sample    T    G        0      0        2 
   1   chr1_69720410     AAsi    A    C        0      0        2 
   1   chr1_69720410     AKia    A    C        0      0        2 
   1   chr1_69720410     AOna    A    C        0      0        2 
   1   chr1_69720410     ASom    A    C        0      0        2 
   1   chr1_69720410     HCab    A    C        0      0        2 
   1   chr1_69720410     HPrz    A    C        0      0        2 
   1   chr1_69720410     ZBoe    A    C      0.5      1        2 
   1   chr1_69720410     ZGre    A    C        0      0        2 
   1   chr1_69720410     ZHar    A    C        0      0        2 
   1   chr1_69720410   Sample    A    C        0      0        2 
   1   chr1_69721581     AAsi    T    A        0      0        2 
   1   chr1_69721581     AKia    T    A        0      0        2 
   1   chr1_69721581     AOna    T    A        0      0        2 
   1   chr1_69721581     ASom    T    A        0      0        2 
   1   chr1_69721581     HCab    T    A        1      2        2 
   1   chr1_69721581     HPrz    T    A        1      2        2 
   1   chr1_69721581     ZBoe    T    A        0      0        2 
   1   chr1_69721581     ZGre    T    A        0      0        2 
   1   chr1_69721581     ZHar    T    A        0      0        2 
   1   chr1_69721581   Sample    T    A        0      0        2 
   1   chr1_69750222     AAsi    G    T        0      0        2 
   1   chr1_69750222     AKia    G    T        0      0        2 
   1   chr1_69750222     AOna    G    T        0      0        2 
   1   chr1_69750222     ASom    G    T        0      0        2 
   1   chr1_69750222     HCab    G    T      0.5      1        2 
   1   chr1_69750222     HPrz    G    T        0      0        2 
   1   chr1_69750222     ZBoe    G    T        0      0        2 
   1   chr1_69750222     ZGre    G    T        0      0        2 
   1   chr1_69750222     ZHar    G    T        0      0        2 
   1   chr1_69750222   Sample    G    T        0      0        2 
   1   chr1_69772865     AAsi    G    C        0      0        2 
   1   chr1_69772865     AKia    G    C        0      0        2 
   1   chr1_69772865     AOna    G    C        0      0        2 
   1   chr1_69772865     ASom    G    C        0      0        2 
   1   chr1_69772865     HCab    G    C        1      2        2 
   1   chr1_69772865     HPrz    G    C        1      2        2 
   1   chr1_69772865     ZBoe    G    C        0      0        2 
   1   chr1_69772865     ZGre    G    C        0      0        2 
   1   chr1_69772865     ZHar    G    C        0      0        2 
   1   chr1_69772865   Sample    G    C        0      0        2 
   1   chr1_69779762     AAsi    G    C        0      0        2 
   1   chr1_69779762     AKia    G    C        0      0        2 
   1   chr1_69779762     AOna    G    C        0      0        2 
   1   chr1_69779762     ASom    G    C        0      0        2 
   1   chr1_69779762     HCab    G    C        1      2        2 
   1   chr1_69779762     HPrz    G    C        1      2        2 
   1   chr1_69779762     ZBoe    G    C        0      0        2 
   1   chr1_69779762     ZGre    G    C        0      0        2 
   1   chr1_69779762     ZHar    G    C        0      0        2 
   1   chr1_69779762   Sample    G    C        0      0        2 
   1   chr1_69798470     AAsi    G    C        0      0        2 
   1   chr1_69798470     AKia    G    C        0      0        2 
   1   chr1_69798470     AOna    G    C        0      0        2 
   1   chr1_69798470     ASom    G    C        0      0        2 
   1   chr1_69798470     HCab    G    C        1      2        2 
   1   chr1_69798470     HPrz    G    C        1      2        2 
   1   chr1_69798470     ZBoe    G    C        0      0        2 
   1   chr1_69798470     ZGre    G    C        0      0        2 
   1   chr1_69798470     ZHar    G    C        0      0        2 
   1   chr1_69798470   Sample    G    C        0      0        2 
   1   chr1_69822046     AAsi    T    G        0      0        2 
   1   chr1_69822046     AKia    T    G        0      0        2 
   1   chr1_69822046     AOna    T    G        0      0        2 
   1   chr1_69822046     ASom    T    G        0      0        2 
   1   chr1_69822046     HCab    T    G        1      2        2 
   1   chr1_69822046     HPrz    T    G        1      2        2 
   1   chr1_69822046     ZBoe    T    G        0      0        2 
   1   chr1_69822046     ZGre    T    G        0      0        2 
   1   chr1_69822046     ZHar    T    G        0      0        2 
   1   chr1_69822046   Sample    T    G        0      0        2 
   1   chr1_69843186     AAsi    A    C        1      2        2 
   1   chr1_69843186     AKia    A    C        0      0        2 
   1   chr1_69843186     AOna    A    C        0      0        2 
   1   chr1_69843186     ASom    A    C        0      0        2 
   1   chr1_69843186     HCab    A    C        0      0        2 
   1   chr1_69843186     HPrz    A    C        0      0        2 
   1   chr1_69843186     ZBoe    A    C        0      0        2 
   1   chr1_69843186     ZGre    A    C        0      0        2 
   1   chr1_69843186     ZHar    A    C        0      0        2 
   1   chr1_69843186   Sample    A    C        0      0        2 
   1   chr1_69846171     AAsi    G    T        0      0        2 
   1   chr1_69846171     AKia    G    T        0      0        2 
   1   chr1_69846171     AOna    G    T        0      0        2 
   1   chr1_69846171     ASom    G    T        0      0        2 
   1   chr1_69846171     HCab    G    T        1      2        2 
   1   chr1_69846171     HPrz    G    T        1      2        2 
   1   chr1_69846171     ZBoe    G    T        0      0        2 
   1   chr1_69846171     ZGre    G    T        0      0        2 
   1   chr1_69846171     ZHar    G    T        0      0        2 
   1   chr1_69846171   Sample    G    T        0      0        2 
   1   chr1_69846335     AAsi    G    T      0.5      1        2 
   1   chr1_69846335     AKia    G    T        0      0        2 
   1   chr1_69846335     AOna    G    T        0      0        2 
   1   chr1_69846335     ASom    G    T      0.5      1        2 
   1   chr1_69846335     HCab    G    T        0      0        2 
   1   chr1_69846335     HPrz    G    T        0      0        2 
   1   chr1_69846335     ZBoe    G    T        0      0        2 
   1   chr1_69846335     ZGre    G    T        0      0        2 
   1   chr1_69846335     ZHar    G    T        0      0        2 
   1   chr1_69846335   Sample    G    T        0      0        2 
   1   chr1_69850989     AAsi    G    T        0      0        2 
   1   chr1_69850989     AKia    G    T        0      0        2 
   1   chr1_69850989     AOna    G    T        0      0        2 
   1   chr1_69850989     ASom    G    T        0      0        2 
   1   chr1_69850989     HCab    G    T        0      0        2 
   1   chr1_69850989     HPrz    G    T        0      0        2 
   1   chr1_69850989     ZBoe    G    T      0.5      1        2 
   1   chr1_69850989     ZGre    G    T        0      0        2 
   1   chr1_69850989     ZHar    G    T        0      0        2 
   1   chr1_69850989   Sample    G    T        0      0        2 
   1   chr1_69859903     AAsi    T    A        0      0        2 
   1   chr1_69859903     AKia    T    A        0      0        2 
   1   chr1_69859903     AOna    T    A        0      0        2 
   1   chr1_69859903     ASom    T    A        0      0        2 
   1   chr1_69859903     HCab    T    A        1      2        2 
   1   chr1_69859903     HPrz    T    A        1      2        2 
   1   chr1_69859903     ZBoe    T    A        0      0        2 
   1   chr1_69859903     ZGre    T    A        0      0        2 
   1   chr1_69859903     ZHar    T    A        0      0        2 
   1   chr1_69859903   Sample    T    A        0      0        2 
   1   chr1_69864288     AAsi    C    A        0      0        2 
   1   chr1_69864288     AKia    C    A        0      0        2 
   1   chr1_69864288     AOna    C    A        0      0        2 
   1   chr1_69864288     ASom    C    A      0.5      1        2 
   1   chr1_69864288     HCab    C    A        0      0        2 
   1   chr1_69864288     HPrz    C    A        0      0        2 
   1   chr1_69864288     ZBoe    C    A        0      0        2 
   1   chr1_69864288     ZGre    C    A        0      0        2 
   1   chr1_69864288     ZHar    C    A        0      0        2 
   1   chr1_69864288   Sample    C    A        0      0        2 
   1   chr1_69864601     AAsi    T    G        0      0        2 
   1   chr1_69864601     AKia    T    G        0      0        2 
   1   chr1_69864601     AOna    T    G        0      0        2 
   1   chr1_69864601     ASom    T    G        0      0        2 
   1   chr1_69864601     HCab    T    G        0      0        2 
   1   chr1_69864601     HPrz    T    G        0      0        2 
   1   chr1_69864601     ZBoe    T    G      0.5      1        2 
   1   chr1_69864601     ZGre    T    G        0      0        2 
   1   chr1_69864601     ZHar    T    G        0      0        2 
   1   chr1_69864601   Sample    T    G        0      0        2 
   1   chr1_69887512     AAsi    G    T        0      0        2 
   1   chr1_69887512     AKia    G    T        0      0        2 
   1   chr1_69887512     AOna    G    T        0      0        2 
   1   chr1_69887512     ASom    G    T        0      0        2 
   1   chr1_69887512     HCab    G    T        0      0        2 
   1   chr1_69887512     HPrz    G    T        0      0        2 
   1   chr1_69887512     ZBoe    G    T      0.5      1        2 
   1   chr1_69887512     ZGre    G    T        0      0        2 
   1   chr1_69887512     ZHar    G    T        0      0        2 
   1   chr1_69887512   Sample    G    T        0      0        2 
   1   chr1_69888680     AAsi    C    G        1      2        2 
   1   chr1_69888680     AKia    C    G        0      0        2 
   1   chr1_69888680     AOna    C    G        0      0        2 
   1   chr1_69888680     ASom    C    G        1      2        2 
   1   chr1_69888680     HCab    C    G        0      0        2 
   1   chr1_69888680     HPrz    C    G        0      0        2 
   1   chr1_69888680     ZBoe    C    G        0      0        2 
   1   chr1_69888680     ZGre    C    G        0      0        2 
   1   chr1_69888680     ZHar    C    G        0      0        2 
   1   chr1_69888680   Sample    C    G        1      2        2 
   1   chr1_69888926     AAsi    C    G        0      0        2 
   1   chr1_69888926     AKia    C    G        0      0        2 
   1   chr1_69888926     AOna    C    G        0      0        2 
   1   chr1_69888926     ASom    C    G        0      0        2 
   1   chr1_69888926     HCab    C    G        0      0        2 
   1   chr1_69888926     HPrz    C    G      0.5      1        2 
   1   chr1_69888926     ZBoe    C    G        0      0        2 
   1   chr1_69888926     ZGre    C    G        0      0        2 
   1   chr1_69888926     ZHar    C    G        0      0        2 
   1   chr1_69888926   Sample    C    G        0      0        2 
   1   chr1_69908691     AAsi    C    G        0      0        2 
   1   chr1_69908691     AKia    C    G        0      0        2 
   1   chr1_69908691     AOna    C    G        0      0        2 
   1   chr1_69908691     ASom    C    G        0      0        2 
   1   chr1_69908691     HCab    C    G        0      0        2 
   1   chr1_69908691     HPrz    C    G      0.5      1        2 
   1   chr1_69908691     ZBoe    C    G        0      0        2 
   1   chr1_69908691     ZGre    C    G        0      0        2 
   1   chr1_69908691     ZHar    C    G        0      0        2 
   1   chr1_69908691   Sample    C    G        0      0        2 
   1   chr1_69909854     AAsi    A    C        0      0        2 
   1   chr1_69909854     AKia    A    C        0      0        2 
   1   chr1_69909854     AOna    A    C        0      0        2 
   1   chr1_69909854     ASom    A    C        0      0        2 
   1   chr1_69909854     HCab    A    C        0      0        2 
   1   chr1_69909854     HPrz    A    C        0      0        2 
   1   chr1_69909854     ZBoe    A    C        0      0        2 
   1   chr1_69909854     ZGre    A    C        0      0        2 
   1   chr1_69909854     ZHar    A    C      0.5      1        2 
   1   chr1_69909854   Sample    A    C        0      0        2 
   1   chr1_69924505     AAsi    G    C        0      0        2 
   1   chr1_69924505     AKia    G    C        0      0        2 
   1   chr1_69924505     AOna    G    C        0      0        2 
   1   chr1_69924505     ASom    G    C        0      0        2 
   1   chr1_69924505     HCab    G    C        0      0        2 
   1   chr1_69924505     HPrz    G    C        0      0        2 
   1   chr1_69924505     ZBoe    G    C        0      0        2 
   1   chr1_69924505     ZGre    G    C        1      2        2 
   1   chr1_69924505     ZHar    G    C        0      0        2 
   1   chr1_69924505   Sample    G    C        0      0        2 
   1   chr1_69939471     AAsi    A    T        0      0        2 
   1   chr1_69939471     AKia    A    T        0      0        2 
   1   chr1_69939471     AOna    A    T        0      0        2 
   1   chr1_69939471     ASom    A    T        0      0        2 
   1   chr1_69939471     HCab    A    T        1      2        2 
   1   chr1_69939471     HPrz    A    T        1      2        2 
   1   chr1_69939471     ZBoe    A    T        0      0        2 
   1   chr1_69939471     ZGre    A    T        0      0        2 
   1   chr1_69939471     ZHar    A    T        0      0        2 
   1   chr1_69939471   Sample    A    T        0      0        2 
   1   chr1_69942315     AAsi    T    G        0      0        2 
   1   chr1_69942315     AKia    T    G        0      0        2 
   1   chr1_69942315     AOna    T    G        0      0        2 
   1   chr1_69942315     ASom    T    G        0      0        2 
   1   chr1_69942315     HCab    T    G        0      0        2 
   1   chr1_69942315     HPrz    T    G        0      0        2 
   1   chr1_69942315     ZBoe    T    G        0      0        2 
   1   chr1_69942315     ZGre    T    G        1      2        2 
   1   chr1_69942315     ZHar    T    G        0      0        2 
   1   chr1_69942315   Sample    T    G        0      0        2 
   1   chr1_69947386     AAsi    G    C        0      0        2 
   1   chr1_69947386     AKia    G    C        0      0        2 
   1   chr1_69947386     AOna    G    C        0      0        2 
   1   chr1_69947386     ASom    G    C        0      0        2 
   1   chr1_69947386     HCab    G    C        1      2        2 
   1   chr1_69947386     HPrz    G    C        1      2        2 
   1   chr1_69947386     ZBoe    G    C        0      0        2 
   1   chr1_69947386     ZGre    G    C        0      0        2 
   1   chr1_69947386     ZHar    G    C        0      0        2 
   1   chr1_69947386   Sample    G    C        0      0        2 
   1   chr1_69947851     AAsi    T    A        0      0        2 
   1   chr1_69947851     AKia    T    A        0      0        2 
   1   chr1_69947851     AOna    T    A        0      0        2 
   1   chr1_69947851     ASom    T    A        0      0        2 
   1   chr1_69947851     HCab    T    A        0      0        2 
   1   chr1_69947851     HPrz    T    A        0      0        2 
   1   chr1_69947851     ZBoe    T    A        0      0        2 
   1   chr1_69947851     ZGre    T    A        0      0        2 
   1   chr1_69947851     ZHar    T    A        1      2        2 
   1   chr1_69947851   Sample    T    A        0      0        2 
   1   chr1_69951853     AAsi    C    A        0      0        2 
   1   chr1_69951853     AKia    C    A        0      0        2 
   1   chr1_69951853     AOna    C    A        0      0        2 
   1   chr1_69951853     ASom    C    A        0      0        2 
   1   chr1_69951853     HCab    C    A        1      2        2 
   1   chr1_69951853     HPrz    C    A        1      2        2 
   1   chr1_69951853     ZBoe    C    A        0      0        2 
   1   chr1_69951853     ZGre    C    A        0      0        2 
   1   chr1_69951853     ZHar    C    A        0      0        2 
   1   chr1_69951853   Sample    C    A        0      0        2 
   1   chr1_69992240     AAsi    T    G      0.5      1        2 
   1   chr1_69992240     AKia    T    G        0      0        2 
```
