## Supplementary File 5. Zonkey (Schubert et al. 2017) report for donkey specimen Ancient5. for "No genetic evidence yet for hinnies at Mazongshan (400-160 BCE), northwestern China": excl_ts.tped (part 1 of 10)

```
1 chr1_33924 0 33924 G G G G G G G G G G G G C C G G C C G G
1 chr1_94556 0 94556 C C C C C C C C A A A A C C C C C C C C
1 chr1_113181 0 113181 G G C C G G G G G G G G G G G G G G G G
1 chr1_114218 0 114218 A A A A A A A A A A A T A A A A A A A A
1 chr1_120886 0 120886 A A C C A A A A A A A A A A A A A A A A
1 chr1_150659 0 150659 G G C C C C G G C C C C C C C C C C G G
1 chr1_151694 0 151694 C C C C C C C C C C C C C C C C A C C C
1 chr1_200453 0 200453 G G G G C C G G G G G G G G G G G G G G
1 chr1_200461 0 200461 G G G G G G G G G G C G G G G G G G G G
1 chr1_231833 0 231833 C C C C C C C C C C C C C C A A C C C C
1 chr1_233158 0 233158 T T T T T T T T T T T T T T A T T T T T
1 chr1_235542 0 235542 C C C C C C C C C C A C C C C C C C C C
1 chr1_239406 0 239406 G G G G G G G G G G G G G T G G G G G G
1 chr1_241790 0 241790 A A A A A A A A A A A T A A A A A A A A
1 chr1_244652 0 244652 C C C C C C C C A A C C C C C C C C C C
1 chr1_247020 0 247020 T T T T T T T T T T T T G T T T T T T T
1 chr1_250569 0 250569 C C C C C C C C C C C C C C A C C C C C
1 chr1_273989 0 273989 T T G G G G T T G G G G G G G G G G T T
1 chr1_291899 0 291899 G G G G G G G G G G G G C C G G G G G G
1 chr1_329687 0 329687 G G G G G G G G G G G G G G C C G G G G
1 chr1_336836 0 336836 T T T T T T T T G G G G T T T T T T T T
1 chr1_358139 0 358139 C C A A A C C C C C C C C C C C C C C C
1 chr1_395357 0 395357 A A A A A C A A A A A A A A A A A A A A
1 chr1_399634 0 399634 C C C C C C C C G G G G C C C C C C C C
1 chr1_405647 0 405647 G G G G G G G G G G G G C G G G G G G G
1 chr1_416174 0 416174 T T T T T T T T T T T T T T G G T T T T
1 chr1_435715 0 435715 C C C C C C C C C C C C G G C C C C C C
1 chr1_447329 0 447329 G G G G C G G G G G G G G G G G G G G G
1 chr1_450179 0 450179 G G G G G G G G T T T T G G G G G G G G
1 chr1_470460 0 470460 G G G G G G G G T T T T G G G G G G G G
1 chr1_473886 0 473886 T T G G G G T T G G G G G G G G G G T T
1 chr1_478710 0 478710 C C C C C C C C G G G G C C C C C C C C
1 chr1_484849 0 484849 T T A A T T T T T T T T T T T T T T T T
1 chr1_515298 0 515298 A A T T T T A A T T T T T T T T T T A A
1 chr1_531275 0 531275 C C C C C G C C C C C C C C C C C C C C
1 chr1_532125 0 532125 G G G G G G G G G G G G G G G G C G G G
1 chr1_537559 0 537559 G G G G G G G G G G G G G T G G G G G G
1 chr1_541466 0 541466 G G G G G G G G G G G G G G G G T T G G
1 chr1_602757 0 602757 G G G G G G G G G G G G T T T T T T G G
1 chr1_608071 0 608071 C C C C C C C C C C C C C C G G C C C C
1 chr1_620336 0 620336 A A C C C C A A C C C C C C C C C C A A
1 chr1_627902 0 627902 C C C C C C C C A A A A C C C C C C C C
1 chr1_628035 0 628035 C C C C C C C C G G G G C C C C C C C C
1 chr1_682946 0 682946 A A A A A A A A A A A A A C A A A A A A
1 chr1_685516 0 685516 C C C C C C C C C C C C A C C C C C C C
1 chr1_710777 0 710777 C C C C C C C C C C C C G G C C C C C C
1 chr1_734318 0 734318 C C C C C C C C C C C C C C A C C C C C
1 chr1_740095 0 740095 G G G G C G G G G G G G G G G G G G G G
1 chr1_745804 0 745804 T T T T T T T T G G G G T T T T T T T T
1 chr1_747451 0 747451 G G C C C G G G C C C C C C C C C C G G
1 chr1_767470 0 767470 T T T T T T T T G G G G T T T T T T T T
1 chr1_776579 0 776579 A A A A A A A A A A A A A A A A A C A A
1 chr1_792249 0 792249 G G T T T T G G G G G G T T T T T T G G
1 chr1_796316 0 796316 T T T T T T T T T T T T G G G G G G T T
1 chr1_799372 0 799372 G G G G G G G G C C C C G G G G G G G G
1 chr1_810406 0 810406 C C G G G G C C G G G G G G G G G G C C
1 chr1_833602 0 833602 A A A A A A A A C C C C A A A A A A A A
1 chr1_839657 0 839657 G G G G G G G G G G G G G G G G C C G G
1 chr1_857584 0 857584 G G G G G G G G G G G G T T G G G G G G
1 chr1_870509 0 870509 C C C C A C C C C C C C C C C C C C C C
1 chr1_887063 0 887063 C C C C C C C C C C C C C C G G C C C C
1 chr1_890282 0 890282 C G C C C C G G C C C C C C C C C C G G
1 chr1_915023 0 915023 T T A A A A T T T T T T T T T T T T T T
1 chr1_924675 0 924675 T T T T T T T T A A A A T T T T T T T T
1 chr1_927442 0 927442 G G G G G G G G G G G T G G G G G G G G
1 chr1_967903 0 967903 C C C C C C A A C C C C C C C C C C C C
1 chr1_973213 0 973213 A A A A A A A A C C C C A A A A A A A A
1 chr1_1001125 0 1001125 A A A A A A A A C C C C A A A A A A A A
1 chr1_1018221 0 1018221 A A T T T T A A A A A A A A A A A A A A
1 chr1_1032266 0 1032266 T T G G G G T T G G G G T T T T T T T T
1 chr1_1052361 0 1052361 A A A A A A C C A A A A A A A A A A A A
1 chr1_1063869 0 1063869 A A C C C C C C C C C C C C C C C C A A
1 chr1_1118134 0 1118134 C C C C C C C C A A A C C C C C C C C C
1 chr1_1118989 0 1118989 C C C C C C C C C C C C G G C C C C C C
1 chr1_1131351 0 1131351 C C C C C C C C C C C G C C C C C C C C
1 chr1_1132306 0 1132306 T T G G G G T T T T T T T T T T T T T T
1 chr1_1161296 0 1161296 G G G G C C G G G G G G G G G G G G G G
1 chr1_1167268 0 1167268 G G C C C G G G G G G G G G G G G G G G
1 chr1_1183399 0 1183399 C C A A A A C C A A A A A A A A A A C C
1 chr1_1217604 0 1217604 C C C C C C C C C C C C C C C C G G C C
1 chr1_1236425 0 1236425 C C C C C C C C C G C C C C C C C C C C
1 chr1_1256405 0 1256405 T T T T T T T T T T T T G T T T T T T T
1 chr1_1265628 0 1265628 G G G G G G G G C C C C G G G G G G G G
1 chr1_1272137 0 1272137 C C A C C C C C C C C C C C C C C C C C
1 chr1_1274367 0 1274367 C C C C C C C C C C C C C G C C C C C C
1 chr1_1297064 0 1297064 G G G G G G G G C G G G G G G G G G G G
1 chr1_1320867 0 1320867 G G G G G G G G C C C C G G G G G G G G
1 chr1_1321438 0 1321438 C C C C C C C C G G G G G G G G G G C C
1 chr1_1324838 0 1324838 C C C C C C C C A C C C C C C C C C C C
1 chr1_1325455 0 1325455 A A A A A A A A A T T T A A A A A A A A
1 chr1_1329365 0 1329365 A A A A A A A A T T T T A A A A A A A A
1 chr1_1362843 0 1362843 T T T T T T T T T T T T A T T T T T T T
1 chr1_1374555 0 1374555 G G G G G G G G G G G G G G C C G G G G
1 chr1_1374870 0 1374870 C C C C C C C C A C A C C C C C C C C C
1 chr1_1385874 0 1385874 G G G G G G G G G G G G C G G G G G G G
1 chr1_1390987 0 1390987 T T A A A A T T T T T T T T T T T T T T
1 chr1_1411799 0 1411799 G G G G G G G G G G G G G G T T G G G G
1 chr1_1430057 0 1430057 A A A A A A A A A A A A A T A A A A A A
1 chr1_1445348 0 1445348 A A A A A A A A C C C C A A A A A A A A
1 chr1_1475280 0 1475280 C C C C C C C C C C C C A C A A C C C C
1 chr1_1475389 0 1475389 A A A A A A A A A A A A A C C C C C A A
1 chr1_1487356 0 1487356 T T T T T T T T G G G G T T T T T T T T
1 chr1_1489238 0 1489238 G G C C C C G G C C C C C C C C C C G G
1 chr1_1491803 0 1491803 C C C C C C C C C C C C C C C C C G C C
1 chr1_1515148 0 1515148 T T T T T T T T G G G G T T T T T T T T
1 chr1_1524278 0 1524278 G G G G G G G G G G G G C G G G G G G G
1 chr1_1529766 0 1529766 T T T T T T T T T T T T T T T T G G T T
1 chr1_1551029 0 1551029 C C G G G G C C C C C C C C C C C C C C
1 chr1_1558795 0 1558795 G G G G G G G G G G G G G T G G G G G G
1 chr1_1559330 0 1559330 G G G T G T G G G G G G G G G G G G G G
1 chr1_1571855 0 1571855 G G G T G T G G G G G G G G G G G G G G
1 chr1_1620076 0 1620076 C C A A C C C C C C C C C C C C C C C C
1 chr1_1620558 0 1620558 G G G G G G G G T T T T G G G G G G G G
1 chr1_1626379 0 1626379 G G G G G G G G T T G G G G G G G G G G
1 chr1_1650078 0 1650078 A A C C C C A A C C C C A A A A A A A A
1 chr1_1657396 0 1657396 C C A A A A C C C C C C C C C C C C C C
1 chr1_1665329 0 1665329 T T T T T T T T T T A T T T T T T T T T
1 chr1_1681444 0 1681444 C C C C C C C C C C C C C C C C A A C C
1 chr1_1711869 0 1711869 C C C C C C C C C C C C C G C C C C C C
1 chr1_1721061 0 1721061 C C C C C C C C A A C C C C C C C C C C
1 chr1_1766018 0 1766018 T T T T T T T T A A A A T T T T T T T T
1 chr1_1766341 0 1766341 T T T T T T T T T T T T T T A A T T T T
1 chr1_1777792 0 1777792 C C A A A A C C A A A A A A A A A A C C
1 chr1_1789556 0 1789556 A A C C C C A A A A A A A A A A A A A A
1 chr1_1808241 0 1808241 C C C C C G C C C C C C C C C C C C C C
1 chr1_1810965 0 1810965 G G G G G G G G G G G G G G G G G T G G
1 chr1_1820730 0 1820730 C C C C G G C C C C C C C C C C C C C C
1 chr1_1839635 0 1839635 G G C C G G G G G G G G G G G G G G G G
1 chr1_1880186 0 1880186 C C C C C C C C C C C C C G C C C C C C
1 chr1_1892303 0 1892303 A A A A A A A A C C C C A A A A A A A A
1 chr1_1900834 0 1900834 C C C C C C C C A A A A C C C C C C C C
1 chr1_1902535 0 1902535 C C C C C C C C A A A A C C C C C C C C
1 chr1_1905565 0 1905565 T T T T T T T T G G T T T T T T T T T T
1 chr1_1922376 0 1922376 G G G G G G G G G G G G G G T T G G G G
1 chr1_1933503 0 1933503 G G G G G G G G G G G G G G G G G T G G
1 chr1_1968673 0 1968673 A A A A A C A A A A A A A A A A A A A A
1 chr1_1992455 0 1992455 C C C C C C C C G G G G C C C C C C C C
1 chr1_2001449 0 2001449 T T A A A A T T A A A A A A A A A A T T
1 chr1_2017034 0 2017034 G G G G G G C C G G G G G G G G G G G G
1 chr1_2023423 0 2023423 C C C C C C C C C C C C C C C C G G C C
1 chr1_2023786 0 2023786 A C C C C C C C C C C C C C C C C C C C
1 chr1_2030866 0 2030866 G G C C C C G G G G G G G G G G G G G G
1 chr1_2040138 0 2040138 G G G G G G G G G G G G G G G G T T G G
1 chr1_2041933 0 2041933 G G G G G G G G G G G G G T G G G G G G
1 chr1_2043714 0 2043714 A A A A A A A A T T T T A A A A A A A A
1 chr1_2055368 0 2055368 C C G G G G C C C C C C C C C C C C C C
1 chr1_2056314 0 2056314 C C C C C C C C C C C C C C A A C C C C
1 chr1_2082671 0 2082671 T T T T T T T T T T A T T T T T T T T T
1 chr1_2100081 0 2100081 G G G G G T G G G G G G G G G G G G G G
1 chr1_2143768 0 2143768 T T T T T T T T G G G G T T T T T T T T
1 chr1_2152906 0 2152906 C C C C C C C C A C C C C C C C C C C C
1 chr1_2154243 0 2154243 G G G G C G G G G G G G G G G G G G G G
1 chr1_2203606 0 2203606 G G G G G G G G G G G G C G G G G G G G
1 chr1_2205538 0 2205538 G G G G G G G G G G G G C G C C G G G G
1 chr1_2221894 0 2221894 T T T T G T T T T T T T T T T T T T T T
1 chr1_2229522 0 2229522 T T T T T T T T G T G G T T T T T T T T
1 chr1_2237571 0 2237571 G G G G G G G G C G C C G G G G G G G G
1 chr1_2243768 0 2243768 A A A A A A A A A C A A A A A A A A A A
1 chr1_2244156 0 2244156 T T A A A A T T T T T T A A A A A A T T
1 chr1_2259388 0 2259388 C C C C C C C C C C C C C G C C C C C C
1 chr1_2260454 0 2260454 G G G G C G G G G G G G G G G G G G G G
1 chr1_2275573 0 2275573 A A A A A A A A C C C C A A A A A A A A
1 chr1_2277994 0 2277994 T T T T T T T T A T T T T T T T T T T T
1 chr1_2280173 0 2280173 A A T T A A A A A A A A A A A A A A A A
1 chr1_2284362 0 2284362 A A C C A A A A A A A A A A A A A A A A
1 chr1_2287246 0 2287246 A A A A A A A A A A A A A A C C A A A A
1 chr1_2303230 0 2303230 T T A A A T T T T T T T A A A A A A T T
1 chr1_2303723 0 2303723 T T T T A T T T T T T T T T T T T T T T
1 chr1_2313015 0 2313015 T T T T T T T T T T T T G G T T T T T T
1 chr1_2320391 0 2320391 C C C C C C C C G G G G C C C C C C C C
1 chr1_2323633 0 2323633 C C C C C C C C A A A A C C C C C C C C
1 chr1_2341387 0 2341387 G G C C G G G G G G G G G G G G G G G G
1 chr1_2347550 0 2347550 A A C C C C A A C C C C C C C C C C C C
1 chr1_2348681 0 2348681 T T T T T T T T T T T T T T G G T T T T
1 chr1_2363862 0 2363862 A C C C C C C C C C C C C C C C C C C C
1 chr1_2395135 0 2395135 C C G G G G C C G G G G G G G G G G C C
1 chr1_2414156 0 2414156 T T T T T T T T G G T T T T T T T T T T
1 chr1_2448819 0 2448819 C C C C C C C C C C C C C C C C A A C C
1 chr1_2455060 0 2455060 C C C C C C C C C C C C C C C C A C C C
1 chr1_2462070 0 2462070 C C C C C C C C C C C G C C C C C C C C
1 chr1_2462895 0 2462895 T T T T T T T T T T T T G T T T T T T T
1 chr1_2463401 0 2463401 G G G G G G G G G G G G G T G G G G G G
1 chr1_2466853 0 2466853 G G G G G G G G C C C C G G G G G G G G
1 chr1_2468665 0 2468665 T T T T T T T T G G G G T T T T T T T T
1 chr1_2474928 0 2474928 G G C C C C G G C G G G C C C C C C G G
1 chr1_2521649 0 2521649 C C C C C C C C G G G G C C C C C C C C
1 chr1_2525830 0 2525830 G G G G G G G G G G G G G G G G G T G G
1 chr1_2528207 0 2528207 G G G G G G G G G G G G G G G G G T G G
1 chr1_2539211 0 2539211 G G C C C C G G C C C C C C C C C C G G
1 chr1_2548408 0 2548408 A A A A A A A A A A A A C C C C C C A A
1 chr1_2553646 0 2553646 C C C C C C C C C C C C G G C C C G C C
1 chr1_2553941 0 2553941 C C C C C G C C C C C C C C C C C C C C
1 chr1_2560320 0 2560320 T T T T G T T T T T T T T T T T T T T T
1 chr1_2567065 0 2567065 G G G G G G G G C C C C G G G G G G G G
1 chr1_2568371 0 2568371 G G G G G G G G C C C C G G G G G G G G
1 chr1_2575524 0 2575524 G G G G G G G G C C C C G G G G G G G G
1 chr1_2586128 0 2586128 T T T T T T T T A A A T T T T T T T T T
1 chr1_2588006 0 2588006 C C C C C C C C C C C G C C C C C C C C
1 chr1_2598446 0 2598446 G G G T G G G G G G G G G G G G G G G G
1 chr1_2598600 0 2598600 C C C C C C C C C C C C C G C C C C C C
1 chr1_2606852 0 2606852 C C C C C C C C C C C C A C C C C C C C
1 chr1_2611790 0 2611790 C C C C C C C C C C C C C G C C C C C C
1 chr1_2616744 0 2616744 C G C C C C C C C C C C C C C C C C C C
1 chr1_2618694 0 2618694 G G G G G G G G T T T T G G G G G G G G
1 chr1_2627943 0 2627943 C C C C C C C C G G G G C C C C C C C C
1 chr1_2630804 0 2630804 G G G G G G G G G G G G C C G G G G G G
1 chr1_2641958 0 2641958 T T T T T T T T G G G G T T T T T T T T
1 chr1_2645892 0 2645892 A A C C A C A A C C C C A A A A A A A A
1 chr1_2653006 0 2653006 G G G G G G G G G G G G T T G G G T G G
1 chr1_2658068 0 2658068 G G G G G G G G G G G G G T G G G G G G
1 chr1_2659044 0 2659044 T T T T T T T T A A A A T T T T T T T T
1 chr1_2676807 0 2676807 G G C C C G G G G G G G G G G G G G G G
1 chr1_2682583 0 2682583 C C C C C G C C C C C C C C C C C C C C
1 chr1_2683053 0 2683053 C C C C C G C C C C C C C C C C C C C C
1 chr1_2684173 0 2684173 G T G G G G G G G G G G G G G G G G G G
1 chr1_2690583 0 2690583 G G T T G G G G G G G G G G G G G G G G
1 chr1_2693165 0 2693165 G G G G G G G G G G G G G G T T G G G G
1 chr1_2707594 0 2707594 C G C C C C C C C C C C C C C C C C C C
1 chr1_2727717 0 2727717 G G G G G G G G G G C G G G G G G G G G
1 chr1_2740150 0 2740150 G G G G G G G G G G G G C G G G G G G G
1 chr1_2745760 0 2745760 A A A A A A A A A A A A A C A A A A A A
1 chr1_2748118 0 2748118 C C C C C C C C C C C C C C C C G G C C
1 chr1_2765607 0 2765607 A A A T A A A A A A A A A A A A A A A A
1 chr1_2795526 0 2795526 C C C C C C G G C C C C C C C C C C C C
1 chr1_2813342 0 2813342 C C C C C C C C C C C C C C G G C C C C
1 chr1_2818009 0 2818009 T T T T T T T T G G G G T T T T T T T T
1 chr1_2819720 0 2819720 T T T T T T T T T T T T A A T T T T T T
1 chr1_2820218 0 2820218 G G G G C G G G G G G G G G G G G G G G
1 chr1_2820330 0 2820330 G G G G G G G G T T T T G G G G G G G G
1 chr1_2820457 0 2820457 C C C C C C C C C C C C C C C C G G C C
1 chr1_2824259 0 2824259 G G G G G T G G G G G G G G G G G G G G
1 chr1_2838195 0 2838195 T T T T T T T T T T T T G G T T T T T T
1 chr1_2849722 0 2849722 G G G G C G G G G G G G G G G G G G G G
1 chr1_2854273 0 2854273 C C C C C C C C G G G G C C C C C C C C
1 chr1_2869348 0 2869348 G G G G G G G G C G C G G G G G G G G G
1 chr1_2877299 0 2877299 T T T T A T T T T T T T T T T T T T T T
1 chr1_2894454 0 2894454 A A A A A A A A C C C C A A A A A A A A
1 chr1_2898303 0 2898303 G G G G G G G G C C C C G G G G G G G G
1 chr1_2903204 0 2903204 C C C C C C C C C C C C A A C C C C C C
1 chr1_2914767 0 2914767 A A A A A A A A A A A A A A C C A A A A
1 chr1_2917987 0 2917987 C C C C C C C C G G G G C C C C C C C C
1 chr1_2956523 0 2956523 G G G T G G G G G G G G G G G G G G G G
1 chr1_2956811 0 2956811 T T T T T T T T T T T T T T A A T T T T
1 chr1_2977714 0 2977714 C C C C C C C C C C C C C C C C C G C C
1 chr1_2988517 0 2988517 A A A A A T A A A A A A A A A A A A A A
1 chr1_2990590 0 2990590 G G G G G T G G G G G G G G G G G G G G
1 chr1_2995634 0 2995634 T T T T T T T T G G G G T T T T T T T T
1 chr1_2998678 0 2998678 A A T T T T A A T T T T T T T T T T A A
1 chr1_3017061 0 3017061 T T T T T T T T T T A T T T T T T T T T
1 chr1_3021886 0 3021886 G G G G G T G G T T T T G G G G G G G G
1 chr1_3059405 0 3059405 C C A C C C C C C C C C C C C C C C C C
1 chr1_3064257 0 3064257 A A A A A A A A C C C C A A A A A A A A
1 chr1_3065767 0 3065767 C C C C C G C C C C C C C C C C C C C C
1 chr1_3066054 0 3066054 T T G T G T T T T T T T T T T T T T T T
1 chr1_3078476 0 3078476 C C C C C C C C G G G G C C C C C C C C
1 chr1_3079920 0 3079920 A A A A A A A A A T A A A A A A A A A A
1 chr1_3093562 0 3093562 T T T T T T T T G G G G T T T T T T T T
1 chr1_3106968 0 3106968 C C C C C C C C C C C C C C A A C C C C
1 chr1_3112207 0 3112207 C C C C C C C C G G C G C C C C C C C C
1 chr1_3125926 0 3125926 T T T T T T T T T T T T T T T T A A T T
1 chr1_3131842 0 3131842 T T T T T T T T G G G G T T T T T T T T
1 chr1_3138021 0 3138021 T T T T T T T T T T T T T T G G T T T T
1 chr1_3173222 0 3173222 T T G G G T T T G G G G G G G G T T T T
1 chr1_3200367 0 3200367 A A A A A A A A A A A A A A A A A T A A
1 chr1_3212807 0 3212807 C C G G G G G G G G G G G G G G G G G G
1 chr1_3213578 0 3213578 A A C C A A A A A A A A A A A A A A A A
1 chr1_3214998 0 3214998 T T T T T T T T T T T T A T T T T T T T
1 chr1_3226754 0 3226754 G G G G G G G G C C C C G G G G G G G G
1 chr1_3249270 0 3249270 A A T T A A A A A A A A A A A A A A A A
1 chr1_3251361 0 3251361 T T T T T T T T T T T T A T T T T T T T
1 chr1_3256391 0 3256391 T T G G G T T T T T T T T T T T T T T T
1 chr1_3257737 0 3257737 C C C C C G C C C C C C C C C C C C C C
1 chr1_3259664 0 3259664 C C C C C C C C C C C C C C C C C G C C
1 chr1_3259748 0 3259748 C C A A C C C C C C C C C C C C C C C C
1 chr1_3273924 0 3273924 C C C C C C C C A A A A C C C C C C C C
1 chr1_3286188 0 3286188 G G G G G G G G G G G T G G G G G G G G
1 chr1_3305889 0 3305889 T T T T T T T T A T T T T T T T T T T T
1 chr1_3309701 0 3309701 G T G G G G G G G G G G G G G G G G G G
1 chr1_3347958 0 3347958 A T T T T T T T T T T T T T T T T T T T
1 chr1_3369577 0 3369577 C C A A C C C C C C C C C C C C C C C C
1 chr1_3396266 0 3396266 C C C C C C C C G G G G C C C C C C C C
1 chr1_3398159 0 3398159 C C C C C C C C C C C C C G C C C C C C
1 chr1_3418377 0 3418377 T T T T G T T T T T T T T T T T T T T T
1 chr1_3439008 0 3439008 T T A A A A T T T T T T T T T T T T T T
1 chr1_3468856 0 3468856 G G G G G G G G G G G G T T G G G G G G
1 chr1_3497838 0 3497838 C C C C C C C C C C C C C C G G C C C C
1 chr1_3527448 0 3527448 C C C C C C C C C C C C C C G G C C C C
1 chr1_3529350 0 3529350 C C C C C C C C C C A C C C C C C C C C
1 chr1_3530645 0 3530645 G G C C C C C C C C C C C C C C C C G G
1 chr1_3531791 0 3531791 G G G G G G G G C G G G G G G G G G G G
1 chr1_3544424 0 3544424 T T T T T T T T G G G G T T T T T T T T
1 chr1_3570538 0 3570538 C C G G G G C C G G G G G G G G G G C C
1 chr1_3572044 0 3572044 G G T T T T T T T T T T T T T T T T G G
1 chr1_3611926 0 3611926 G G G G G G G G G G C G G G G G G G G G
1 chr1_3612030 0 3612030 C C C C C C C C G G G G C C C C C C C C
1 chr1_3662211 0 3662211 A A A A A A A C A A A A A A A A A A A A
1 chr1_3675332 0 3675332 G G G G G G G G G G G G G G G G T T G G
1 chr1_3704970 0 3704970 A A A A A A A A T T A T A A A A A A A A
1 chr1_3712054 0 3712054 A A T T A A A A A A A A A A A A A A A A
1 chr1_3712601 0 3712601 G G T T G G G G G G G G G G G G G G G G
1 chr1_3738848 0 3738848 G G G G G G G G G G G G G G G G C C G G
1 chr1_3776652 0 3776652 C C G G G G C C C C C C C C C C C C C C
1 chr1_3776709 0 3776709 A A A A A A A A C C C C A A A A A A A A
1 chr1_3808157 0 3808157 T T T T T T T T G G G G T T T T T T T T
1 chr1_3858208 0 3858208 A A C C A C A A A A A A A A A A A A A A
1 chr1_3858425 0 3858425 G T G G G G G G G G G G G G G G G G T T
1 chr1_3887036 0 3887036 C C C C C C C C C C C C G G C C C C C C
1 chr1_3891841 0 3891841 C C C C C C C C C C C C G G G G G G C C
1 chr1_3894537 0 3894537 G G G G G G G G T T T T G G G G G G G G
1 chr1_3895355 0 3895355 G G G G G G G G C C C C G G G G G G G G
1 chr1_3918320 0 3918320 C C C C C C C C C G C C C C C C C C C C
1 chr1_3920900 0 3920900 C C C C C C C C C C C C C C C C G G C C
1 chr1_3924218 0 3924218 T T T T T T T T T T T T T T T T G G T T
1 chr1_3925699 0 3925699 A A A A A A A A A A A A A T A A A A A A
1 chr1_3963804 0 3963804 T T G G G G T T T T T T T T T T T T T T
1 chr1_3983142 0 3983142 A A T T T T A A T T T T T T T T A A A A
1 chr1_3993711 0 3993711 T T T T T T T T G G G G T T T T T T T T
1 chr1_4001139 0 4001139 C C C C C C C C C C C C C C A A C C C C
1 chr1_4058121 0 4058121 G G C C C C C G C C C C C C C C C C G G
1 chr1_4067598 0 4067598 C C C C C C A C C C C C C C C C C C C C
1 chr1_4073222 0 4073222 C C C C C C C C A A A A C C C C C C C C
1 chr1_4090715 0 4090715 T T T T T T T T A A A A T T T T T T T T
1 chr1_4106439 0 4106439 C C C C C C C C A C A C C C C C C C C C
1 chr1_4108176 0 4108176 G G G G T T G G G G G G G G G G G G G G
1 chr1_4121989 0 4121989 C C G G G G C C C C C C C C C C C C C C
1 chr1_4126526 0 4126526 G G G G G G G G G G G G G G C C G G G G
1 chr1_4136712 0 4136712 A A A A A A A A T T T T A A A A A A A A
1 chr1_4140017 0 4140017 C C G G G G C C C C C C C C C C C C C C
1 chr1_4157948 0 4157948 A A A A A A A A A A A A A A A A A T A A
1 chr1_4159314 0 4159314 G G G G G G G G G G G G G G C C G G G G
1 chr1_4163212 0 4163212 A A A A A A A A A A A A A A A A C C A A
1 chr1_4168723 0 4168723 C C C C C C G G C C C C C C C C C C C C
1 chr1_4171456 0 4171456 T T T T T T T T T T T T G G T T T T T T
1 chr1_4175093 0 4175093 C C G G C C C C C C C C C C C C C C C C
1 chr1_4186790 0 4186790 C C C C C C C C C C C C G G C C C C C C
1 chr1_4246210 0 4246210 C C C C C G C C C C C C C C C C C C C C
1 chr1_4248277 0 4248277 G G G G G G G G T T T T G G G G G G G G
1 chr1_4277589 0 4277589 T T T T T T G T T T T T T T T T T T T T
1 chr1_4283705 0 4283705 G T T T T T G G T T T T T T T T T T T T
1 chr1_4300659 0 4300659 G G G G G G G G T T T T G G G G G G G G
1 chr1_4310543 0 4310543 A T T T T T T T T T T T T T T T T T T T
1 chr1_4317462 0 4317462 A A A A A A A A A C A A A A A A A A A A
1 chr1_4357001 0 4357001 A A C C C C A A A A A A A A A A A A A A
1 chr1_4377520 0 4377520 C C C C C C C C C C C C C C C C A A C C
1 chr1_4382954 0 4382954 C C C C C C C C C C C C A A C C C C C C
1 chr1_4403886 0 4403886 C C C C C C C C A A A A C C C C C C C C
1 chr1_4417086 0 4417086 T T T T T T T T T T T T T T T T G G T T
1 chr1_4432448 0 4432448 G G G G G G G G G G C C G G G G G G G G
1 chr1_4433868 0 4433868 C C C C C C C C C C C C G G C C C C C C
1 chr1_4459170 0 4459170 C C C C C C C C A C C C C C C C C C C C
1 chr1_4467844 0 4467844 G G G G G G G G G G G G C G G G G G G G
1 chr1_4471536 0 4471536 T T T T T T T T G G G G T T T T T T T T
1 chr1_4485781 0 4485781 G G G G G G T T G G G G G G G G G G G G
1 chr1_4486664 0 4486664 A A A A A A A A A T A A A A A A A A A A
1 chr1_4526267 0 4526267 A A A A A A A A A A A A A T A A A A A A
1 chr1_4547743 0 4547743 G G G G C G G G G G G G G G G G G G G G
1 chr1_4548783 0 4548783 T T T T T T T T T T T T T T G G T T T T
1 chr1_4552180 0 4552180 C C C C C C C C C C C C C G C C C C C C
1 chr1_4553383 0 4553383 C C C C C C C G C C C C C C C C C C C C
1 chr1_4560466 0 4560466 T T T T T T T T A T T T T T T T T T T T
1 chr1_4595365 0 4595365 C C C C C C C C C C C C A A C C C C C C
1 chr1_4599928 0 4599928 C C C C C C C C C C C C C C G G C C C C
1 chr1_4603343 0 4603343 A A A A A A A A A A A A C C A A A A A A
1 chr1_4609146 0 4609146 G G G G G G G G G G G G G G C C G G G G
1 chr1_4616623 0 4616623 T T T T A T T T T T T T T T T T T T T T
1 chr1_4626730 0 4626730 G G C C C G G G G G G G G G G G G G G G
1 chr1_4630622 0 4630622 C C C C C C C C C C C C C C G G C C C C
1 chr1_4641856 0 4641856 G G G G G G G G T T T T G G G G G G G G
1 chr1_4646084 0 4646084 G G G G G G G G C C C C G G G G G G G G
1 chr1_4653678 0 4653678 C C C C C C C C A A A A C C C C C C C C
1 chr1_4656350 0 4656350 A A A A A A A A A A A A A A A C A A A A
1 chr1_4660049 0 4660049 C C C G C C C C C C C C C C C C C C C C
1 chr1_4672281 0 4672281 A A A A A A A A C C C C A A A A A A A A
1 chr1_4685672 0 4685672 T T T T T T T T G G G G T T T T T T T T
1 chr1_4686479 0 4686479 T T A A T T T T T T T T T T T T T T T T
1 chr1_4687700 0 4687700 C C C C C C C C C C C C G G C C C C C C
1 chr1_4693958 0 4693958 T T G G G G T T T T T T T T T T T T T T
1 chr1_4695424 0 4695424 T T T T T T T T T T G G T T T T T T T T
1 chr1_4717809 0 4717809 G G G G G G G G C C C C G G G G G G G G
1 chr1_4718130 0 4718130 A A A A A A A A A A A A A T A A T T A A
1 chr1_4722400 0 4722400 C C C C A C C C C C C C C C C C C C C C
1 chr1_4729806 0 4729806 G G G G G G C C G G G G G G G G G G G G
1 chr1_4735827 0 4735827 G G G G G G G G G G G G G T G G G G G G
1 chr1_4740980 0 4740980 G G G G G G G G G G G G G G T T G G G G
1 chr1_4752233 0 4752233 T T T T T T T T A A A A T T T T T T T T
1 chr1_4764491 0 4764491 C C C C C C C C C C C C A A C C C C C C
1 chr1_4765077 0 4765077 A A A A A A A A A A A A A A T T A A A A
1 chr1_4777294 0 4777294 T T T T T T T T G G G G T T T T T T T T
1 chr1_4796118 0 4796118 C C C C C C C C C C C C C C C C G G C C
1 chr1_4811297 0 4811297 C C C C C C C C C C C C C G C C C C C C
1 chr1_4831702 0 4831702 T T T T T T T T A A A A T T T T T T T T
1 chr1_4835013 0 4835013 A A A A A A A A A A A A A A A A T T A A
1 chr1_4844576 0 4844576 G T G G G G G G G G G G G G G G G G G G
1 chr1_4854435 0 4854435 G G G G G G G G G G G G G G C C G G G G
1 chr1_4863176 0 4863176 G G G G G G G G G G G G G G T T G G G G
1 chr1_4866823 0 4866823 C C C C A C C C C C C C C C C C C C C C
1 chr1_4887781 0 4887781 G G G G G G G G C C C C G G G G G G G G
1 chr1_4895750 0 4895750 G G G G G T G G G G G G G G G G G G G G
1 chr1_4896321 0 4896321 T T T T T T T T G G G G T T T T T T T T
1 chr1_4906927 0 4906927 C C C C C C C C C C C C C C C C G G C C
1 chr1_4924068 0 4924068 C C C C C C C C G G G G C C C C C C C C
1 chr1_4936895 0 4936895 G G G G G G G G C C C C G G G G G G G G
1 chr1_4943012 0 4943012 C C C C C C C C C C C C G G C C C C C C
1 chr1_4950963 0 4950963 C C C C G G C C C C C C C C C C C C C C
1 chr1_4975535 0 4975535 A A A A A A A A A T A A A A A A A A A A
1 chr1_4987592 0 4987592 G G G G G G G G G G G G G G C C G G G G
1 chr1_4990119 0 4990119 T T T T T T T T A A A T T T T T T T T T
1 chr1_4999677 0 4999677 C C C C C C C C C C C C C C A C C C C C
1 chr1_5000008 0 5000008 G G G G G G G G G G G G C G G G G G G G
1 chr1_5000660 0 5000660 C C C C C C C C C C C C C C G G C C C C
1 chr1_5006758 0 5006758 G G G G G G G G G T G G G G G G G G G G
1 chr1_5008378 0 5008378 C C C C C C C C C C C C A C C C C C C C
1 chr1_5015158 0 5015158 C C C C C C C C A C A C C C C C C C C C
1 chr1_5016050 0 5016050 A C C C C C A A C C C C C C C C C C C C
1 chr1_5017095 0 5017095 A A A A A A A A A A A A A A A A A T A A
1 chr1_5020502 0 5020502 T T T T T T T T G G G G T T T T T T T T
1 chr1_5037707 0 5037707 G G G G G G G G G G G T G G G G G G G G
1 chr1_5037866 0 5037866 T T T T T T T T A T T T T T T T T T T T
1 chr1_5050031 0 5050031 G G G T G G G G G G G G G G G G G G G G
1 chr1_5069925 0 5069925 T T T T T T T T T T T T G T T T T T T T
1 chr1_5074783 0 5074783 A A A A A A A A A A A A A T A A A A A A
1 chr1_5107220 0 5107220 T T T T T T T T A A A A T T T T T T T T
1 chr1_5126875 0 5126875 T T T T T T T T G G G G T T T T T T T T
1 chr1_5133986 0 5133986 C G G G G G G G G G G G G G G G G G G G
1 chr1_5150486 0 5150486 T T T T T T T T G T T T T T T T T T T T
1 chr1_5172730 0 5172730 G G G G G G G G G G G G C G G G G G G G
1 chr1_5191880 0 5191880 G G G G G G G G G G G G C G G G G G G G
1 chr1_5192077 0 5192077 C C C C A C C C C C C C C C C C C C C C
1 chr1_5193270 0 5193270 A A A A A A A A C C C C A A A A A A A A
1 chr1_5203271 0 5203271 A A A A A A A A C C C C A A A A A A A A
1 chr1_5205769 0 5205769 C C C C C C C C G G G G C C C C C C C C
1 chr1_5212364 0 5212364 G G T T G G G G G G G G G G G G G G G G
1 chr1_5219568 0 5219568 T T T T T T T T A A A A T T T T T T T T
1 chr1_5221183 0 5221183 G G G G C G G G G G G G G G G G G G G G
1 chr1_5224077 0 5224077 C C C C C C C C G G G G C C C C C C C C
1 chr1_5230906 0 5230906 G G T T T T G G T T T T T T T T T T T T
1 chr1_5231400 0 5231400 C C A A C C C C A A A A A A A A A A C C
1 chr1_5240437 0 5240437 T T T T T T T T G G G G T T T T T T T T
1 chr1_5282937 0 5282937 A A A A A A A A A A A A A A A C A A A A
1 chr1_5302356 0 5302356 G G G G G G G G C C C C G G G G G G G G
1 chr1_5320170 0 5320170 C C C C C C C C C C C C C C C C A C C C
1 chr1_5323914 0 5323914 A A A A A A A A A A A A A A A A A C A A
1 chr1_5328335 0 5328335 A A T T T T A A T T T T T T T T T T A A
1 chr1_5334033 0 5334033 C C C C C G C C C C C C C C C C C C C C
1 chr1_5351168 0 5351168 C C C C C C C C C G C C C C C C C C C C
1 chr1_5386428 0 5386428 T T T T T T T T A T A T T T T T T T T T
1 chr1_5436676 0 5436676 T T A A T T T T T T T T T T T T T T T T
1 chr1_5442543 0 5442543 G G G G G G G G T T G G G G G G G G G G
1 chr1_5474301 0 5474301 C C C G C C C C C C C C C C C C C C C C
1 chr1_5474900 0 5474900 G G G G G G G G C C C C G G G G G G G G
1 chr1_5475616 0 5475616 A A A A A A A A C C C C A A A A A A A A
1 chr1_5488018 0 5488018 A A C C C C A A C C C C A A A A A A A A
1 chr1_5494534 0 5494534 C C C C C C C C G G G G C C C C C C C C
1 chr1_5505996 0 5505996 G G G G G G G G C C C C G G G G G G G G
1 chr1_5521631 0 5521631 C C G G C C C C C C C C C C C C C C C C
1 chr1_5545226 0 5545226 G G G G G G G G G G G G G G G G T T G G
1 chr1_5557439 0 5557439 C C C C C C C C C C C C C C G G C C C C
1 chr1_5558729 0 5558729 G G G G G G G G G G G G G T T T T T G G
1 chr1_5566530 0 5566530 T T T T T T T T A A A A T T T T T T T T
1 chr1_5594196 0 5594196 G G G G G T G G G G G G G G G G G G G G
1 chr1_5610740 0 5610740 G G G G G G G G C C C C G G G G G G G G
1 chr1_5616511 0 5616511 A A A A A A A A A A A A C C C C A A A A
1 chr1_5629041 0 5629041 G G G G G G G G C G C C G G G G G G G G
1 chr1_5634919 0 5634919 G G G G G G G G G G G G G G T T G G G G
1 chr1_5636927 0 5636927 G G G G T T G G T T T T T T T T T T G G
1 chr1_5642548 0 5642548 A A T T T T A A T T T T T T T T T T A A
1 chr1_5692866 0 5692866 T T T T T T T T T T T T T T G G T T T T
1 chr1_5711270 0 5711270 T T A A T T T T T T T T T T T T T T T T
1 chr1_5733758 0 5733758 G G G G G G G G G G G G G G C G G G G G
1 chr1_5734525 0 5734525 C C C C C C G G C C C C C C C C C C C C
1 chr1_5741889 0 5741889 C C C C C C C C C C C C C C C G C C C C
1 chr1_5770600 0 5770600 G G G G G G G G G G G G G G C C G G G G
1 chr1_5773167 0 5773167 A A A A A T A A A A A A A A A A A A A A
1 chr1_5775211 0 5775211 C C C C C C C C C C C C C C A A C C C C
1 chr1_5794193 0 5794193 T T A A T T T T T T T T T T T T T T T T
1 chr1_5798761 0 5798761 A A A A A A A A C C C C A A A A A A A A
1 chr1_5801516 0 5801516 G G G G G G G G G G G G G G T T G G G G
1 chr1_5836509 0 5836509 C C C C C C C C G G G G C C C C C C C C
1 chr1_5860395 0 5860395 G G G G G G G G T T T T G G G G G G G G
1 chr1_5861581 0 5861581 C C C C C C C C A A A A C C C C C C C C
1 chr1_5863024 0 5863024 C C C C C C C C C C C C C C C C A C C C
1 chr1_5888484 0 5888484 T T T T T T T T T T T T T T G T T T T T
1 chr1_5892483 0 5892483 C C C C C C C C C C C C A C C C C C C C
1 chr1_5917983 0 5917983 C C C C C C C C C C C C A A C C C C C C
1 chr1_5920211 0 5920211 T T T T T T T T G G G G T T T T T T T T
1 chr1_5921210 0 5921210 C C A C C C C C C C C C C C C C C C C C
1 chr1_5943363 0 5943363 A C C C C C A A C C C C C C C C C C A A
1 chr1_5962667 0 5962667 A A A A A A A A A C A A A A A A A A A A
1 chr1_5963354 0 5963354 T T A A A A T T A A A A A A A A A A A A
1 chr1_6031087 0 6031087 C C C C C C C C C C C C C C A A C C C C
1 chr1_6032687 0 6032687 G G G G G G G G G G G G C G G G G G G G
1 chr1_6045282 0 6045282 G G G G G G G G T T T T G G G G G G G G
1 chr1_6056440 0 6056440 G G G G G G G G C C C C G G G G G G G G
1 chr1_6060949 0 6060949 C C C C C C C C C G G G C C C C C C C C
1 chr1_6069231 0 6069231 T T T T T T T T T T T T T T T T G G T T
1 chr1_6139659 0 6139659 A A T T A A A A A A A A A A A A A A A A
1 chr1_6142287 0 6142287 G G G G G G C C G G G G G G G G G G G G
1 chr1_6145385 0 6145385 T T T T A T T T T T T T T T T T T T T T
1 chr1_6179618 0 6179618 T T T T T T T T T T G T T T T T T T T T
1 chr1_6179727 0 6179727 T T G G G G T T T T T T G G G G G G T T
1 chr1_6187270 0 6187270 G G C C G G G G G G G G G G G G G G G G
1 chr1_6196791 0 6196791 T T T T T T T T T T T T T T T T G T T T
1 chr1_6199367 0 6199367 G G G G G G G G C C C C G G G G G G G G
1 chr1_6201167 0 6201167 G G G G G G G G T T T T G G G G G G G G
1 chr1_6202844 0 6202844 T T A A A A T T A A A A A A A A A A T T
1 chr1_6211181 0 6211181 T T T T T T T T A A A A T T T T T T T T
1 chr1_6215825 0 6215825 C C C C C C C C G G G G C C C C C C C C
1 chr1_6216504 0 6216504 G G G G C G G G G G G G G G G G G G G G
1 chr1_6237638 0 6237638 C C C C C C C C G G G G C C C C C C C C
1 chr1_6238079 0 6238079 G G G G G G G G C C C C G G G G G G G G
1 chr1_6247903 0 6247903 A A A A A A A A A A A A A C A A A A A A
1 chr1_6250321 0 6250321 A A A A A A A A A A A A A A A A C C A A
1 chr1_6254458 0 6254458 A A C C A A A A A A A A A A A A A A A A
1 chr1_6260970 0 6260970 T T T T T T G G T T T T T T T T T T T T
1 chr1_6288286 0 6288286 T T T T T T T T A T T T T T T T T T T T
1 chr1_6294338 0 6294338 C C C C C C C C C C C C C G C C C C C C
1 chr1_6296675 0 6296675 G G G G G G G G T T T T G G G G G G G G
1 chr1_6297585 0 6297585 C C C C C C C C A A A A C C C C C C C C
1 chr1_6309161 0 6309161 T T T T T T T T A T T T T T T T T T T T
1 chr1_6314450 0 6314450 C C C C A C C C C C C C A C C C C C C C
1 chr1_6320721 0 6320721 T T T T T T T T T T T T T T G T T T T T
1 chr1_6333038 0 6333038 A A A A A A A A A A A A A A C C C C A A
1 chr1_6340866 0 6340866 A A T T T T A A T T T T T T T T T T A A
1 chr1_6370241 0 6370241 A C C C C C C C C C C C C C C C C C C C
1 chr1_6386696 0 6386696 C C A A A A C C A A A A A A A A A A C C
1 chr1_6393279 0 6393279 G T T T T T T T T T T T T T T T T T T T
1 chr1_6397456 0 6397456 C C C C C C C C G G G G C C C C C C C C
1 chr1_6398922 0 6398922 C C C C C G C C C C C C C C C C C C C C
1 chr1_6404430 0 6404430 T T T T T T T T T T T T T T G T T T T T
1 chr1_6455593 0 6455593 A A A A A A A A A A A A A A A A C C A A
1 chr1_6473636 0 6473636 G G G G G G G G C C C C G G G G G G G G
1 chr1_6496723 0 6496723 A A A A A A A A C C C C A A A A A A A A
1 chr1_6503453 0 6503453 C C C C C C C C C C G G C C C C C C C C
1 chr1_6528287 0 6528287 A A A A A A A A A A A A A A A C A A A A
1 chr1_6552707 0 6552707 C C C C C C C C C C C C A C C C C C C C
1 chr1_6561265 0 6561265 G G T T G T G G T T T T T T T T T T G G
1 chr1_6577455 0 6577455 G G C G C C G G G G G G G G G G G G G G
1 chr1_6577632 0 6577632 T T T T A T T T T T T T T T T T T T T T
1 chr1_6629051 0 6629051 T T T T T T T T T T T T T T T T G G T T
1 chr1_6631255 0 6631255 A A A A A A A A A A A A A C A A A A A A
1 chr1_6631778 0 6631778 T T T T T T T T G G G G T T T T T T T T
1 chr1_6634571 0 6634571 C C C C G G C C C C C C C C C C C C C C
1 chr1_6654158 0 6654158 G T G G G G G G G G G G G G G G G G G G
1 chr1_6684775 0 6684775 G G G G G G G G G G G G G G G T G G G G
1 chr1_6700533 0 6700533 C C C C C C C C G G G G C C C C C C C C
1 chr1_6703974 0 6703974 T T A A A T T T T T T T T T T T T T T T
1 chr1_6707501 0 6707501 C C C C C C C C C C C C G G C C C C C C
1 chr1_6721268 0 6721268 T T T T T T T T T T T T G T T T T T T T
1 chr1_6730101 0 6730101 C G G G G G G G G G G G G G G G G G G G
1 chr1_6739209 0 6739209 G G T T G T G G G G G G G G G G G G G G
1 chr1_6750506 0 6750506 C C A A C C C C C C C C C C C C C C C C
1 chr1_6772378 0 6772378 C C C C C C C C A A A A C C C C C C C C
1 chr1_6797823 0 6797823 G G G G G G G G G G G G C C G G G G G G
1 chr1_6825601 0 6825601 T T T T T T T T T T T T T T G G T T T T
1 chr1_6830034 0 6830034 C C C C C C G G C C C C C C C C C C C C
1 chr1_6831610 0 6831610 C C G G G G G G G G G G G G G G G G C C
1 chr1_6839127 0 6839127 C C C C C C C C G G G G C C C C C C C C
1 chr1_6853129 0 6853129 T T T T T T T T T T T T T T A A T T T T
1 chr1_6861763 0 6861763 T T G G G T T T T T T T T T T T T T T T
1 chr1_6870069 0 6870069 A A A A A A A A A A A A A A A A T T A A
1 chr1_6874809 0 6874809 G G G G G G G G G T G G G G G G G G G G
1 chr1_6877197 0 6877197 G G G G C G G G G G G G G G G G G G G G
1 chr1_6917569 0 6917569 A A A A T T A A A A A A A A A A A A A A
1 chr1_6930315 0 6930315 G G G G G G G G G G G G G G G T G G G G
1 chr1_6944511 0 6944511 A C C C C C C C C C C C C C C C C C C C
1 chr1_6945876 0 6945876 C C C C C C C C A A A A C C C C C C C C
1 chr1_6955244 0 6955244 G G G G G G G G C C C C G G G G G G G G
1 chr1_6961049 0 6961049 T T T T T T T T T T T T T T T T G G T T
1 chr1_6984622 0 6984622 T T T T T T T T T T T T T T T T G G T T
1 chr1_6990566 0 6990566 G G G G G G G G G G G G G G G G C C G G
1 chr1_7003370 0 7003370 G G G G G G G G T T T T G G G G G G G G
1 chr1_7027306 0 7027306 A A C C C C A A A A A A A A A A A A A A
1 chr1_7029728 0 7029728 C C C C C C C C G G G G C C C C C C C C
1 chr1_7033981 0 7033981 G G G G G G G G C C C C G G G G G G G G
1 chr1_7039873 0 7039873 C C C C C C C C G G G G C C C C C C C C
1 chr1_7052056 0 7052056 A A C C C C A A A A A A A A A A A A A A
1 chr1_7093814 0 7093814 C C C C C C C C C C C C C C C C G G C C
1 chr1_7100157 0 7100157 C C A A A A C C C C C C C C C C C C C C
1 chr1_7106547 0 7106547 G G G G G G G G C C C C G G G G G G G G
1 chr1_7109757 0 7109757 C C C C C C C C C C C C C C A C C C C C
1 chr1_7119199 0 7119199 T T G T T T T T T T T T T T T T T T T T
1 chr1_7127533 0 7127533 G G G T G G G G G G G G G G G G G G G G
1 chr1_7156684 0 7156684 G G G G G G G G G G G G G G C G G G G G
1 chr1_7215553 0 7215553 G G G G G G G G C C C C G G G G G G G G
1 chr1_7219876 0 7219876 T T T T T T T T T T T T T T G G T T T T
1 chr1_7234019 0 7234019 G G G G G G G G C C C C G G G G G G G G
1 chr1_7249871 0 7249871 T T T T T T T T T T T T T T T T G T T T
1 chr1_7262678 0 7262678 T T G G G G T T G G G G T T T T T T T T
1 chr1_7269850 0 7269850 G G G G G G G G G G G G G G G G G T G G
1 chr1_7308553 0 7308553 G G G G G G G G G G G G G G G G C C G G
1 chr1_7309191 0 7309191 T T T T T T T T A A A A T T T T T T T T
1 chr1_7321066 0 7321066 T T T T T T T T T T T T A A T T T T T T
1 chr1_7325753 0 7325753 G G T T T T G G G G G G G G G G G G G G
1 chr1_7370023 0 7370023 G G G G C C G G G G G G G G G G G G G G
1 chr1_7382342 0 7382342 C C C C C C C C A A A A C C C C C C C C
1 chr1_7389742 0 7389742 C C C C C C C C A A A A C C C C C C C C
1 chr1_7441027 0 7441027 A A A A A A A A A A A A A C A A A A A A
1 chr1_7446030 0 7446030 T T G T G G T T T T T T T T T T T T T T
1 chr1_7451742 0 7451742 C C C C C C C C C C C C C G C C C C C C
1 chr1_7459269 0 7459269 A A A A A A A A T T T T A A A A A A A A
1 chr1_7469997 0 7469997 C C C C C C C C C C C C C G C C C C C C
1 chr1_7476375 0 7476375 C C A A A A C C A A A A A A A A A A C C
1 chr1_7495270 0 7495270 A A A A A A A A C C C C A A A A A A A A
1 chr1_7512718 0 7512718 G G G G G G G G G T G G G G G G G G G G
1 chr1_7524359 0 7524359 C C C C A C C C C C C C C C C C C C C C
1 chr1_7530557 0 7530557 G G G G C G G G G G G G G G G G G G G G
1 chr1_7544871 0 7544871 A A A A A A A A A C A A A A A A A A A A
1 chr1_7554099 0 7554099 T T T T T T T T T T G T T T T T T T T T
1 chr1_7572152 0 7572152 C C C C G G C C C C C C C C C C C C C C
1 chr1_7572373 0 7572373 A A A A T T A A A A A A A A A A A A A A
1 chr1_7576046 0 7576046 C C C C A C C C C C C C C C C C C C C C
1 chr1_7579175 0 7579175 A A A A A A A A T T T T A A A A A A A A
1 chr1_7581311 0 7581311 C C G G C C C C C C C C C C C C C C C C
1 chr1_7626044 0 7626044 C C C C C C C C C C C C C C A C C C C C
1 chr1_7661367 0 7661367 G G C C C C G G C C C C C C C C C C G G
1 chr1_7663102 0 7663102 C C C C C C C C C G G G C C C C C C C C
1 chr1_7670105 0 7670105 C C C G C C C C C C C C C C C C C C C C
1 chr1_7675202 0 7675202 A A A A A A A A T T T T A A A A A A A A
1 chr1_7696416 0 7696416 A A A A A A A A A T A A A A A A A A A A
1 chr1_7717062 0 7717062 C C C C A C C C C C C C C C C C C C C C
1 chr1_7722013 0 7722013 A A A A A A A A C C C C A A A A A A A A
1 chr1_7725608 0 7725608 A A A A A A A A A A A A A T A A A A A A
1 chr1_7735394 0 7735394 C C C C C C C C C C C C C C C C A A C C
1 chr1_7782455 0 7782455 A A A A A A A A A C A A A A A A A A A A
1 chr1_7796699 0 7796699 G G G G G G G G G G G G G G G G G T G G
1 chr1_7821093 0 7821093 C C C C C C C C C C C C C C G G C C C C
1 chr1_7849665 0 7849665 C C C C C C C C C C C C C C C G C C C C
1 chr1_7856418 0 7856418 G G G G G G G G G G G G G T G G G G G G
1 chr1_7859959 0 7859959 C C C C C C C C A C C C C C C C C C C C
1 chr1_7869704 0 7869704 C C C C C C C C C C C C C C A C C C C C
1 chr1_7870011 0 7870011 T T T T T T T T T T T T A T T T T T T T
1 chr1_7888796 0 7888796 G G G G G G G G C G C G G G G G G G G G
1 chr1_7898110 0 7898110 C C A A C C C C C C C C C C C C C C C C
1 chr1_7930923 0 7930923 G G C C C C G G G G G G G G G G G G G G
1 chr1_7961305 0 7961305 A A A A A T A A A A A A A A A A A A A A
1 chr1_7968832 0 7968832 C C C C C C C C C C C C C C C C A A C C
1 chr1_8005147 0 8005147 C C C C C C C C A A A A C C C C C C C C
1 chr1_8008022 0 8008022 G G G G G G G G G G G G G T T T G G G G
1 chr1_8027142 0 8027142 C C C C C C C C G G G G C C C C C C C C
1 chr1_8039247 0 8039247 A A A A T T A A A A A A A A A A A A A A
1 chr1_8048921 0 8048921 G G T T T T G G T T T T T T T T T T G G
1 chr1_8074459 0 8074459 T T T T T T T T T T T T T T T T G T T T
1 chr1_8083103 0 8083103 G G G G C G G G G G G G G G G G G G G G
1 chr1_8090100 0 8090100 G G G G G G G G G G G G C C C C C C G G
1 chr1_8134884 0 8134884 G G G G G G G G T T T T G G G G G G G G
1 chr1_8139466 0 8139466 G G G G G G G G G G G G C G G G G G G G
1 chr1_8143138 0 8143138 A A C C C C A A A A A A A A A A A A A A
1 chr1_8146073 0 8146073 T T T T T T T T T T T T G T T T T T T T
1 chr1_8147747 0 8147747 G G G G G G G G G G G G C G G G G G G G
1 chr1_8181021 0 8181021 G G G G G G G G G G G G C G G G G G G G
1 chr1_8192741 0 8192741 T T T T G G T T T T T T T T T T T T T T
1 chr1_8230421 0 8230421 G G G G G G G G G G G G G G G G C C G G
1 chr1_8251972 0 8251972 G G G G G G G G G T G G G G G G G G G G
1 chr1_8255367 0 8255367 C C C C C C C C A A A A C C C C C C C C
1 chr1_8262319 0 8262319 G G C C C C G G C C C C C C C C C C G G
1 chr1_8273224 0 8273224 T T T T T T T T A A A A T T T T T T T T
1 chr1_8280291 0 8280291 A A A A A A A A A A A A T T A A A A A A
1 chr1_8312190 0 8312190 T T T T T T T T G G G G T T T T T T T T
1 chr1_8323048 0 8323048 A A A A A A A A A A A A A C A A A A A A
1 chr1_8332920 0 8332920 T T T T T T G G T T T T T T T T T T T T
1 chr1_8362100 0 8362100 C C C C C C C C A A A A C C C C C C C C
1 chr1_8364776 0 8364776 C C C C G G C C C C C C C C C C C C C C
1 chr1_8369710 0 8369710 G G G G C G G G G G G G G G G G G G G G
1 chr1_8381957 0 8381957 G G G G C G G G G G G G G G G G G G G G
1 chr1_8391739 0 8391739 C C C C C C C C G G G G C C C C C C C C
1 chr1_8405372 0 8405372 G G G G G G G G T T T T G G G G G G G G
1 chr1_8407669 0 8407669 T T T T T T T T T T T T T T G T T T T T
1 chr1_8410001 0 8410001 T T T T A T T T T T T T T T T T T T T T
1 chr1_8413953 0 8413953 G T G G G G G G G G G G G G G G G G G G
1 chr1_8414710 0 8414710 A A A A A A A A A A A A A A A T A A A A
1 chr1_8418258 0 8418258 C C C C C C C C A A A A C C C C C C C C
1 chr1_8436601 0 8436601 C C C C C C C C C C C G C C C C C C C C
1 chr1_8443611 0 8443611 T T T T T T T T T T A T T T T T T T T T
1 chr1_8456665 0 8456665 A T T T T T T T T T T T T T T T T T T T
1 chr1_8479070 0 8479070 G G G G G G G G G G C G G G G G G G G G
1 chr1_8481307 0 8481307 A A A A A A A A A A A A A C A A A A A A
1 chr1_8485604 0 8485604 T T T T T T T T T T T T G G T T T T T T
1 chr1_8488535 0 8488535 C C C C A C C C C C C C C C C C C C C C
1 chr1_8489860 0 8489860 G G G G G G G G G G G G C C G G C C G G
1 chr1_8509681 0 8509681 G G G G G G G G G G G G G G T T G G G G
1 chr1_8517244 0 8517244 C C C C C C C C G G G G C C C C C C C C
1 chr1_8530901 0 8530901 G G G G G G G G G G G G T T G G G G G G
1 chr1_8531047 0 8531047 C C C C C C C C G G G G C C C C C C C C
1 chr1_8553106 0 8553106 A A A A C C A A A A A A A A A A A A A A
1 chr1_8570864 0 8570864 T T T T T T T T T T T T A T T T T T T T
1 chr1_8586727 0 8586727 G G G G G G G G T T T T G G G G G G G G
1 chr1_8622683 0 8622683 G G G G G G G G G G G T G G G G G G G G
1 chr1_8632954 0 8632954 C C C C C C C C G G G G C C C C C C C C
1 chr1_8636826 0 8636826 G G G G G G G G C C C C G G G G G G G G
1 chr1_8660944 0 8660944 A A A A A A A A A A A A A C A A A A A A
1 chr1_8671002 0 8671002 C C C C C C C C C C C C A A C C C C C C
1 chr1_8678092 0 8678092 G G G G G G G G G G G G C G G G G G G G
1 chr1_8685508 0 8685508 G G G G G G G G G G G G C C G G G G G G
1 chr1_8700435 0 8700435 G G G G G G G G G G G G G G G G C C G G
1 chr1_8704372 0 8704372 G G G G G G G G C C G G G G G G G G G G
1 chr1_8706000 0 8706000 A A A A A A A A T T A A A A A A A A A A
1 chr1_8723356 0 8723356 C C C C C C C C G G G G C C C C C C C C
1 chr1_8768223 0 8768223 A C C C C C C C C C C C C C C C C C C C
1 chr1_8768852 0 8768852 C C C C C C C C C C C G C C C C C C C C
1 chr1_8771279 0 8771279 G G G G G G G G G G G G G G G G C C G G
1 chr1_8820120 0 8820120 C C C C G G C C C C C C C C C C C C C C
1 chr1_8820266 0 8820266 C C C C C C G G C C C C C C C C C C C C
1 chr1_8865854 0 8865854 G G G G G G G G G G G G G G G G C C G G
1 chr1_8871392 0 8871392 C C C C C C C C C G C C C C C C C C C C
1 chr1_8877044 0 8877044 G G G G G G G G G G G G C C C G G G G G
1 chr1_8890336 0 8890336 G G G G G G G G G G G G G G C G G G G G
1 chr1_8904761 0 8904761 C C A A A A A A A A A A A A A A A A A A
1 chr1_8908470 0 8908470 C C C C C C C C C C C C A C C C C C C C
1 chr1_8908766 0 8908766 T T T T T T T T T T T T G T T T T T T T
1 chr1_8912221 0 8912221 A A A A A A A A A C A C A A A A A A A A
1 chr1_8923521 0 8923521 G G G G G G G G G G G G G G C C G G G G
1 chr1_8955513 0 8955513 C C C C C C C C C C C C C C C C A A C C
1 chr1_8967300 0 8967300 G G T T T T T T T T T T T T T T T T T T
1 chr1_8967855 0 8967855 C C C C C C C C A A A A C C C C C C C C
1 chr1_9009014 0 9009014 C C C C C G C C C C C C C C C C C C C C
1 chr1_9011225 0 9011225 C C C C C C C C C C C C C C C C C G C C
1 chr1_9023164 0 9023164 G G G G G G G G C C C C G G G G G G G G
1 chr1_9026296 0 9026296 C C C C C G C C C C C C C C C C C C C C
1 chr1_9052722 0 9052722 G G G G G G G G G G G G G T G G G G G G
1 chr1_9059739 0 9059739 C C C C A C C C C C C C C C C C C C C C
1 chr1_9110715 0 9110715 A A A A A A A A T T T T A A A A A A A A
1 chr1_9114202 0 9114202 T T T T T T G G T T T T T T T T T T T T
1 chr1_9119274 0 9119274 C C C C C C C C C C C C C C C C G G C C
1 chr1_9119625 0 9119625 G G G T G G G G G G G G G G G G G G G G
1 chr1_9132567 0 9132567 C C C C C G C C C C C C C C C C C C C C
1 chr1_9156493 0 9156493 C C C C C C C C C C C C C C C C C G C C
1 chr1_9163201 0 9163201 C C C G C C C C C C C C C C C C C C C C
1 chr1_9166420 0 9166420 A A A A A A T T A A A A A A A A A A A A
1 chr1_9168532 0 9168532 A A A C A A A A A A A A A A A A A A A A
1 chr1_9192435 0 9192435 C C C C C C A A C C C C C C C C C C C C
1 chr1_9192670 0 9192670 T T T T T T T T G G G G T T T T T T T T
1 chr1_9198801 0 9198801 G G G G G G G G G G G G G G G T G G G G
1 chr1_9222815 0 9222815 A A A A A T A A A A A A A A A A A A A A
1 chr1_9233731 0 9233731 C C C G C C C C C C C C C C C C C C C C
1 chr1_9267879 0 9267879 T T T T G T T T T T T T T T T T T T T T
1 chr1_9272528 0 9272528 T T T T T T T T T T T T T T T T A A T T
1 chr1_9296033 0 9296033 G G G T G G G G G G G G G G G G G G G G
1 chr1_9302586 0 9302586 T T T T T T T T A A A A T T T T T T T T
1 chr1_9307799 0 9307799 G G G G G G G G G G G G G G G G C C G G
1 chr1_9312012 0 9312012 C C C C C C C C C C C C C C C G C C C C
1 chr1_9312861 0 9312861 T T T T T T T T T T T T A T T T T T T T
1 chr1_9315352 0 9315352 G G C G G G G G G G G G G G G G G G G G
1 chr1_9327036 0 9327036 C C C C C C A A C C C C C C C C C C C C
1 chr1_9364611 0 9364611 C C C C C C C C A A A A C C C C C C C C
1 chr1_9377905 0 9377905 C C C C C C C C C C A C C C C C C C C C
1 chr1_9383890 0 9383890 G T G G G G G G G G G G G G G G G G G G
1 chr1_9393469 0 9393469 G T G G G G G G G G G G G G G G G G G G
1 chr1_9407004 0 9407004 A A C C C C A A C C C C A A A A A A A A
1 chr1_9411817 0 9411817 A A A A A A A A C C C C A A A A A A A A
1 chr1_9416232 0 9416232 T T T T T T T T T T T T T T T T G G T T
1 chr1_9419436 0 9419436 G G C C G G G G G G G G G G G G G G G G
1 chr1_9420717 0 9420717 A A A A C C A A A A A A A A A A A A A A
1 chr1_9422964 0 9422964 T T A A A A T T A A A A A A A A A A T T
1 chr1_9434872 0 9434872 G G T T T T T T T T T T T T T T T T T T
1 chr1_9441920 0 9441920 C C C C C C C C C C C C A C C C C C C C
1 chr1_9446220 0 9446220 T T G G G G T T G G G G G G G G G G T T
1 chr1_9463688 0 9463688 T T A A A A T T T T T T T T T T T T T T
1 chr1_9473430 0 9473430 T T G G G G G G G G G G G G G G G G T T
1 chr1_9499304 0 9499304 G G G G G G G G G G G T G G G G G G G G
1 chr1_9515261 0 9515261 G G G G G G G G G G G G G G G T G G G G
1 chr1_9521407 0 9521407 G G G G G G G G G G C G G G G G G G G G
1 chr1_9532936 0 9532936 G G T T T T G G T T T T T T T T T T G G
1 chr1_9533404 0 9533404 T T T T T T T T T T T T T T T T A A T T
1 chr1_9541341 0 9541341 A A A A A A A A C C C C A A A A A A A A
1 chr1_9541877 0 9541877 T T T T T T T T T T T T A T T T T T T T
1 chr1_9544546 0 9544546 T T T T A T T T T T T T T T T T T T T T
1 chr1_9548979 0 9548979 C C G G C C C C C C C C C C C C C C C C
1 chr1_9558484 0 9558484 A A A A A A A A A A A A A C A A A A A A
1 chr1_9559125 0 9559125 A A C C C C A A A A A A A A A A A A A A
1 chr1_9580100 0 9580100 A A A A A A A A A A A T A A A A A A A A
1 chr1_9606334 0 9606334 A A A A A A A A A C A A A A A A A A A A
1 chr1_9615789 0 9615789 C C C C C C C C C C A C C C C C C C C C
1 chr1_9617797 0 9617797 G G G G C G G G G G G G G G G G G G G G
1 chr1_9628475 0 9628475 A A A A A A A A A A A A A C A A A A A A
1 chr1_9628686 0 9628686 G G G G G G G G G G G G G G G G G T G G
1 chr1_9636770 0 9636770 A T T T T T T T T T T T T T T T T T T T
1 chr1_9648398 0 9648398 T T T T G T T T T T T T T T T T T T T T
1 chr1_9661954 0 9661954 G G C C C G G G G G G G G G G G G G G G
1 chr1_9663179 0 9663179 C C A A A C C C C C C C C C C C C C C C
1 chr1_9671101 0 9671101 C C C C C C C C G G G G C C C C C C C C
1 chr1_9708132 0 9708132 A A A A A A A A T T T T A A A A A A A A
1 chr1_9710705 0 9710705 G G C C C C G G G G G G C C C C C C G G
1 chr1_9718315 0 9718315 C C G G G G C C G G G G G G G G G G C C
1 chr1_9718698 0 9718698 G G G G G G G G G G G G G G G G C C G G
1 chr1_9728678 0 9728678 C C C C C C C C C C C C G G C C C C C C
1 chr1_9750493 0 9750493 C C C C C C C C C G C G C C C C C C C C
1 chr1_9830276 0 9830276 G G G G G G G G G G G G G G G G C C G G
1 chr1_9866213 0 9866213 A A A A A A A A C C C C A A A A A A A A
1 chr1_9904215 0 9904215 A A C C C C A A C C C C C C C C C C A A
1 chr1_9904777 0 9904777 C C C C C C C C C C C C C G C C C C C C
1 chr1_9911572 0 9911572 A A A A A C A A A A A A A A A A A A A A
1 chr1_9922535 0 9922535 C C C C C G C C C C C C C C C C C C C C
1 chr1_9955374 0 9955374 T T T T T T T T T T T T T T G T T T T T
1 chr1_9961307 0 9961307 C C A C C C C C C C C C C C C C C C C C
1 chr1_9986553 0 9986553 A A A A A A A A A A A A A A A A T T A A
1 chr1_9996587 0 9996587 C C C C C C C C C C C C C C A C C C C C
1 chr1_10018133 0 10018133 T T G G G G T T T T T T T T T T T T T T
1 chr1_10042166 0 10042166 T T T T G G T T T T T T T T T T T T T T
1 chr1_10048779 0 10048779 C C C C C C C C A A A A C C C C C C C C
1 chr1_10049030 0 10049030 A A A A A A A A A C A A A A A A A A A A
1 chr1_10100857 0 10100857 A A C C A C A A A A A A A A A A A A A A
1 chr1_10106823 0 10106823 T T T T T T T T G G G G T T T T T T T T
1 chr1_10107151 0 10107151 G G G G C C G G G G G G G G G G G G G G
1 chr1_10115555 0 10115555 G G G T G G G G G G G G G G G G G G G G
1 chr1_10125030 0 10125030 A A A A A A A A C C C C A A A A A A A A
1 chr1_10125610 0 10125610 A A C C C C A A C C C C C C C C C C A A
1 chr1_10126684 0 10126684 A A A A A A A A C C C C A A A A A A A A
1 chr1_10138637 0 10138637 G G G G C G G G G G G G C G C C C C G G
1 chr1_10144753 0 10144753 A A A A A C A A A A A A A A A A A A A A
1 chr1_10156601 0 10156601 T T T T T T T T G T T T T T T T T T T T
1 chr1_10165342 0 10165342 G G G G G G T T G G G G G G G G G G G G
1 chr1_10316028 0 10316028 A A A A A A A A A A A A C C A C C C A A
1 chr1_10332412 0 10332412 G G G G G T G G G G G G G G G G G G G G
1 chr1_10389433 0 10389433 A A C C C C A A A A A A C C C C C C A A
1 chr1_10393921 0 10393921 C C C C C C C C C C C C C C C G C C C C
1 chr1_10394926 0 10394926 G G T T G G G G G G G G G G G G G G G G
1 chr1_10408358 0 10408358 C C C C C C C C C C C C G G C C C C C C
1 chr1_10409534 0 10409534 A A A A A A A A A A A T A A A A A A A A
1 chr1_10420547 0 10420547 C C G G C C C C C C C C C C C C C C C C
1 chr1_10428480 0 10428480 T T T T A T T T T T T T T T T T T T T T
1 chr1_10429742 0 10429742 T T T T T T T T T T T T A A T T A A T T
1 chr1_10439121 0 10439121 C C C C C C C C G G G G C C C C C C C C
1 chr1_10451517 0 10451517 G G G G C G G G G G G G G G G G G G G G
1 chr1_10455663 0 10455663 T T T T T T T T G G G G T T T T T T T T
1 chr1_10457552 0 10457552 T T T T T T T T G G G G T T T T T T T T
1 chr1_10458464 0 10458464 A A A A A A A A A A A A C C C C C C A A
1 chr1_10489279 0 10489279 C C C C C C C C G G G G C C C C C C C C
1 chr1_10490516 0 10490516 C C C C C C C C C C C C C C C C G G C C
1 chr1_10506807 0 10506807 C C C C C C C C C C A C C C C C C C C C
1 chr1_10519237 0 10519237 T T T T T T T T G G G G T T T T T T T T
1 chr1_10529373 0 10529373 G G G G G G G G C C C C G G G G G G G G
1 chr1_10529680 0 10529680 T T G G T T T T T T T T T T T T T T T T
1 chr1_10570686 0 10570686 A A A A A A A A T T T T A A A A A A A A
1 chr1_10571468 0 10571468 A A A A A A A A A A A A A C A A A A A A
1 chr1_10572119 0 10572119 C C C C C C G G C C C C C C C C C C C C
1 chr1_10574227 0 10574227 C C G G G G G G G G G G G G G G G G C C
1 chr1_10578403 0 10578403 T T T T T T T T T T T T T T A T T T T T
1 chr1_10591915 0 10591915 A A A C A A A A A A A A A A A A A A A A
1 chr1_10596001 0 10596001 A A C C C C A A A A A A A A A A A A A A
1 chr1_10596905 0 10596905 G G G G G G G G T T T T G G G G G G G G
1 chr1_10609134 0 10609134 A A A A A A A A A A A A A C A A A A A A
1 chr1_10654353 0 10654353 T T T T T T T T T T T T T T T T G T T T
1 chr1_10667740 0 10667740 T T T T T T T T G G G G T T T T T T T T
1 chr1_10669393 0 10669393 A A C C A A A A C C C C A A A A A A A A
1 chr1_10676138 0 10676138 A A A A A A A A A T A A A A A A A A A A
1 chr1_10681316 0 10681316 A A A A A A A A C C C C A A A A A A A A
1 chr1_10681643 0 10681643 C C C C C C C C C C C C A C C C C C C C
1 chr1_10684682 0 10684682 A A A A A A A A A A A A A A A A C C A A
1 chr1_10689842 0 10689842 G G G G G G G G C C C C G G G G G G G G
1 chr1_10698378 0 10698378 A A A A A A A A A C A A A A A A A A A A
1 chr1_10711119 0 10711119 G G G G G G G G G G G G G G G G G T G G
1 chr1_10751790 0 10751790 C C C C C C C C C C C C A A A A A A C C
1 chr1_10771035 0 10771035 A A A A A A A A A A A A A A A A C C A A
1 chr1_10804721 0 10804721 G G G T G G G G G G G G G G G G G G G G
1 chr1_10812627 0 10812627 G G G G G G G G G G G G G G G G C C G G
1 chr1_10830569 0 10830569 A A A T A A A A A A A A A A A A A A A A
1 chr1_10838607 0 10838607 T T T T T T T T A T T T T T T T T T T T
1 chr1_10842978 0 10842978 C C C C G G C C C C C C C C C C C C C C
1 chr1_10845051 0 10845051 G G G G G G G G C C C C C C C C G G G G
1 chr1_10851456 0 10851456 C C A C C C C C C C C C C C C C C C C C
1 chr1_10851687 0 10851687 A A A C A A A A A A A A A A A A A A A A
1 chr1_10854149 0 10854149 A A A A A A A A C C C C A A A A A A A A
1 chr1_10854784 0 10854784 T T T T T T T T T T T T A T T T T T T T
1 chr1_10859022 0 10859022 C C A A A A C C C C C C C C C C C C C C
1 chr1_10873365 0 10873365 T T T T T T T T A A A A T T T T T T T T
1 chr1_10886617 0 10886617 A A A A A A A A A A A A A A A A A C A A
1 chr1_10940375 0 10940375 C C C C C C C C A A A A C C C C C C C C
1 chr1_10941703 0 10941703 A A A A A A A A A A A A A A A C A A A A
1 chr1_10956885 0 10956885 G G G G G G G G C C C C G G G G G G G G
1 chr1_10971919 0 10971919 T T T T T T T T T T T T T T T T G G T T
1 chr1_10986294 0 10986294 C C C C C C C C G G G G C C C C C C C C
1 chr1_10990259 0 10990259 G G G G G G G G T T T T G G G G G G G G
1 chr1_11019032 0 11019032 C C C C C C C C C C C C C G C C C C C C
1 chr1_11071392 0 11071392 T T T T T T T T T T T T T T G T T T T T
1 chr1_11093332 0 11093332 T T A A T T T T T T T T T T T T T T T T
1 chr1_11111440 0 11111440 G G G G G G G G G G G G G G G T G G G G
1 chr1_11114364 0 11114364 G T G G G G G G G G G G G G G G G G G G
1 chr1_11118130 0 11118130 G G G G G G G G T T T T G G G G G G G G
1 chr1_11124965 0 11124965 G G G G G G G G G T G G G G G G G G G G
1 chr1_11137931 0 11137931 T T G G G G G G G G G G G G G G G G G G
1 chr1_11139048 0 11139048 A A A A A A A A T T T T A A A A A A A A
1 chr1_11155251 0 11155251 C C C C C C C C C C C C C C C G C C C C
1 chr1_11155575 0 11155575 C C C C C C C C C C C C C G C C C C C C
1 chr1_11176096 0 11176096 G G G G G G G G C C C C G G G G G G G G
1 chr1_11183288 0 11183288 G G G G G G G G C G G G G G G G G G G G
1 chr1_11189032 0 11189032 A A A A A A A A A A A A A A A C A A A A
1 chr1_11196855 0 11196855 A A T T T T A A T T T T T T T T T T A A
1 chr1_11205336 0 11205336 G G G G G G G G G G G G G G G G G T G G
1 chr1_11207277 0 11207277 C C C C C C C C G G G G C C C C C C C C
1 chr1_11230995 0 11230995 A A A A A A A A A A A A A C A A A A A A
1 chr1_11242380 0 11242380 A A C C C C A A C C C C C C C C C C A A
1 chr1_11257561 0 11257561 A A A A A A A A A A A C A A A A A A A A
1 chr1_11260881 0 11260881 T T T T T T T T A A A A T T T T T T T T
1 chr1_11266332 0 11266332 T T T T T T T T T T T T T T T T G T T T
1 chr1_11273814 0 11273814 G G G G G G G G G G G G G G T T G G G G
1 chr1_11286153 0 11286153 G G T T T T G G T T T T T T T T T T G G
1 chr1_11290950 0 11290950 T T T T T T T T T T T T G G T T T T T T
1 chr1_11303503 0 11303503 G T T T T T T T T T T T T T T T T T T T
1 chr1_11320415 0 11320415 C C C C C C C C C C C C C C G G C C C C
1 chr1_11322078 0 11322078 C C C C C C C C C C C C C C G G C C C C
1 chr1_11340018 0 11340018 T T T T T T T T T T T T T T A A T T T T
1 chr1_11368996 0 11368996 C C C C C C C C A C A C C C C C C C C C
1 chr1_11386860 0 11386860 G G G G G G G G G G G G G T G G G G G G
1 chr1_11391366 0 11391366 C C C C C C C C A A A A C C C C C C C C
1 chr1_11404423 0 11404423 G G T T T T G G T T T T T T T T T T G G
1 chr1_11417229 0 11417229 C G G G G G G G G G G G G G G G G G G G
1 chr1_11439317 0 11439317 G G C G G G G G G G G G G G G G G G G G
1 chr1_11441407 0 11441407 C C C C C C C C C C C C C C C C C G C C
1 chr1_11449176 0 11449176 A A A A A A A A A A A T A A A A A A A A
1 chr1_11469601 0 11469601 C C C C C C C C G G G G C C C C C C C C
1 chr1_11498710 0 11498710 C C C C C C C C C C C C C C C G C C C C
1 chr1_11505673 0 11505673 C C C C C C C C A A A C C C C C C C C C
1 chr1_11512217 0 11512217 T T T T T T T T T T T T T T T T A A T T
1 chr1_11528478 0 11528478 A A A A A A A A A A A A A A A T A A A A
1 chr1_11559676 0 11559676 T T T T T T T T G G G G T T T T T T T T
1 chr1_11559756 0 11559756 A A A A A A A A T T T T A A A A A A A A
1 chr1_11573011 0 11573011 T T T T A T T T T T T T T T T T T T T T
1 chr1_11584301 0 11584301 C C C C C G C C C C C C C C C C C C C C
1 chr1_11593399 0 11593399 C C C C C C C C C C C G C C C C C C C C
1 chr1_11597618 0 11597618 T T T T T T T T A A A A T T T T T T T T
1 chr1_11604362 0 11604362 C C C C C G C C C C C C C C C C C C C C
1 chr1_11608349 0 11608349 C C C C C C C C C C C C C C G G C C C C
1 chr1_11616588 0 11616588 C C C C C C C C C C C C A C C C C C C C
1 chr1_11617956 0 11617956 C C C C C C C C C C C C A C C C C C C C
1 chr1_11643207 0 11643207 G G G G G G G G C C C C G G G G G G G G
1 chr1_11644110 0 11644110 A A A A A A A A A A A A A C A A A A A A
1 chr1_11661429 0 11661429 A A A A A A A A A A A A A A A A C C A A
1 chr1_11666089 0 11666089 T T T T T T T T G G G G T T T T T T T T
1 chr1_11675327 0 11675327 G G T T G T G G G G G G G G G G G G G G
1 chr1_11719149 0 11719149 C C A A A A A A A A A A A A A A A A C C
1 chr1_11751519 0 11751519 A A A A A A A A A A A A A A A A A C A A
1 chr1_11756233 0 11756233 C C C C C C C C C C C C C C C C C G C C
1 chr1_11763782 0 11763782 C C C C C G C C C C C C C C C C C C C C
1 chr1_11807226 0 11807226 G G G G G G G G G G G G G T G G G G G G
1 chr1_11828432 0 11828432 C C C C C C C C C C C C C C A C C C C C
1 chr1_11837837 0 11837837 T T T T T T T T T T G T T T T T T T T T
1 chr1_11887476 0 11887476 A A A A A A A A A A A A A A A C A A A A
1 chr1_11889922 0 11889922 A A A A A A A A C C C C A A A A A A A A
1 chr1_11902589 0 11902589 T T G G G G G G G G G G G G G G G G T T
1 chr1_11927200 0 11927200 T T T T T T T T A A A A T T T T T T T T
1 chr1_11951547 0 11951547 C C C C C C A A C C C C C C C C C C C C
1 chr1_11962964 0 11962964 G G G G C G G G G G G G G G G G G G G G
1 chr1_11973930 0 11973930 C C C C C C C C C G C C C C C C C C C C
1 chr1_11977294 0 11977294 G G G G C G G G G G G G G G G G G G G G
1 chr1_12000901 0 12000901 G G G G C G G G G G G G G G G G G G G G
1 chr1_12008583 0 12008583 C C C C C C C C G G G G C C C C C C C C
1 chr1_12009911 0 12009911 G G G G G G G G G G G G G G C G G G G G
1 chr1_12011056 0 12011056 A A A C A C A A A A A A A A A A A A A A
1 chr1_12039357 0 12039357 T T T T T T T T T T T T T T G T T T T T
1 chr1_12049752 0 12049752 A A A A A A A A A C A A A A A A A A A A
1 chr1_12051128 0 12051128 C C C C C C C C A A A A C C C C C C C C
1 chr1_12064944 0 12064944 T T T T G T T T T T T T T T T T T T T T
1 chr1_12077620 0 12077620 C C C C C C C C G G G G C C C C C C C C
1 chr1_12088261 0 12088261 T T A A T T T T T T T T T T T T T T T T
1 chr1_12114045 0 12114045 C C C G C G C C C C C C C C C C C C C C
1 chr1_12121542 0 12121542 G G G G G G G G G G G G G G C C G G G G
1 chr1_12124083 0 12124083 C C C C C C C C C C A A C C C C C C C C
1 chr1_12128184 0 12128184 A A A A A A A A A T A T A A A A A A A A
1 chr1_12193514 0 12193514 G G G G G G G G G G G G T T G G G G G G
1 chr1_12202288 0 12202288 A A A A A A A A C C C C A A A A A A A A
1 chr1_12280677 0 12280677 A A A A A T A A A A A A A A A A A A A A
1 chr1_12289771 0 12289771 G G G G G G G G G G G G C C C C C C G G
1 chr1_12290167 0 12290167 G G G G G G G G G G G G C G G G G G G G
1 chr1_12300750 0 12300750 G G G G G G G G G G G G G G C C G G G G
1 chr1_12311010 0 12311010 C C C C A C C C C C C C C C C C C C C C
1 chr1_12313850 0 12313850 A A A A A C A A A A A A A A A A A A A A
1 chr1_12319172 0 12319172 A C A A A A C C A A A A A A A A A A A A
1 chr1_12324897 0 12324897 T T T T T T T T G G G G T T T T T T T T
1 chr1_12391196 0 12391196 G T T T T T G G T T T T T T T T T T G G
1 chr1_12396898 0 12396898 A A A A A C A A A A A A A A A A A A A A
1 chr1_12422648 0 12422648 G G G G C G G G G G G G G G G G G G G G
1 chr1_12422808 0 12422808 A A A A A A C C A A A A A A A A A A A A
1 chr1_12449037 0 12449037 C C C C C C C C C C C C C C C C C G C C
1 chr1_12449349 0 12449349 C G G G G G G G G G G G G G G G G G G G
1 chr1_12495863 0 12495863 C C C C C C C C C C C C C C G G C C C C
1 chr1_12505256 0 12505256 G G G G G G T T G G G G G G G G G G G G
1 chr1_12507930 0 12507930 A A A A A A A A A T A A A A A A A A A A
1 chr1_12514503 0 12514503 C C C C C G C C C C C C C C C C C C C C
1 chr1_12519673 0 12519673 A C A A A A A A A A A A A A A A A A A A
1 chr1_12520804 0 12520804 T T T T T T T T G G G G T T T T T T T T
1 chr1_12522359 0 12522359 C C C C C C C C C C C C C G C C C C C C
1 chr1_12522916 0 12522916 C C C C C G C C C C C C C C C C C C C C
1 chr1_12534788 0 12534788 T T A A A T A A T T T T T T T T T T T T
1 chr1_12557212 0 12557212 A A A A A A A A A A A A A A A C A A A A
1 chr1_12576008 0 12576008 A A A A A A A A A C A A A A A A A A A A
1 chr1_12605277 0 12605277 C C A C C C C C C C C C C C C C C C C C
1 chr1_12605423 0 12605423 C C C C C C C C C C C C A C C C C C C C
1 chr1_12615117 0 12615117 G G G G G G G G G G G G G G G G T T G G
1 chr1_12625634 0 12625634 T T A A A A T T A A A A A A A A A A T T
1 chr1_12629740 0 12629740 C G G G G G G G G G G G G G G G G G G G
1 chr1_12659648 0 12659648 C C C C C C C C C C C C G G C C C C C C
1 chr1_12678879 0 12678879 C C C C C C C C C G C C C C C C C C C C
1 chr1_12698311 0 12698311 C C C C C C C C C C C C C G C C C C C C
1 chr1_12702336 0 12702336 C C C C C C C C G G G G C C C C C C C C
1 chr1_12719238 0 12719238 T T T T T T T T T T T T T T G G T T T T
1 chr1_12760076 0 12760076 G G G G G G G G C C C C G G G G G G G G
1 chr1_12807910 0 12807910 G T G G G G G G G G G G G G G G G G G G
1 chr1_12807942 0 12807942 A A A A A A A A A A A A A C A A A A A A
1 chr1_12821313 0 12821313 C C C C C C C C C C C C C C C C A C C C
1 chr1_12828326 0 12828326 T T T T T T T T G G G G T T T T T T T T
1 chr1_12834501 0 12834501 T T T T T T T T T T A A T T T T T T T T
1 chr1_12835811 0 12835811 G G G G G G G G G G G G G G G T G G G G
1 chr1_12846486 0 12846486 C C C C C C C C G G G G C C C C C C C C
1 chr1_12861736 0 12861736 G G G G G G G G C C C C G G G G G G G G
1 chr1_12868762 0 12868762 G G G G G G G G C C C C G G G G G G G G
1 chr1_12880060 0 12880060 G G G G G G G G G G G G G G G G T T G G
1 chr1_12913103 0 12913103 G G C G G G G G G G G G G G G G G G G G
1 chr1_12938130 0 12938130 T T T T T T T T T T T T A T T T T T T T
1 chr1_12947199 0 12947199 C C A A A A C C C C C C C C C C C C C C
1 chr1_12971297 0 12971297 G G G G C C G G G G G G G G G G G G G G
1 chr1_12974944 0 12974944 G G G G G G G G C C C C G G G G G G G G
1 chr1_12987534 0 12987534 A A A A A A A A T T T T A A A A A A A A
1 chr1_12990118 0 12990118 G G G G G G G G G G G G G G G T G G G G
1 chr1_13000063 0 13000063 C C G G G G C C C C C C C C C C C C C C
1 chr1_13055807 0 13055807 A A A A A A A A A A A A A A A A T T A A
1 chr1_13059764 0 13059764 T T T T T T T T G T T T T T T T T T T T
1 chr1_13161462 0 13161462 G G G G G G G G G G G G T T T T T T G G
1 chr1_13161560 0 13161560 T T T T T T T T T T T T A T T T T T T T
1 chr1_13163063 0 13163063 G G G G G G G G C C C C G G G G G G G G
1 chr1_13182569 0 13182569 C C C C C C C C C C C C C G C C C C C C
1 chr1_13197190 0 13197190 G G G G C G G G G G G G G G G G G G G G
1 chr1_13208606 0 13208606 C C C C C C C C C C C C A C C C C C C C
1 chr1_13211079 0 13211079 C C C C C C C C A C C C C C C C C C C C
1 chr1_13215076 0 13215076 T T T T T T T T G T T T T T T T T T T T
1 chr1_13223821 0 13223821 G G G G G G G G C C C C G G G G G G G G
1 chr1_13225775 0 13225775 C C A A A A C C C C C C C C C C C C C C
1 chr1_13237034 0 13237034 C C C C C C C C C C C C C G C C C C C C
1 chr1_13244079 0 13244079 A A A A A A A A T T T T A A A A A A A A
1 chr1_13267297 0 13267297 C C C C G G C C C C C C C C C C C C C C
1 chr1_13272669 0 13272669 C C C C C C C C C C C C A C C C C C C C
1 chr1_13331781 0 13331781 T T T T T T T T T T T T T T A A T T T T
1 chr1_13339686 0 13339686 T T T T T T T T G G G G T T T T T T T T
1 chr1_13344814 0 13344814 T T T T T T T T A A A A T T T T T T T T
1 chr1_13367131 0 13367131 C C C C C G C C C C C C C C C C C C C C
1 chr1_13381485 0 13381485 G G C C C C G G G G G G G G G G G G G G
1 chr1_13383609 0 13383609 T T T T T T T T T T T T G T T T T T T T
1 chr1_13383636 0 13383636 C C C C C C C C C C C C C C A A C C C C
1 chr1_13400648 0 13400648 G G G G G G G G G G G G G G G G T T G G
1 chr1_13401906 0 13401906 C C C C C C C C C C C C C C C C A A C C
1 chr1_13405409 0 13405409 T T T T G T T T T T T T T T T T T T T T
1 chr1_13412111 0 13412111 G G G G G G G G G G G G G G G T G G G G
1 chr1_13445746 0 13445746 A A T T T T A A T T T T T T T T T T A A
1 chr1_13447451 0 13447451 C C C C C C C C A A A A C C C C C C C C
1 chr1_13449444 0 13449444 G G G G G G G G G G G G G G G T G G G G
1 chr1_13477090 0 13477090 A A A A A T A A A A A A A A A A A A A A
1 chr1_13490774 0 13490774 G G G G G T G G G G G G G G G G G G G G
1 chr1_13505806 0 13505806 T T T T T T T T A A T T T T T T T T T T
1 chr1_13540392 0 13540392 G G G G G G G G C C C C G G G G G G G G
1 chr1_13545511 0 13545511 A A A A A A A A T T T T A A A A A A A A
1 chr1_13547181 0 13547181 A A A A A A A A A A A A A C A A A A A A
1 chr1_13550222 0 13550222 G G G G G G G G G T G G G G G G G G G G
1 chr1_13551846 0 13551846 C C C C C G C C C C C C C C C C C C C C
1 chr1_13552233 0 13552233 A A C C A A A A A A A A A A A A A A A A
1 chr1_13568723 0 13568723 G G T T T T G G T T T T T T T T T T G G
1 chr1_13619594 0 13619594 A A A A A A A A A A A A A T A A A A A A
1 chr1_13647910 0 13647910 G G G G C G G G G G G G G G G G G G G G
1 chr1_13662035 0 13662035 A A A A A A A A T T A T A A A A A A A A
1 chr1_13702470 0 13702470 C C C C C C C C C C C C C C A C C C C C
1 chr1_13704877 0 13704877 C G C C C C G G C C C C G G G G G G C C
1 chr1_13713631 0 13713631 G G G T G G G G G G G G G G G G G G G G
1 chr1_13717136 0 13717136 A A A A A C A A A A A A A A A A A A A A
1 chr1_13718847 0 13718847 A A A A A A A A A A A A A A A A A T A A
1 chr1_13733530 0 13733530 C C C C C C C C G G G G C C C C C C C C
1 chr1_13738137 0 13738137 A A A A A A A A A A A A C C A A C C A A
1 chr1_13740825 0 13740825 A A A A A A A A A A A A A A A A C C A A
1 chr1_13752714 0 13752714 A A A A A A A A A A A C A A A A A A A A
1 chr1_13758314 0 13758314 C C C C C C C C C C C C C G C G C C C C
1 chr1_13763431 0 13763431 T T T T G T T T T T T T T T T T T T T T
1 chr1_13777652 0 13777652 C C C C C C C C C C C C C G C C C C C C
1 chr1_13780076 0 13780076 A A A A A A A A A A A A A C A A A A A A
1 chr1_13783834 0 13783834 A A A A A A A A C C C C A A A A A A A A
1 chr1_13798659 0 13798659 C C C C C C C C C G G G C C C C C C C C
1 chr1_13804220 0 13804220 C C C C C C C C C C C C C C G G C C C C
1 chr1_13804268 0 13804268 C C A A A A C C A A A A C C C C C C C C
1 chr1_13828226 0 13828226 G G G G G G G G G G G G G G C G G G G G
1 chr1_13829580 0 13829580 A A A A A A A A A A A A A C A A A A A A
1 chr1_13843213 0 13843213 G G G G G G G G G G G G C C C C C C G G
1 chr1_13885517 0 13885517 C C G G G G C C C C C C C C C C C C C C
1 chr1_13895896 0 13895896 C C C C C C C C G G G G C C C C C C C C
1 chr1_13919279 0 13919279 C C C C C C C C C C C C C C C C G G C C
1 chr1_13921306 0 13921306 C C C C C C C C A A A A C C C C C C C C
1 chr1_13935879 0 13935879 G G G G G G G G G G G T G G G G G G G G
1 chr1_13942756 0 13942756 A T T T T T T T T T T T T T T T T T T T
1 chr1_13952973 0 13952973 G G G G G G G G C G G G G G G G G G G G
1 chr1_13984227 0 13984227 A A A A A A A A A T A A A A A A A A A A
1 chr1_13998879 0 13998879 T T T T T T T T G G G G T T T T T T T T
1 chr1_14004998 0 14004998 A A A C A A A A A A A A A A A A A A A A
1 chr1_14007644 0 14007644 A A A C A A A A A A A A A A A A A A A A
1 chr1_14013457 0 14013457 A A A A A C A A A A A A A A A A A A A A
1 chr1_14040740 0 14040740 G G G G G G G G T T T T G G G G G G G G
1 chr1_14046138 0 14046138 T T T T T T T T T T T T T T T T G T T T
1 chr1_14057094 0 14057094 A A A A A A A A A A A A C C A A A A A A
1 chr1_14067466 0 14067466 A C C C C C C C C C C C C C C C C C C C
1 chr1_14079611 0 14079611 T T T T T T T T A T T T T T T T T T T T
1 chr1_14094924 0 14094924 G G G G G G G G C C C C G G G G G G G G
1 chr1_14095877 0 14095877 G G G G G G G G G G G G G G G G C C G G
1 chr1_14113238 0 14113238 C C C C C C C C G G G G C C C C C C C C
1 chr1_14114672 0 14114672 C C C C C C C C A A A A C C C C C C C C
1 chr1_14118120 0 14118120 T T T T T T T T T T T T A T T T T T T T
1 chr1_14123439 0 14123439 G T G G G G G G G G G G G G G G G G T T
1 chr1_14134442 0 14134442 A A A A A A A A A A A A A A C C A A A A
1 chr1_14165551 0 14165551 T T G T T T T T T T T T T T T T T T T T
1 chr1_14169953 0 14169953 T T T T T T T T T T T T G T T T T T T T
1 chr1_14239531 0 14239531 C C C C C C C C C C C C A C C C C C C C
1 chr1_14288965 0 14288965 C C C C C C C C C C C C C C G G C C C C
1 chr1_14317085 0 14317085 T T G G T T T T T T T T T T T T T T T T
1 chr1_14323919 0 14323919 C C C C C C C C G G G G C C C C C C C C
1 chr1_14329512 0 14329512 G G G G G G G G G T G T G G G G G G G G
1 chr1_14329718 0 14329718 C C A A A A C C A A A A A A A A A A C C
1 chr1_14330116 0 14330116 G G T T G T G G G G G G G G G G G G G G
1 chr1_14340108 0 14340108 C C C C C C C C A A A A C C C C C C C C
1 chr1_14350999 0 14350999 G G G G G G G G G G G G G G T T G G G G
1 chr1_14360881 0 14360881 A A A A A A A A C C C C A A A A A A A A
1 chr1_14360918 0 14360918 C C A A C C C C A A A A C C C C C C C C
1 chr1_14363956 0 14363956 A A C C C C A A A A A A A A A A A A A A
1 chr1_14403672 0 14403672 G G G G G G G G C C C C G G G G G G G G
1 chr1_14414532 0 14414532 G G G G G G G G C C C C G G G G G G G G
1 chr1_14447206 0 14447206 A A A A A A A A T T T T A A A A A A A A
1 chr1_14479082 0 14479082 C C C C C C C C G G G G C C C C C C C C
1 chr1_14480210 0 14480210 G G G G G G G G C C C C G G G G G G G G
1 chr1_14481237 0 14481237 A A A A C C A A A A A A A A A A A A A A
1 chr1_14487018 0 14487018 G G G G G G G G T T T T G G G G G G G G
1 chr1_14496357 0 14496357 A A C C A A A A A A A A A A A A A A A A
1 chr1_14499177 0 14499177 T T T T T T T T T T T T T T T T A A T T
1 chr1_14507344 0 14507344 G G G G G G G G C C C C G G G G G G G G
1 chr1_14525580 0 14525580 C C C C C C C C G G G G C C C C C C C C
1 chr1_14548287 0 14548287 G G G G G G G G T T T T G G G G G G G G
1 chr1_14553563 0 14553563 G G G G T T G G G G G G G G G G G G G G
1 chr1_14563614 0 14563614 T T T T T T T T T T T T T T G G T T T T
1 chr1_14565711 0 14565711 C C C C C C G G C C C C C C C C C C C C
1 chr1_14573679 0 14573679 A A C C A A A A A A A A A A A A A A A A
1 chr1_14579550 0 14579550 C C C C C C C C C C C C C G C C C C C C
1 chr1_14624036 0 14624036 C C C C C C C C C C C C C C A A C C C C
1 chr1_14660858 0 14660858 T T T T T T T T T T T T T T G G T T T T
1 chr1_14675082 0 14675082 C C C C C C C C C G C C C C C C C C C C
1 chr1_14700865 0 14700865 C C C C C C C C C C C C A C C C C C C C
1 chr1_14700871 0 14700871 C C C C C C C C C C C C C C G G C C C C
1 chr1_14704188 0 14704188 G G G G C G G G G G G G G G G G G G G G
1 chr1_14711823 0 14711823 T T T T T T T T T T T T T T T T A T T T
1 chr1_14722526 0 14722526 T T T T A T T T T T T T T T T T T T T T
1 chr1_14723900 0 14723900 G G T T T T G G T T T T T T T T T T G G
1 chr1_14725864 0 14725864 C C G G G G C C G G G G G G G G G G C C
1 chr1_14734736 0 14734736 T T A T T T T T T T T T T T T T T T T T
1 chr1_14739647 0 14739647 G G C G G G G G G G G G G G G G G G G G
1 chr1_14796245 0 14796245 A A A A A A A A A A A A A A A A A C A A
1 chr1_14797396 0 14797396 T T T T T T T T T T T T A T T T T T T T
1 chr1_14873340 0 14873340 G G G G G G G G G G G G G G C G G G G G
1 chr1_14922359 0 14922359 G G G G G G G G G G G G G T G G G G G G
1 chr1_14933267 0 14933267 C C A A A C C C A A A A A A A A A A C C
1 chr1_14939783 0 14939783 C C C C C C C C G G G G C C G G C C C C
1 chr1_14942122 0 14942122 C C C C A C C C C C C C C C C C C C C C
1 chr1_14949442 0 14949442 T T A A A A T T T T T T T T T T T T T T
1 chr1_14956234 0 14956234 C C C C C G C C C C C C C C C C C C C C
1 chr1_14980400 0 14980400 G G G G G G G G G G G G T T T T T T G G
1 chr1_14989917 0 14989917 C C C C C C C C C C A C C C C C C C C C
1 chr1_14991106 0 14991106 C C C C C C C G C C C C C C C C C C C C
1 chr1_15003606 0 15003606 G G G G G G G G C C C C G G G G G G G G
1 chr1_15016436 0 15016436 A A C C C C A A C C C C C C C C C C A A
1 chr1_15033593 0 15033593 C C C C C C A C C C C C C C C C C C C C
1 chr1_15039872 0 15039872 A A A A A A A A A A A A T T T T A A A A
1 chr1_15043944 0 15043944 G G G G G G G G T T G T G G G G G G G G
1 chr1_15052149 0 15052149 G G G G G G G G T T T T G G G G G G G G
1 chr1_15055171 0 15055171 A A C C A C A A A A A A A A A A A A A A
1 chr1_15055716 0 15055716 C C C C A C C C C C C C C C C C C C C C
1 chr1_15070620 0 15070620 A A A A A A A A A A A T A A A A A A A A
1 chr1_15093278 0 15093278 T T T T T T G G T T T T T T T T T T T T
1 chr1_15119506 0 15119506 C C C C C C C C A A A A C C C C C C C C
1 chr1_15137457 0 15137457 T T T T T T T T T T T T T T T T G T T T
1 chr1_15154179 0 15154179 T T T T T T T T T T T T A T A A T T T T
1 chr1_15171626 0 15171626 G G G G G G G G G G G G G G G G G T G G
1 chr1_15176897 0 15176897 T T T T T T T T T T T T T T G T T T T T
1 chr1_15177331 0 15177331 A A T T A A A A A A A A A A A A A A A A
1 chr1_15205702 0 15205702 G G G G G G G G C C C G G G G G G G G G
1 chr1_15235902 0 15235902 C C C C C C C C C C C C A C C C C C C C
1 chr1_15236538 0 15236538 G G G G G G G G C C C C G G G G G G G G
1 chr1_15251404 0 15251404 C C C C C C C G C C C C C C C C C C C C
1 chr1_15254696 0 15254696 G G G G G G G G G G G G G G G G C C G G
1 chr1_15268014 0 15268014 C C C C C C C C A A A A A A A A A A C C
1 chr1_15282350 0 15282350 G G G G G G G G G G G G G G G G C C G G
1 chr1_15282392 0 15282392 C C C C C C C C A A A A C C C C C C C C
1 chr1_15315507 0 15315507 G G G G G G G G G G G G G G G T G G G G
1 chr1_15317762 0 15317762 G G G G G G G G C C G G G G G G G G G G
1 chr1_15320207 0 15320207 A A A A A C A A A A A A A A A A A A A A
1 chr1_15326252 0 15326252 C C C C C C C C A A A A C C C C C C C C
1 chr1_15346958 0 15346958 G G G G G T G G G G G G G G G G G G G G
1 chr1_15351934 0 15351934 C C A C C C C C C C C C C C C C C C C C
1 chr1_15387984 0 15387984 C C C C C C C C C C C C C C A C C C C C
1 chr1_15390388 0 15390388 T T T T T T T T T T T T T T T T A T T T
1 chr1_15412386 0 15412386 G G G G C G G G G G G G G G G G G G G G
1 chr1_15419185 0 15419185 T T T T T T T T G G G G T T T T T T T T
1 chr1_15423667 0 15423667 C G C C C C C C C C C C C C C C C C C C
1 chr1_15427121 0 15427121 A A A A A A A A T T T T A A A A A A A A
1 chr1_15442436 0 15442436 G G G G G G G G G G G G G G T T G G G G
1 chr1_15445352 0 15445352 A A A A A A A A C C C C A A A A A A A A
1 chr1_15456712 0 15456712 C C C C C C C C C C C C C C C C G G C C
1 chr1_15469662 0 15469662 C C C C C C C C C C C C C G G G C C C C
1 chr1_15472811 0 15472811 A A A A A C A A A A A A A A A A A A A A
1 chr1_15478177 0 15478177 A A A A A A A A A A A A A T A A A A A A
1 chr1_15509233 0 15509233 C C C C C C C C C C C C A C C C C C C C
1 chr1_15529433 0 15529433 A A A A A A A A A A A A A C A A A A A A
1 chr1_15538470 0 15538470 G G G G G G G G G G G G C C G G G G G G
1 chr1_15558282 0 15558282 T T T T T T T T T T T T A A T T A A T T
1 chr1_15567869 0 15567869 A A A A A A A A A A A A A A C C A A A A
1 chr1_15607891 0 15607891 T T T T T T T T T T T T T T T T A A T T
1 chr1_15613236 0 15613236 C C C C C C C C C C C C C C C G C C C C
1 chr1_15627756 0 15627756 C C C C C C C C A A A A C C C C C C C C
1 chr1_15633497 0 15633497 G G G G G G G G G G G G C C G G G G G G
1 chr1_15645991 0 15645991 T T A T T T T T T T T T T T T T T T T T
1 chr1_15661408 0 15661408 C C G G C C C C C C C C C C C C C C C C
1 chr1_15683849 0 15683849 A A A A C C A A A A A A A A A A A A A A
1 chr1_15729313 0 15729313 A A A A A A A A A A A A A T A A A A A A
1 chr1_15753689 0 15753689 C C C C C C C C C C C C C G C C C C C C
1 chr1_15777376 0 15777376 T T T T T T T T G G G G T T T T T T T T
1 chr1_15778626 0 15778626 A A A A A A A A A A A A C C A A A A A A
1 chr1_15784994 0 15784994 T T T T T T T T G G G G T T T T T T T T
1 chr1_15813547 0 15813547 A A A A A A A A A A A A A C A A A A A A
1 chr1_15845262 0 15845262 A A A A A A A A A A A A A A A A C C A A
1 chr1_15867673 0 15867673 G G G G G G G G C G G G G G G G G G G G
1 chr1_15875359 0 15875359 G G C C G G G G G G G G G G G G G G G G
1 chr1_15890057 0 15890057 C C A A C C C C C C C C C C C C C C C C
1 chr1_15899734 0 15899734 C C C C C C C C C G C C C C C C C C C C
1 chr1_15903411 0 15903411 A A A A A A A A A A A A C C A A A A A A
1 chr1_15921944 0 15921944 G G G G G G G G C C C C G G G G G G G G
1 chr1_15922948 0 15922948 G G G G G G G G G G G G G G G G C C G G
1 chr1_15989889 0 15989889 A A A A A A A A C C C C A A A A A A A A
1 chr1_15995330 0 15995330 G G G G G G C G G G G G G G G G G G G G
1 chr1_16026866 0 16026866 A A C C A A A A A A A A A A A A A A A A
1 chr1_16028641 0 16028641 A A A A A A A C A A A A A A A A A A A A
1 chr1_16052867 0 16052867 C C C C C C C C C C C C C G C C C C C C
1 chr1_16072624 0 16072624 G G G G G G G G G T G G G G G G G G G G
1 chr1_16089140 0 16089140 C C C C C C C C C C A C C C C C C C C C
1 chr1_16102920 0 16102920 C G G G G G G G G G G G G G G G G G G G
1 chr1_16106866 0 16106866 C C C C C C C C C C C C A C C C C C C C
1 chr1_16113326 0 16113326 A A A A A A A A T T T T T T T T T T A A
1 chr1_16120845 0 16120845 A A A A A A A A A A A A A A C C A A A A
1 chr1_16127831 0 16127831 A A A A A A A A T T T T A A A A A A A A
1 chr1_16193064 0 16193064 A A A A A A A A A C C C A A A A A A A A
1 chr1_16205549 0 16205549 T T T T T T T T T T T T A T T T T T T T
1 chr1_16251677 0 16251677 G G C C C C G G C C C C C C C C C C G G
1 chr1_16255033 0 16255033 T T T T T T T T G G G G T T T T T T T T
1 chr1_16257933 0 16257933 G G G G G G G G G G G G G G C C G G G G
1 chr1_16266009 0 16266009 T T A A A T T T T T T T T T T T T T T T
1 chr1_16276171 0 16276171 G G G G G T G G G G G G G G G G G G G G
1 chr1_16285836 0 16285836 A A A A A A A A C C C C A A A A A A A A
1 chr1_16313136 0 16313136 T T T T T T T T T T T T G T T T T T T T
1 chr1_16344418 0 16344418 T T T T T T T T A A A A T T T T T T T T
1 chr1_16377739 0 16377739 G G G G G G G G T T T T G G G G G G G G
1 chr1_16382387 0 16382387 A A A A A A A A A A A A A C A A A A A A
1 chr1_16398389 0 16398389 G G G G G G G G G G T T G G G G G G G G
1 chr1_16495976 0 16495976 A A A A A A A A A A A A A C A A A A A A
1 chr1_16541313 0 16541313 C C C C C C C C C C C C C G G G C C C C
1 chr1_16562743 0 16562743 C C C C C C C C C C C C A C C C C C C C
1 chr1_16569120 0 16569120 C C C C C C C C C C C C C C C C A C C C
1 chr1_16611429 0 16611429 C C C C C C C C A A A A C C C C C C C C
1 chr1_16620577 0 16620577 G G G G G G G G C C C G G G G G G G G G
1 chr1_16651054 0 16651054 G G G G G G G G G G G G C G G G G G G G
1 chr1_16653287 0 16653287 C C C C C C C C C C C C C C C C C G C C
1 chr1_16672334 0 16672334 C C C C C C C C A A A A C C A C C C C C
1 chr1_16698304 0 16698304 C C C C C C A A C C C C C C C C C C C C
1 chr1_16705825 0 16705825 T T T T T T T T T T T T G T T T T T T T
1 chr1_16759208 0 16759208 C C C C C C C C C C C C C C G G G G C C
1 chr1_16764755 0 16764755 G G C C C C G G C C C C C C C C C C G G
1 chr1_16791734 0 16791734 C C C C C C C C G G G G C C C C C C C C
1 chr1_16833115 0 16833115 C C A A C C C C C C C C C C C C C C C C
1 chr1_16862456 0 16862456 A T A A A A A A A A A A A A A A A A A A
1 chr1_16873224 0 16873224 A A A A A T A A A A A A A A A A A A A A
1 chr1_16896521 0 16896521 T T T T T T T T T T T T T T A A T T T T
1 chr1_16898941 0 16898941 G G G G G G G G G G G G G T G G G G G G
1 chr1_16902223 0 16902223 G T G G G G G G G G G G G G G G G G G G
1 chr1_16902314 0 16902314 T T T T T T T T T T T T A T A A T T T T
1 chr1_16902528 0 16902528 C C C C C C C C C C C C A C C C C C C C
1 chr1_16906685 0 16906685 T T T T A T T T T T T T T T T T T T T T
1 chr1_16913262 0 16913262 G G T T G G G G G G G G G G G G G G G G
1 chr1_16920096 0 16920096 G G G G G G G G C C C C G G G G G G G G
1 chr1_16927690 0 16927690 C C A A A A C C A A A A A A A A A A C C
1 chr1_16931581 0 16931581 C C C C C C C C C C C C C C C C C G C C
1 chr1_16934385 0 16934385 T T T T T T T T T T T T T T T T A T T T
1 chr1_16961234 0 16961234 G G G G G G G G C C C C G G G G G G G G
1 chr1_17037349 0 17037349 G G G G G G G G G G G G C C C C G G G G
1 chr1_17038699 0 17038699 G G G G G G G G G G G G G T G G G G G G
1 chr1_17059476 0 17059476 T T T T T T T T A A A A T T T T T T T T
1 chr1_17080132 0 17080132 A A A A A A A A A A A A A A A A A C A A
1 chr1_17095803 0 17095803 C C C C C C C C C G C C C C C C C C C C
1 chr1_17120281 0 17120281 T T T T T T T T T T T T T T G G T T T T
1 chr1_17169145 0 17169145 A A A A A A A A A C C C A A A A A A A A
1 chr1_17173349 0 17173349 G T G G G G G G G G G G G G G G G G G G
1 chr1_17189111 0 17189111 A T A A A A A A A A A A A A A A A A A A
1 chr1_17193118 0 17193118 A A A A A A A A T T T T A A A A A A A A
1 chr1_17199437 0 17199437 C C C C C C C C C C C C C C C C G G C C
1 chr1_17209542 0 17209542 T T T T G T T T T T T T T T T T T T T T
1 chr1_17245586 0 17245586 C C C C C G C C C C C C C C C C C C C C
1 chr1_17266183 0 17266183 C C C C C C C C C C C C A C C C C C C C
1 chr1_17306103 0 17306103 G G G G C G G G G G G G G G G G G G G G
1 chr1_17310123 0 17310123 G G C C C G G G G G G G C C C C C C G G
1 chr1_17353981 0 17353981 C C A A A A C C A A A A A A A A A A C C
1 chr1_17359574 0 17359574 C C C C C C C C A C C C C C C C C C C C
1 chr1_17375441 0 17375441 G G G G C G G G G G G G G G G G G G G G
1 chr1_17376541 0 17376541 C C C C C C C C G G G G C C C C C C C C
1 chr1_17390085 0 17390085 C C C C C C C C G G G G C C C C C C C C
1 chr1_17404086 0 17404086 C C C C C C C C C C C C C G C C C C C C
1 chr1_17417371 0 17417371 C C C C A C C C C C C C C C C C C C C C
1 chr1_17418841 0 17418841 C C C C C C C C G G G G C C C C C C C C
1 chr1_17437210 0 17437210 G G G G G G G G T T T T G G G G G G G G
1 chr1_17459474 0 17459474 A A A A A A A A A A A A A A A C A A A A
1 chr1_17477287 0 17477287 G G G G T T G G G G G G G G G G G G G G
1 chr1_17499882 0 17499882 A A A A A A A A C C C C A A A A A A A A
1 chr1_17500128 0 17500128 G G G G G G G G G G C G G G G G G G G G
1 chr1_17532658 0 17532658 T T T T T T T T G G G G T T T T T T T T
1 chr1_17548819 0 17548819 G G G G G G G G C C C C G G G G G G G G
1 chr1_17549501 0 17549501 G G G G G G G G G G G G G G G G G T G G
1 chr1_17551590 0 17551590 C C C C G G C C C C C C C C C C C C C C
1 chr1_17560974 0 17560974 C C C C C C C C C G C C C C C C C C C C
1 chr1_17576888 0 17576888 C G G G G G G G G G G G G G G G G G G G
1 chr1_17582060 0 17582060 C C C C C C C C C C C C C C C G C C C C
1 chr1_17590460 0 17590460 G G G G G G T T G G G G G G G G G G T T
1 chr1_17637040 0 17637040 G G G G G G G G G G G G G G G G C C G G
1 chr1_17640845 0 17640845 G G G G G G G G G G G G G G C C G G G G
1 chr1_17648679 0 17648679 A A C C C C A A A A A A A A A A A A A A
1 chr1_17649932 0 17649932 T T T T T T T T T T T T T T G G T T T T
1 chr1_17705261 0 17705261 C C C C C C C C C C C C C G C C C C C C
1 chr1_17707997 0 17707997 A A A A A A A A A A A A T T A A A A A A
1 chr1_17714565 0 17714565 A A A A C C A A A A A A A A A A A A A A
1 chr1_17744839 0 17744839 A T T T T T T T T T T T T T T T T T A A
1 chr1_17749074 0 17749074 C G C C C C C C C C C C C C C C C C C C
1 chr1_17764864 0 17764864 G G G G G G G G G G G G G G T T G G G G
1 chr1_17765896 0 17765896 G G G G G G G G C C C C G G G G G G G G
1 chr1_17775738 0 17775738 A A A A A A A A A A A A A A C C A A A A
1 chr1_17785422 0 17785422 T T T T T T T T T T T T G G T T T T T T
1 chr1_17792446 0 17792446 T T T T T T T T A A A A T T T T T T T T
1 chr1_17817215 0 17817215 T T T T T T T T T T T T T T G T T T T T
1 chr1_17832042 0 17832042 A A C C C C A A A A A A A A A A A A A A
1 chr1_17839346 0 17839346 C C A A C C C C C C C C C C C C C C C C
1 chr1_17849421 0 17849421 T T T T T T T T T T A A T T T T T T T T
1 chr1_17860245 0 17860245 A A A A A A A A T T T T A A A A A A A A
1 chr1_17880522 0 17880522 G G G G G G G T G G G G G G G G G G G G
1 chr1_17978010 0 17978010 T T T T T T T T T T T T T T G G G G T T
1 chr1_18000083 0 18000083 C C C C C C C C G G G G C C C C C C C C
1 chr1_18000671 0 18000671 G G G G G G G G G G G G G T G G G G G G
1 chr1_18014145 0 18014145 A A A A A A A A A A A A A A A C A A A A
1 chr1_18016602 0 18016602 T T T T T T T T G G G G T T T T T T T T
1 chr1_18036354 0 18036354 T T T T T T T T G G G G T T T T T T T T
1 chr1_18037900 0 18037900 G G G G G G G G G T G T G G G G G G G G
1 chr1_18039892 0 18039892 A A A A A A A A A C A C A A A A A A A A
1 chr1_18043055 0 18043055 C C C C C C C C C G C G C C C C C C C C
1 chr1_18043118 0 18043118 C C C C C C C C G G G G C C C G G G C C
1 chr1_18063224 0 18063224 A A A A A A A A C C C C A A A A A A A A
1 chr1_18072171 0 18072171 C C C C C C C G C C C C C C C C C C C C
1 chr1_18083655 0 18083655 G G G G T T G G G G G G G G G G G G G G
1 chr1_18092387 0 18092387 T T T T T T T T T T G T T T T T T T T T
1 chr1_18124382 0 18124382 T T T T T T T T G G G G T T T T T T T T
1 chr1_18142730 0 18142730 T T T T T T T T T T T T A T T T T T T T
1 chr1_18146554 0 18146554 C C C C C C C C C C C C C G C C C C C C
1 chr1_18151655 0 18151655 C C A A C C C C C C C C C C C C C C C C
1 chr1_18154154 0 18154154 T T T T T T T T T T T T A T T T T T T T
1 chr1_18156538 0 18156538 T T T T T T T T T T A T T T T T T T T T
1 chr1_18164560 0 18164560 G G G G G G G G C C C C G G G G G G G G
1 chr1_18191491 0 18191491 G G C C G G G G G G G G G G G G G G G G
1 chr1_18210590 0 18210590 C C C C C C C C A A A A C C C C C C C C
1 chr1_18215534 0 18215534 G T T T T T G G T T T T T T T T T T G G
1 chr1_18218776 0 18218776 C C G G G G C C G G G G G G G G G G C C
1 chr1_18230166 0 18230166 G G C C C C G G G G G G G G G G G G G G
1 chr1_18233994 0 18233994 A A A A A A A A A A A A A A A C A A A A
1 chr1_18238368 0 18238368 A A A A A A A A C C C C A A A A A A A A
1 chr1_18264725 0 18264725 C C G G G G C C C C C C C C C C C C C C
1 chr1_18272844 0 18272844 G G G G G G G T G G G G G G G G G G G G
1 chr1_18277789 0 18277789 C C C G C C C C C C C C C C C C C C C C
1 chr1_18288157 0 18288157 G G G G G G G G G G G G G G G G G T G G
1 chr1_18289385 0 18289385 C C C C C C A C C C C C C C C C C C C C
1 chr1_18297388 0 18297388 A A C C C C A A A A A A A A A A A A A A
1 chr1_18299119 0 18299119 G G G G G G G G G G G G G G G G C C G G
1 chr1_18302214 0 18302214 C C C C C C C C G G G G C C C C C C C C
1 chr1_18335252 0 18335252 C C C C C C C C C G C C C C C C C C C C
1 chr1_18337560 0 18337560 A A A A A A A A T T T T A A A A A A A A
1 chr1_18341502 0 18341502 A C C C C C C C C C C C C C C C C C C C
1 chr1_18344103 0 18344103 G G G G G G G G G G G G G G T T G G G G
1 chr1_18350807 0 18350807 A A C C C C C C C C C C C C C C C C A A
1 chr1_18368419 0 18368419 G G G G G G G G G G C G G G G G G G G G
1 chr1_18381684 0 18381684 T T T T T T T T G G G G T T T T T T T T
1 chr1_18385528 0 18385528 A A A A A A A A A A A A A A A C A A A A
1 chr1_18401776 0 18401776 G G G G G G G G C G G G G G G G G G G G
1 chr1_18406846 0 18406846 A A A A A A A A A A A A A A A A A C A A
1 chr1_18413985 0 18413985 A A A A A A A A A A A A A A A A C C A A
1 chr1_18416945 0 18416945 C C C C C C C C C C C C C G C C C C C C
1 chr1_18419981 0 18419981 A A C C A A A A A A A A A A A A A A A A
1 chr1_18447799 0 18447799 C C C C C C C C C C A C C C C C C C C C
1 chr1_18448556 0 18448556 G G G G T T G G G G G G G G G G G G G G
1 chr1_18472481 0 18472481 G G G G G G G G G G G T G G G G G G G G
1 chr1_18493961 0 18493961 G G T T T T G G T T T T T T T T T T G G
1 chr1_18510572 0 18510572 A A A A A A A A A A A A A A T T A A A A
1 chr1_18519799 0 18519799 C C C C C C C C G G G G C C C C C C C C
1 chr1_18528012 0 18528012 A A T T T T A A T T T T T T T T T T A A
1 chr1_18531338 0 18531338 A A A A A A A A A A A A A A A A A C A A
1 chr1_18563400 0 18563400 C C A A A A C C A A A A A A A A A A C C
1 chr1_18617717 0 18617717 C C C C C C C C C C A C C C C C C C C C
1 chr1_18623943 0 18623943 A A A T A A A A A A A A A A A A A A A A
1 chr1_18624676 0 18624676 C C A C A A C C C C C C C C C C C C C C
1 chr1_18632521 0 18632521 T T T T T T T T G G G G T T T T T T T T
1 chr1_18654609 0 18654609 G G C G G G G G G G G G G G G G G G G G
1 chr1_18664408 0 18664408 G G C C G G G G G G G G G G G G G G G G
1 chr1_18669440 0 18669440 T T T T T T T T G G G G T T T T T T T T
1 chr1_18670995 0 18670995 C C C C C C C C C C C C C C C C A A C C
1 chr1_18693157 0 18693157 C C A C C C C C C C C C C C C C C C C C
1 chr1_18694537 0 18694537 A A A A A A A A A A A A A A C C A A A A
1 chr1_18714845 0 18714845 C C G G G G C C G G G G G G G G G G C C
1 chr1_18728367 0 18728367 G G G G G G G G G G G G T T T T G G G G
1 chr1_18733550 0 18733550 G G G G G G G G G G G G C G G G G G G G
1 chr1_18733633 0 18733633 G G G G G G G G T T T T G G G G G G G G
1 chr1_18746897 0 18746897 C C C C C C C C C C C C C C A C C C C C
1 chr1_18750532 0 18750532 A A A A A A A A C C C C A A A A A A A A
1 chr1_18786490 0 18786490 A A A A A A A A A A A A T T A A A A A A
1 chr1_18804250 0 18804250 C C C C C C C C C C C C C G C C C C C C
1 chr1_18811469 0 18811469 G G G G G G G G T T T T G G G G G G G G
1 chr1_18834819 0 18834819 A T A A A A A A A A A A A A A A A A A A
1 chr1_18845010 0 18845010 T T T T T T T T T T T T G G T T T T T T
1 chr1_18868615 0 18868615 C C C C C C C C C C C C C C C C G G C C
1 chr1_18883049 0 18883049 A A A A A A A A A A A A A A C C A A A A
1 chr1_18886615 0 18886615 T T T T A A T T T T T T T T T T T T T T
1 chr1_18889273 0 18889273 A A A A A A A A A T A A A A A A A A A A
1 chr1_18892580 0 18892580 C C C C C C C C A C C C C C C C C C C C
1 chr1_18897656 0 18897656 T T T T T T T T G G G G T T T T T T T T
1 chr1_18923129 0 18923129 C C C C C C C C A A A A C C C C C C C C
1 chr1_18925844 0 18925844 C C C C C C C C C C C C A A C C C C C C
1 chr1_18958979 0 18958979 G G G G G G G G G G G G G G G G T T G G
1 chr1_18962958 0 18962958 G G G G G G G G C C C C G G G G G G G G
1 chr1_18963621 0 18963621 G G G G G G G G G G G G G G G G C G G G
1 chr1_18974857 0 18974857 T T T T T T T T T T T T G G G G T T T T
1 chr1_19021517 0 19021517 A A C C C C A A A A A A A A A A A A A A
1 chr1_19033910 0 19033910 A A A A A A A A C C A A A A A A A A A A
1 chr1_19053398 0 19053398 G G T T T T G G T T T T G G T T G G G G
1 chr1_19060286 0 19060286 C C C C C C C C A A A A C C C C C C C C
1 chr1_19078094 0 19078094 T T T T T T T T T T T T T T T T A A T T
1 chr1_19107512 0 19107512 T T T T T T T T T T T T T T A T T T T T
1 chr1_19120766 0 19120766 C C C C C C C C A A A A C C C C C C C C
1 chr1_19150151 0 19150151 A A A A A A A A A A A C A A A A A A A A
1 chr1_19175070 0 19175070 C C A A A A C C A A A A A A A A A A C C
1 chr1_19175736 0 19175736 T T T T T T T T G G G G T T T T T T T T
1 chr1_19205915 0 19205915 G G G G G G G G C C C C G G G G G G G G
1 chr1_19215054 0 19215054 C C C C C C C C A C C C C C C C C C C C
1 chr1_19225315 0 19225315 G G G G G G G G G G C G G G G G G G G G
1 chr1_19290774 0 19290774 T T T T T T T T A A A A T T T T T T T T
1 chr1_19296783 0 19296783 A A A A A A A C A A A A A A A A A A A A
1 chr1_19330233 0 19330233 C C C C C C C C C C C C G G C C C C C C
1 chr1_19332840 0 19332840 G G G G G G G G G G G G G T G G G G G G
1 chr1_19341272 0 19341272 G G T T T T G G T T T T T T T T T T G G
1 chr1_19367223 0 19367223 A A A A A A A A C C C C A A A A A A A A
1 chr1_19373727 0 19373727 G G G G G G G G T T T T G G G G G G G G
1 chr1_19384842 0 19384842 A A A A C C A A A A A A A A A A A A A A
1 chr1_19395135 0 19395135 C C C C G G C C C C C C C C C C C C C C
1 chr1_19417282 0 19417282 A A A A A A A A A A A A A A A C A A A A
1 chr1_19433830 0 19433830 T T T T T T T T T T A T T T T T T T T T
1 chr1_19444015 0 19444015 T T G G T T T T T T T T T T T T T T T T
1 chr1_19452349 0 19452349 A A A C A A A A A A A A A A A A A A A A
1 chr1_19473622 0 19473622 C C C C C C A A C C C C C C C C C C C C
1 chr1_19474691 0 19474691 G G G G G G G G G G G G G G G G T T G G
1 chr1_19488750 0 19488750 C C C C C C C C A A A A C C C C C C C C
1 chr1_19517728 0 19517728 C C C C C C C C G G G G C C C C C C C C
1 chr1_19525361 0 19525361 G G G G G G G G G G G G G G G G C C G G
1 chr1_19543761 0 19543761 C C C C C C C C C C C C C C C G C C C C
1 chr1_19558768 0 19558768 A A C C A A A A A A A A A A A A A A A A
1 chr1_19629031 0 19629031 G G T T T T G T T T T T T T T T T T G G
1 chr1_19634651 0 19634651 G G G G G G G G G G G G G G G G T T G G
1 chr1_19641497 0 19641497 C C C C C C C C C C C C C C C C A A C C
1 chr1_19650820 0 19650820 G G C C C C G G C C C C C C C C C C G G
1 chr1_19653192 0 19653192 A A A A A A A A C C C C A A A A A A A A
1 chr1_19670459 0 19670459 A A C C A A A A A A A A C C C C C C A A
1 chr1_19717000 0 19717000 G G C C C C G G C C C C C C C C C C C C
1 chr1_19719281 0 19719281 G G G G G G G G T T T T G G G G G G G G
1 chr1_19726861 0 19726861 T T T T T T T T T T A T T T T T T T T T
1 chr1_19730803 0 19730803 C C C C C C C C C C C C C G C C C C C C
1 chr1_19741145 0 19741145 C C C C C C C C A C C C C C C C C C C C
1 chr1_19747374 0 19747374 T T G G G G G G G G G G G G G G G G G G
1 chr1_19784243 0 19784243 C C C C C C C C C C C C C C C C A A C C
1 chr1_19785003 0 19785003 G G C C C C G G C C C C C C C C C C G G
1 chr1_19798767 0 19798767 G G G G G G G G G G G G G G G G T T G G
1 chr1_19827863 0 19827863 T T T T T T T T T T T T T T T T A T T T
1 chr1_19828727 0 19828727 G G G G G G G G C C C C G G G G G G G G
1 chr1_19846146 0 19846146 C C A A C C C C C C C C C C C C C C C C
1 chr1_19848894 0 19848894 T T A T A A T T T T T T T T T T T T T T
1 chr1_19861569 0 19861569 A A A A A A A A A A A A A T A A A A A A
1 chr1_19862370 0 19862370 A A A A A A A A A T A T A A A A A A A A
1 chr1_19879319 0 19879319 C C A C C C C C C C C C C C C C C C C C
1 chr1_19880360 0 19880360 A A A A T T A A A A A A A A A A A A A A
1 chr1_19884013 0 19884013 G G G G G G G G C C C C G G G G G G G G
1 chr1_19892932 0 19892932 C C C C C C C C A A A A C C C C C C C C
1 chr1_19903413 0 19903413 T T T T T T T T G G G G T T T T T T T T
1 chr1_19916936 0 19916936 A A A A A A A A A A A A A C A A A A A A
1 chr1_19919823 0 19919823 G G G G G G G G C C C C G G G G G G G G
1 chr1_19932725 0 19932725 T T T T T T T T T T T T T T A A T T T T
1 chr1_19933456 0 19933456 G G G T G G G G G G G G G G G G G G G G
1 chr1_19935919 0 19935919 C C G G C C C C C C C C C C C C C C C C
1 chr1_19939965 0 19939965 A A A A A A A A C C C C A A A A A A A A
1 chr1_19947128 0 19947128 A A A A A A A A A A A A A A A C A A A A
1 chr1_19971592 0 19971592 T T T T T T T T T T T T T T A T T T T T
1 chr1_19982358 0 19982358 C C C C C C C C C C C C C G C C C C C C
1 chr1_20009330 0 20009330 G G G G G G G G T T T T G G G G G G G G
1 chr1_20023710 0 20023710 A A A A A A A A A T A T A A A A A A A A
1 chr1_20027684 0 20027684 C C C C C C C C C C C C A C C C C C C C
1 chr1_20041413 0 20041413 G G G G G G G G G G G G G G G G T T G G
1 chr1_20088967 0 20088967 T T T T T T T T A A A A T T T T T T T T
1 chr1_20091586 0 20091586 C C C C C C C C G G G G C C C C C C C C
1 chr1_20094873 0 20094873 C C A A A A C C A A A A A A A A A A C C
1 chr1_20109445 0 20109445 A A A A A A A A A A A T T T T T T T A A
1 chr1_20116225 0 20116225 C C C C C C C C C C C C C C C G C C C C
1 chr1_20168800 0 20168800 G G G G G G G G C G G G G G G G G G G G
1 chr1_20180184 0 20180184 T T A T T T T T T T T T T T T T T T T T
1 chr1_20197494 0 20197494 C C C C C C C C C C A C C C C C C C C C
1 chr1_20202552 0 20202552 C C C C C C C C A A A A C C C C C C C C
1 chr1_20212430 0 20212430 G G G G G G G G T T T T G G G G G G G G
1 chr1_20223573 0 20223573 G G G G G G G G G G G G G G C C G G G G
1 chr1_20244282 0 20244282 G G G G G G G G G G G G C C C G G G G G
1 chr1_20247819 0 20247819 C C C C C C C C C C C G C C C C C C C C
1 chr1_20257322 0 20257322 G G G G G G G G G G G G G G C C G G G G
1 chr1_20264767 0 20264767 C C C C C C A C C C C C C C C C C C C C
1 chr1_20273036 0 20273036 C C C C C C C C C C C C G G C C C C C C
1 chr1_20298582 0 20298582 T T T T T T T T G T T T T T T T T T T T
1 chr1_20313455 0 20313455 G T T T T T T T T T T T T T T T T T T T
1 chr1_20313723 0 20313723 T T A A A A T T A A A A A A A A A A T T
1 chr1_20317640 0 20317640 C C A C C C C C C C C C C C C C C C C C
1 chr1_20320878 0 20320878 G G G G G G G G G G G G G G G G T T G G
1 chr1_20329826 0 20329826 T T T T T T T T A A A A T T T T T T T T
1 chr1_20350533 0 20350533 A A A A A A A A T T T T A A A A A A A A
1 chr1_20357066 0 20357066 A A A A A A A A A T A A A A A A A A A A
1 chr1_20365969 0 20365969 G G G G G G G G G G G G G G C G G G G G
1 chr1_20371179 0 20371179 C C C C C C C C C C C C C C C C A A C C
1 chr1_20459994 0 20459994 G G G G G G G G G G G G G G C G G G G G
1 chr1_20495096 0 20495096 A A A A A A A A A A A A A A A C A A A A
1 chr1_20512091 0 20512091 G G G G G G G G G G G G G G C G G G G G
1 chr1_20523937 0 20523937 C C C C C C C C C C C C C C A C C C C C
1 chr1_20597660 0 20597660 C C C C C C C G C C C C C C C C C C C C
1 chr1_20597680 0 20597680 T T T T T T T T T T T T T T T T A T T T
1 chr1_20604669 0 20604669 A A A A A A A A A A A A A T A A A A A A
1 chr1_20616253 0 20616253 T T T T T T G G T T T T T T T T T T T T
1 chr1_20665259 0 20665259 A A A A A A A A T T A T A A A A A A A A
1 chr1_20665493 0 20665493 A T T T T T T T T T T T T T T T T T T T
1 chr1_20717179 0 20717179 C C C C C C C C A A A A A C C C C C C C
1 chr1_20732000 0 20732000 C C C C C C C C C C C C C C G G C C C C
1 chr1_20761146 0 20761146 T T T T T T A T T T T T T T T T T T T T
1 chr1_20857972 0 20857972 C C C C G G C C C C C C C G G G G G C C
1 chr1_20868281 0 20868281 A A A A A A A A A A A A A A A A T T A A
1 chr1_20870987 0 20870987 T T T T T T T T T T T T T T T T G G T T
1 chr1_20877997 0 20877997 A A A A T T A A A A A A A A A A A A A A
1 chr1_20898025 0 20898025 G G G G G G G G G G G G T T T T G G G G
1 chr1_20914398 0 20914398 G G G G C C G G G G G G G G G G G G G G
1 chr1_20925587 0 20925587 T T T T T T A A T T T T T T T T T T T T
1 chr1_20927900 0 20927900 T T T T T T T T T T T T T T T T G T T T
1 chr1_20931904 0 20931904 T T T T T T G G T T T T T T T T T T T T
1 chr1_20941726 0 20941726 C C C C C C C C A A A A C C C C C C C C
1 chr1_20974391 0 20974391 T T T T T T T T T T T T T T G G T T T T
1 chr1_20976676 0 20976676 C C A A C C C C C C C C C C C C C C C C
1 chr1_20993707 0 20993707 A A A A A A A A T T T T A A A A A A A A
1 chr1_20997886 0 20997886 C C A C C C C C C C C C C C C C C C C C
1 chr1_21003747 0 21003747 C C C C C C C C C C C C A C C C C C C C
1 chr1_21004409 0 21004409 G G G G G G G G G G G G G T G G G G G G
1 chr1_21015497 0 21015497 A A A A A A A A A A A A A A A C A A A A
1 chr1_21019091 0 21019091 G G C C C C G G C C C C C C C C C C G G
1 chr1_21044660 0 21044660 G G G G G G G G G G G G G G G G T T G G
1 chr1_21107725 0 21107725 C C C C C C C C G G G G C C C C C C C C
1 chr1_21111401 0 21111401 C C A A A A C C A A A A A A A A A A C C
1 chr1_21123754 0 21123754 G G G G G G G G T T T T G G G G G G G G
1 chr1_21139032 0 21139032 A A A A C C A A A A A A A A A A A A A A
1 chr1_21143784 0 21143784 T T T T T T A T T T T T T T T T T T T T
1 chr1_21144280 0 21144280 G G G G G G G G C C C C G G G G G G G G
1 chr1_21169622 0 21169622 G G G G G G G G C G G G G G G G G G G G
1 chr1_21175852 0 21175852 C C C C C C C C C C A C C C C C C C C C
1 chr1_21241421 0 21241421 T T G G G G T T G G G G G G G G G G T T
1 chr1_21245984 0 21245984 G G T T T T T T T T T T T T T T T T G G
1 chr1_21256756 0 21256756 T T T T T T T T T T T T A A T T T T T T
1 chr1_21270197 0 21270197 C C C C C C C C C C C C C G C C C C C C
1 chr1_21274103 0 21274103 A A A A A A A A A A A A A A C C A A A A
1 chr1_21280098 0 21280098 A A A A A A A A A C A A A A A A A A A A
1 chr1_21295185 0 21295185 A A A A A A A A C C C C A A A A A A A A
1 chr1_21311896 0 21311896 G G C C C C G G C C C C C C C C C C G G
1 chr1_21323249 0 21323249 G G C C C C G G C C C C C C C C C C G G
1 chr1_21343353 0 21343353 A A A A A A A A A A A A A A C C A A A A
1 chr1_21375006 0 21375006 C C C C C C C C G G G G C C C C C C C C
1 chr1_21380127 0 21380127 T T T T T T T T T T G T T T T T T T T T
1 chr1_21385322 0 21385322 A A A A A A A A C C C C A A A A A A A A
1 chr1_21393858 0 21393858 G G G G G G G G C C C C G G G G G G G G
1 chr1_21409506 0 21409506 C C C C C C C C G G G G C C C C C C C C
1 chr1_21422806 0 21422806 G G G G G G C G G G G G G G G G G G G G
1 chr1_21423639 0 21423639 A A A A A A A A A A A A A A A A A T A A
1 chr1_21451165 0 21451165 G G T T T T G G G G G G G G G G G G G G
1 chr1_21461500 0 21461500 C C C C C C C C C C C C C C A A C C C C
1 chr1_21486866 0 21486866 A A A A A A A A A A A A A T A A A A A A
1 chr1_21494343 0 21494343 G G G G G G G G C G G G G G G G G G G G
1 chr1_21494651 0 21494651 T T T T T T A T T T T T T T T T T T T T
1 chr1_21524641 0 21524641 A A C C C C C C C C C C C C C C C C A A
1 chr1_21563271 0 21563271 T T T T T T T T A A A A T T T T T T T T
1 chr1_21586186 0 21586186 G G G G G G G G G G G G G T G G G G G G
1 chr1_21631369 0 21631369 C C C C C C C C C C C C C C C C A C C C
1 chr1_21638515 0 21638515 C C G G G G G G G G G G G G G G G G G G
1 chr1_21660549 0 21660549 A A A T A A A A A A A A A A A A A A A A
1 chr1_21682273 0 21682273 C C C C C C C C G G G G C C C C C C C C
1 chr1_21690425 0 21690425 A A A A A A A A T T T T A A A A A A A A
1 chr1_21742103 0 21742103 T T T T T T T T G G G G T T T T T T T T
1 chr1_21769194 0 21769194 A A C C C C C C C C C C C C C C C C C C
1 chr1_21777756 0 21777756 G G G G G G G G G G G G G T G G G G G G
1 chr1_21821409 0 21821409 C C A A A A C C A A A A A A A A A A C C
1 chr1_21855673 0 21855673 C C C C C C C C C C A C C C C C C C C C
1 chr1_21871587 0 21871587 C C G G G G C C C C C C G G G G G G C C
1 chr1_21881372 0 21881372 A A A A A A A A A A A A A A A A T T A A
1 chr1_21881939 0 21881939 G G G G G G G G G G G G G G G G G T G G
1 chr1_21897586 0 21897586 T T T T T T T T A A A A T T T T A A T T
1 chr1_21898586 0 21898586 G G G G G G G G G G G G G T G G G G G G
1 chr1_21914872 0 21914872 G T T T T T G T T T T T T T T T T T T T
1 chr1_21922455 0 21922455 T T T T T T A T T T T T T T T T T T T T
1 chr1_21926122 0 21926122 G G G T G G G G G G G G G G G G G G G G
1 chr1_21930914 0 21930914 T T T T T T T T T T T T T T T T A A T T
1 chr1_21934773 0 21934773 T T T T T T G T T T T T T T T T T T T T
1 chr1_21939134 0 21939134 A A A A A A A A T T T T A A A A A A A A
1 chr1_21953654 0 21953654 G G G G G G G G G G G G G G G G T T G G
1 chr1_21961058 0 21961058 A A A A A A A A T T T T A A A A A A A A
1 chr1_21967117 0 21967117 A A A A A A A A A C C C A A A A A A A A
1 chr1_21986852 0 21986852 G T G G G G G G G G G G G G G G G G T T
1 chr1_22053847 0 22053847 G G T T T T G G G G G G T T T T G G G G
1 chr1_22064779 0 22064779 T T A T T T T T T T T T T T T T T T T T
1 chr1_22097250 0 22097250 C C C C C C C C C C C C G G C C C C C C
1 chr1_22114461 0 22114461 G G C C C C G G C C C C C C C C C C G G
1 chr1_22121848 0 22121848 C C C C C C C C C G C C C C C C C C C C
1 chr1_22121999 0 22121999 A A A A A A A A A T A T A A A A A A A A
1 chr1_22134875 0 22134875 T T T T T T T T G G G G T T T T T T T T
1 chr1_22144227 0 22144227 T T T T T T T T T T T T T T G G T T T T
1 chr1_22151146 0 22151146 G G T T T T G G G G G G G G G G G G G G
1 chr1_22182082 0 22182082 G G G G G G G G T T T T G G G G G G G G
1 chr1_22186247 0 22186247 A A A A A A A A A A A C A A A A A A A A
1 chr1_22187236 0 22187236 C C C C C C C C C C C G C C C C C C C C
1 chr1_22201181 0 22201181 G G G G G G G G G G C G G G G G G G G G
1 chr1_22279939 0 22279939 A T T T T T T T T T T T T T T T T T A A
1 chr1_22302597 0 22302597 G G G G G G G G G G G G G T G G G G G G
1 chr1_22322281 0 22322281 G G G G G G G G T T T T G T G G G G G G
1 chr1_22341527 0 22341527 G G G G G G G G C C C C G G G G G G G G
1 chr1_22346652 0 22346652 C C C G C C C C C C C C C C C C C C C C
1 chr1_22374777 0 22374777 A C C C C C C C C C C C C C C C C C A A
1 chr1_22375631 0 22375631 G G G T G G G G G G G G G G G G G G G G
1 chr1_22397283 0 22397283 G G T T T T T T T T T T T T T T T T G G
1 chr1_22412867 0 22412867 T T T T T T T T T T T T G G G G G G T T
1 chr1_22433219 0 22433219 G G G G G G G G C C C C G G G G G G G G
1 chr1_22464608 0 22464608 C C C C G G C C C C C C C C C C C C C C
1 chr1_22475495 0 22475495 C C C C C C C C C C A C C C C C C C C C
1 chr1_22476675 0 22476675 T T T T T T T T A T T T T T T T T T T T
1 chr1_22486581 0 22486581 C C C C C C C C C C C C C C G G C C C C
1 chr1_22491725 0 22491725 C C C C C C C C G G G G C C C C C C C C
1 chr1_22499160 0 22499160 A C A A A A C C C C C C A A A A A A C C
1 chr1_22513440 0 22513440 A C C C C C C C C C C C C C C C C C A A
1 chr1_22519687 0 22519687 C C C C C C C G C C C C C C C C C C C C
1 chr1_22582081 0 22582081 A A A A C C A A A A A A A A A A A A A A
1 chr1_22584068 0 22584068 T T T T T T T T T T A T T T T T T T T T
1 chr1_22590945 0 22590945 C C C C A A C C C C C C C C C C C C C C
1 chr1_22598460 0 22598460 T T T T T T T T T T T T A T T T T T T T
1 chr1_22624838 0 22624838 A A A A A A A A A A A A A A A A C C A A
1 chr1_22667275 0 22667275 G G G G G G G G G G G G C G G G G G G G
1 chr1_22668794 0 22668794 G G G G G G G G G G G G G G G G C C G G
1 chr1_22672853 0 22672853 A A A A A A A A A A A A A A T T A A A A
1 chr1_22688978 0 22688978 T T T T T T T T T T T T T T T T A A T T
1 chr1_22705128 0 22705128 A A A A A A A A T T T T A A A A A A A A
1 chr1_22747125 0 22747125 C C C C C C C C G G G G C C C C C C C C
1 chr1_22758785 0 22758785 A A A A A A A A A A A A C C C C A A A A
1 chr1_22786762 0 22786762 G G G G G G G G C G C C G G G G G G G G
1 chr1_22801531 0 22801531 C C G G C C C C C C C C C C C C C C C C
1 chr1_22820924 0 22820924 A A A A A A A A A A A A A A A A T T A A
1 chr1_22828735 0 22828735 C C C C C C C C C C C C A C C C C C C C
1 chr1_22830799 0 22830799 A C A A A A A A A A A A A A A A A A A A
1 chr1_22848305 0 22848305 T T T T T T T T A A A A T T T T T T T T
1 chr1_22853227 0 22853227 G G G G G G C C G G G G G G G G G G G G
1 chr1_22872848 0 22872848 G G G G G G G G C G C G G G G G G G G G
1 chr1_22928965 0 22928965 G G G G G G G G C C C C G G G G G G G G
1 chr1_22931918 0 22931918 T T T T T T T T T T T T T T T T G T T T
1 chr1_22933867 0 22933867 A T T T T T T T T T T T T T T T T T T T
1 chr1_22984785 0 22984785 G G G G G G G G T T T T G G G G G G G G
1 chr1_22998283 0 22998283 C C C C A C C C C C C C C C C C C C C C
1 chr1_23005631 0 23005631 T T T T T T T T G G G G T T T T T T T T
1 chr1_23025609 0 23025609 G G G G G G G G G G G G C G G G G G G G
1 chr1_23027750 0 23027750 C C G G G G C C G G G G G G G G G G C C
1 chr1_23033306 0 23033306 G G G G G G G G G G C G G G G G G G G G
1 chr1_23044250 0 23044250 T T T T T T T T T T T T T T A T T T T T
1 chr1_23081581 0 23081581 T T T T T T T T T T T T T T G G T T T T
1 chr1_23102672 0 23102672 T T T T T T T T T T T T T T G G T T T T
1 chr1_23106771 0 23106771 G G G G G G G G T T T T G G G G G G G G
1 chr1_23118386 0 23118386 C C A C C C C C C C C C C C C C C C C C
1 chr1_23137984 0 23137984 C C C C C C C C C C C G C C C C C C C C
1 chr1_23143715 0 23143715 T T T T T T T T A T A A T T T T T T T T
1 chr1_23156492 0 23156492 T T G T T T T T T T T T T T T T T T T T
1 chr1_23181405 0 23181405 C C C C C C C C A A A A C C C C C C C C
1 chr1_23232382 0 23232382 G G G G G G G G G G G G G G T T G G G G
1 chr1_23232636 0 23232636 C C C C C C C C G G G G C C C C C C C C
1 chr1_23249777 0 23249777 C C C C C C C C G G G G C C C C C C C C
1 chr1_23259833 0 23259833 C C C C C C C C G G G G C C C C C C C C
1 chr1_23260661 0 23260661 C C C C C G C C C C C C C C C C C C C C
1 chr1_23268780 0 23268780 C C C C C C C C G G G G C C C C C C C C
1 chr1_23290094 0 23290094 C C A C C C C C C C C C C C C C C C C C
1 chr1_23292409 0 23292409 C C C C C C C C G G G G C C C C C C C C
1 chr1_23299569 0 23299569 G G G G G G G G G G G G G G G G G T G G
1 chr1_23304782 0 23304782 T T T T A T T T T T T T T T T T T T T T
1 chr1_23318476 0 23318476 G G G G G G G G G G G G T T G G G G G G
1 chr1_23350638 0 23350638 T T T T T T T T T T T T T T T T G G T T
1 chr1_23355210 0 23355210 A A A A A T A A A A A A A A A A A A A A
1 chr1_23371112 0 23371112 A A A A A A A A A A A A T T A A A A A A
1 chr1_23372268 0 23372268 C C C C C C C C A A A A C C C C C C C C
1 chr1_23399236 0 23399236 C C A A A A A A A A A A A A A A A A C C
1 chr1_23409108 0 23409108 A A A A C C A A A A A A A A A A A A A A
1 chr1_23425132 0 23425132 G G G G G G G G G G G G C C G G G G G G
1 chr1_23458265 0 23458265 T T T T G T T T T T T T T T T T T T T T
1 chr1_23470749 0 23470749 C C C C C C C C A A A A C C C C C C C C
1 chr1_23473076 0 23473076 A A A A A T A A A A A A A A A A A A A A
1 chr1_23473444 0 23473444 A A A A A A A A A A A A A T A A A A A A
1 chr1_23491754 0 23491754 C C C C C C C C A A C C C C C C C C C C
1 chr1_23500477 0 23500477 A A A A A A A A A A A A A C A A A A A A
1 chr1_23522799 0 23522799 G G G G G G G G T T T T G G G G G G G G
1 chr1_23611358 0 23611358 C G C C C C C C C C C C C C C C C C C C
1 chr1_23617502 0 23617502 T T T T A A T T T T T T T T T T T T T T
1 chr1_23639279 0 23639279 G G G G G G G G G G G G G G C G G G G G
1 chr1_23643485 0 23643485 A A A A A A A A A A A A C C C C C C A A
1 chr1_23661101 0 23661101 A A A A A A A A A A A A A A T T A A A A
1 chr1_23675062 0 23675062 C C C C C C C C G G C C C C C C C C C C
1 chr1_23678420 0 23678420 G G G G G G G G C C C C G G G G G G G G
1 chr1_23705701 0 23705701 G G G G G G G G G G G G G G G T G G G G
1 chr1_23710301 0 23710301 A A A A A A A A A A A A C C C C C C A A
1 chr1_23718565 0 23718565 T T T T T T T T T T T T G G T T T T T T
1 chr1_23718736 0 23718736 G G G G G G G G G G G G G G G T G G G G
1 chr1_23723935 0 23723935 C C C C C C C C C C A C C C C C C C C C
1 chr1_23728829 0 23728829 G G G G G G G G G G G G G G T T G G G G
1 chr1_23784108 0 23784108 A A A A A A A A C C C C A A A A A A A A
1 chr1_23790988 0 23790988 C C C C C C C C C C C C C C A C C C C C
1 chr1_23794911 0 23794911 C C G G G G C C G G G G G G G G G G C C
1 chr1_23817671 0 23817671 A T A A A A A A A A A A A A A A A A T T
1 chr1_23839149 0 23839149 G T G G G G G G G G G G G G G G G G G G
1 chr1_23840581 0 23840581 G T G G G G G G G G G G G G G G G G G G
1 chr1_23850946 0 23850946 G G G G G G G G G G G G C G G G G G G G
1 chr1_23871482 0 23871482 T T T T T T T T T T T T T T G T T T T T
1 chr1_23885059 0 23885059 A T A A A A A A A A A A A A A A A A A A
1 chr1_23898796 0 23898796 A A A A A A A A T T T T A A A A A A A A
1 chr1_23904153 0 23904153 T T T T G G T T T T T T T T T T T T T T
1 chr1_23911896 0 23911896 A A A A A A A A A A A A A C A A A A A A
1 chr1_23914224 0 23914224 T T G G G T T T T T T T T T T T T T T T
1 chr1_23922663 0 23922663 C C C C C G C C C C C C C C C C C C C C
1 chr1_23957164 0 23957164 C C C C A C C C C C C C C C C C C C C C
1 chr1_23990416 0 23990416 A A A A A A A A A T A T A A A A A A A A
1 chr1_23997340 0 23997340 T T A A A A T T A A A A A A A A A A T T
1 chr1_23999747 0 23999747 G G C G G G G G G G G G G G G G G G G G
1 chr1_24028603 0 24028603 G G G G G G G G G G G G C C G G G G G G
1 chr1_24035381 0 24035381 A A T T T T A A A A A A A A A A A A A A
1 chr1_24076828 0 24076828 T T T T G T T T T T T T T T T T T T T T
1 chr1_24084077 0 24084077 A A A A A A A A A A A A A A A T A A A A
1 chr1_24124323 0 24124323 T T A A T T T T T T T T T T T T T T T T
1 chr1_24129725 0 24129725 A A A A A A A A A A A A A A T T A A A A
1 chr1_24134996 0 24134996 T T T T T T T T T T T T T T T T G G T T
1 chr1_24202057 0 24202057 C C C C C C C C C C C C C C C C G G C C
1 chr1_24204907 0 24204907 G G G G G G G G T T T T G G G G G G G G
1 chr1_24222141 0 24222141 G G G G G G G T G G G G G G G G G G G G
1 chr1_24234803 0 24234803 C C G G G G C C G G G G G G G G G G C C
1 chr1_24238064 0 24238064 T T T T T T G T G G G G T T T T T T T T
1 chr1_24238209 0 24238209 G G G G G G G G G G G G G T G G G G G G
1 chr1_24272631 0 24272631 C C A A C C C C C C C C C C C C C C C C
1 chr1_24278300 0 24278300 A A A A A A A A T T T T A A A A A A A A
1 chr1_24283495 0 24283495 T T G G G G G T G G G G G G G G G G T T
1 chr1_24310870 0 24310870 C C C C C G C C C C C C C C C C C C C C
1 chr1_24323048 0 24323048 C C C C C C C C C C C C C G C C C C C C
1 chr1_24323439 0 24323439 G G T T T T G T T T T T T T T T T T T T
1 chr1_24338521 0 24338521 C C C C C C C C C C C C C C G G C C C C
1 chr1_24342146 0 24342146 C C C C C C C C C C C C C C C C G G C C
1 chr1_24359280 0 24359280 A T A A A A A A A A A A A A A A A A T T
1 chr1_24383937 0 24383937 C C C C C C C C G G G G C C C C C C C C
1 chr1_24390957 0 24390957 G G G G G G G G C C C C G G G G G G G G
1 chr1_24412833 0 24412833 G G G G G G G G C C C C G G G G G G G G
1 chr1_24450867 0 24450867 T T T T T T T T T T T T G G G G G G T T
1 chr1_24489773 0 24489773 A C A A A A A A A A A A A A A A A A C C
1 chr1_24498575 0 24498575 T T T T T T T T T T T T A T T T T T T T
1 chr1_24515771 0 24515771 G G G G G G G G G G G G G G G G C C G G
1 chr1_24522386 0 24522386 T T T T T T T T T T T T G G G G T T T T
1 chr1_24549827 0 24549827 C C C C C C C G C C C C C C C C C C C C
1 chr1_24562427 0 24562427 C C C C C C C C C C C C G G G G G G C C
1 chr1_24594187 0 24594187 G G G G G G G G C G G G G G G G G G G G
1 chr1_24608676 0 24608676 C C C C C C C C A C A C C C C C C C C C
1 chr1_24621141 0 24621141 T T T T A T T T T T T T T T T T T T T T
1 chr1_24644663 0 24644663 C C C C C C C C C C C C C C A C C C C C
1 chr1_24646854 0 24646854 C C C C C C C C C C C C C C G G C C C C
1 chr1_24652666 0 24652666 A T T T T T T T T T T T T T T T T T A A
1 chr1_24663988 0 24663988 A C C C C C C C C C C C C C C C C C C C
1 chr1_24708623 0 24708623 G G G G G G G G G G G G C G G G G G G G
1 chr1_24718201 0 24718201 G G G G G G G G G G G G G G G G C G G G
1 chr1_24725410 0 24725410 A A A A A A A A A A A A A A A C A A A A
1 chr1_24726934 0 24726934 G G G G G G G G G G G G G G G G C C G G
1 chr1_24727549 0 24727549 A A A A A A A A A A A C A A A A A A A A
1 chr1_24733072 0 24733072 A A A A A A A A T T T T A A A A A A A A
1 chr1_24735447 0 24735447 T T T T T T T T T T G T T T T T T T T T
1 chr1_24745031 0 24745031 A A A A A A A A A A A A A A A A C C A A
1 chr1_24755057 0 24755057 A A A A A T A A A A A A A A A A A A A A
1 chr1_24785691 0 24785691 A A A A A A A A C C C C A A A A A A A A
1 chr1_24820230 0 24820230 C C C C C C C C C C A C C C C C C C C C
1 chr1_24830393 0 24830393 T T T T T T T T G G G G T T T T T T T T
1 chr1_24836699 0 24836699 A A A A A A A A C C C C A A A A A A A A
1 chr1_24857588 0 24857588 A C C C C C C C C C C C C C C C C C C C
1 chr1_24858287 0 24858287 A A A A A A A A A A A A A C A A A A A A
1 chr1_24861944 0 24861944 G G G G G G G G C C C C G G G G G G G G
1 chr1_24863202 0 24863202 C C C C C C C G C C C C C C C C C C C C
1 chr1_24885309 0 24885309 C C C C C C C C C C C C C C C C A C C C
1 chr1_24905131 0 24905131 G G G G G G G G G G G G C G G G G G G G
1 chr1_24931360 0 24931360 A A A A A A A A C C C C A A A A A A A A
1 chr1_24938830 0 24938830 T T T T T T T T T T G T T T T T T T T T
1 chr1_24952961 0 24952961 C C C C C C C C A A A A C C C C C C C C
1 chr1_24960844 0 24960844 C C C C C C C C C G C C C C C C C C C C
1 chr1_25004635 0 25004635 G G G G G T G G G G G G G G G G G G G G
1 chr1_25004955 0 25004955 G G G G G G G G G G G G C G G G C C G G
1 chr1_25009315 0 25009315 C C C C C C C C A A A A C C C C C C C C
1 chr1_25040254 0 25040254 T T T T T T T T T T T T T T T T G G T T
1 chr1_25045027 0 25045027 A A A A A A A A A A A T A A A A A A A A
1 chr1_25046004 0 25046004 T T T T G T T T T T T T T T T T T T T T
1 chr1_25046187 0 25046187 G G G G G G G G G G G G G G T T G G G G
1 chr1_25052573 0 25052573 G G G G G G G G T T T T G G G G G G G G
1 chr1_25056575 0 25056575 T T T T T T T T T T T T A T T T T T T T
1 chr1_25057127 0 25057127 G G G G G G G G T T T T G G G G G G G G
1 chr1_25061353 0 25061353 A A A A A A A A A A A A A A A A C C A A
1 chr1_25076763 0 25076763 A A A A A C A A A A A A A A A A A A A A
1 chr1_25080895 0 25080895 C G G G G G G G G G G G G G G G G G G G
1 chr1_25103135 0 25103135 G G G G G G G G T T T T G G G G G G G G
1 chr1_25112175 0 25112175 G G C C C C C G C C C C C C C C C C G G
1 chr1_25119422 0 25119422 T T T T T T T T A T T T T T T T T T T T
1 chr1_25158693 0 25158693 T T T T T T T T T T T T A T T T T T T T
1 chr1_25216489 0 25216489 T T G T T T T T T T T T T T T T T T T T
1 chr1_25228873 0 25228873 G G G G G G G G T T T T G G G G G G G G
1 chr1_25241913 0 25241913 G G G G G G G G T T T T G G G G G G G G
1 chr1_25284914 0 25284914 G G G G G G G G G G G G G G G G T T G G
1 chr1_25298127 0 25298127 A A A A A A A A C C C C A A A A A A A A
1 chr1_25331198 0 25331198 T T T T T T T T T T T T T T G T T T T T
1 chr1_25333523 0 25333523 T T T T T T T T T T T T T T T T G G T T
1 chr1_25343060 0 25343060 C C C C C C C C C C C C C C A A C C C C
1 chr1_25343122 0 25343122 G G G G T T G G G G G G G G G G G G G G
1 chr1_25356111 0 25356111 A A A A A A A A A A A A A A A A C C A A
1 chr1_25362768 0 25362768 G G G G C G G G G G G G G G G G G G G G
1 chr1_25368247 0 25368247 A A A A A A A A C C C C A A A A A A A A
1 chr1_25408643 0 25408643 T T T T T T T T G G G G T T T T T T T T
1 chr1_25424172 0 25424172 C G G G G G C C G G G G G G G G G G C C
1 chr1_25424600 0 25424600 A A A A A A A A C C C C A A A A A A A A
1 chr1_25427814 0 25427814 C C C C C C C C C C C C A A A A A A C C
1 chr1_25429316 0 25429316 C C C C C C C C C C C G C C C C C C C C
1 chr1_25435886 0 25435886 C C C C C C C C C C C C G G G G G G C C
1 chr1_25438663 0 25438663 A A C C A A A A A A A A A A A A A A A A
1 chr1_25441575 0 25441575 G T G G G G G G G G G G G G G G G G G G
1 chr1_25453739 0 25453739 C C G G C G C C C C C C C C C C C C C C
1 chr1_25530929 0 25530929 A A T T A T A A A A A A A A A A A A A A
1 chr1_25531449 0 25531449 C C C C C C C C A A A A C C C C C C C C
1 chr1_25551392 0 25551392 C C A C C C C C C C C C C C C C C C C C
1 chr1_25571952 0 25571952 T T T T T T T T A A A A T T T T T T T T
1 chr1_25615251 0 25615251 G G G G G G G G G G G G G T G G G G G G
1 chr1_25622564 0 25622564 C C C C C C C C C C C C A C C C C C C C
1 chr1_25623213 0 25623213 G T T T T T T T T T T T T T T T T T T T
1 chr1_25633115 0 25633115 T T T T T T T T A T A T T T T T T T T T
1 chr1_25642084 0 25642084 T T T T G T T T T T T T T T T T T T T T
1 chr1_25643358 0 25643358 C C C C A C C C C C C C C C C C C C C C
1 chr1_25649387 0 25649387 T T T T T T T T G G G G T T T T T T T T
1 chr1_25657349 0 25657349 T T T T G T T T T T T T T T T T T T T T
1 chr1_25665171 0 25665171 A A A A T T A A A A A A A A A A A A A A
1 chr1_25678299 0 25678299 C C G G G G G G G G G G G G G G G G G G
1 chr1_25681283 0 25681283 G G G G G G G G G T G G G G G G G G G G
1 chr1_25687100 0 25687100 A A A A A A A A A A A A A T A A A A A A
1 chr1_25687380 0 25687380 G G G G G G G G G G G G G T G G G G G G
1 chr1_25688359 0 25688359 C C A C A C C C C C C C C C C C C C C C
1 chr1_25729618 0 25729618 C C G G C C C C C C C C C C C C C C C C
1 chr1_25731018 0 25731018 A A A A A A A A C C C C A A A A A A A A
1 chr1_25734136 0 25734136 A C C C C C A A C C C C C C C C C C C C
1 chr1_25738247 0 25738247 C C A A A A C C C C C C C C C C C C C C
1 chr1_25739531 0 25739531 A A A A A A A A T T T T A A A A A A A A
1 chr1_25764387 0 25764387 A A A T A A A A A A A A A A A A A A A A
1 chr1_25765601 0 25765601 T T T T T T T T A A A A T T T T T T T T
1 chr1_25784357 0 25784357 G G G G G G G G G G G G G G G G G T G G
1 chr1_25793091 0 25793091 G G G G G G G G T T T T G G G G G G G G
1 chr1_25797318 0 25797318 G G G G G G G G G G G G C G G G G G G G
1 chr1_25806063 0 25806063 G G G T G G G G G G G G G G G G G G G G
1 chr1_25825289 0 25825289 G G G G C G G G G G G G G G G G G G G G
1 chr1_25837287 0 25837287 C C C C C C C C C C C C C C C C A C C C
1 chr1_25840522 0 25840522 G G G G G G G G G G G G T T G G G G G G
1 chr1_25843694 0 25843694 C C C C C C C C A A A A C C C C C C C C
1 chr1_25862389 0 25862389 A A A A A A A A T T T T A A A A A A A A
1 chr1_25903848 0 25903848 G G G G G G G G T T T T G G G G G G G G
1 chr1_25911582 0 25911582 G G G G G G G G G G G G G G G T G G G G
1 chr1_25921988 0 25921988 G G G G G G G G G G G G G G G G C C G G
1 chr1_25944633 0 25944633 T T T T T T T T T T A T T T T T T T T T
1 chr1_25952459 0 25952459 T T T T A T T T T T T T T T T T T T T T
1 chr1_25959463 0 25959463 G G G G G G G G T T T T G G G G G G G G
1 chr1_25968265 0 25968265 T T T T A T T T T T T T T T T T T T T T
1 chr1_25970743 0 25970743 A C C C C C C C C C C C C C C C C C C C
1 chr1_26007600 0 26007600 A A A A A A A A A A A A A C A A A A A A
1 chr1_26025523 0 26025523 G G G G G G G G T T T T G G G G G G G G
1 chr1_26035992 0 26035992 G G G G G G G G G G G G T T G G G G G G
1 chr1_26042416 0 26042416 T T T T T T T T A A A A T T T T T T T T
1 chr1_26046503 0 26046503 G G G G G G G G G G C G G G G G G G G G
1 chr1_26051757 0 26051757 C C C C C C C C C C C C C C G G C C C C
1 chr1_26062316 0 26062316 T T T T T T T T T T T T G G T T T T T T
1 chr1_26067096 0 26067096 C C C C C C C C C C C G C C C C C C C C
1 chr1_26105336 0 26105336 C C C C A C C C C C C C C C C C C C C C
1 chr1_26110766 0 26110766 G G G G G G G G G G G G C G G G G G G G
1 chr1_26118221 0 26118221 G G G G G G G G G T G T G G G G G G G G
1 chr1_26118394 0 26118394 G G G G G G G G G G G G T T G G T T G G
1 chr1_26131700 0 26131700 T T T T T T T T G G G G T T T T T T T T
1 chr1_26185823 0 26185823 C C C C A A C C C C C C C C C C C C C C
1 chr1_26191381 0 26191381 G G G G G G G G G G G G G G G G G T G G
1 chr1_26217831 0 26217831 G G G G G G G G G G G G C G G G G G G G
1 chr1_26224011 0 26224011 T T T T T T T T G T T T T T T T T T T T
1 chr1_26253964 0 26253964 C C C C C C C C C G C C C C C C C C C C
1 chr1_26258166 0 26258166 A T A A A A A A A A A A A A A A A A T T
1 chr1_26278500 0 26278500 T T T T T T T T T T T T G T T T T T T T
1 chr1_26288802 0 26288802 A A A A A A A A A A A A A A A C A A A A
1 chr1_26295666 0 26295666 A A A C A A A A A A A A A A A A A A A A
1 chr1_26297778 0 26297778 G G G G G G G G G G G G G G G G T T G G
1 chr1_26300323 0 26300323 T T G G T T T T T T T T T T T T T T T T
1 chr1_26312819 0 26312819 A A A A A A A A A A A A A A A A A C A A
1 chr1_26318258 0 26318258 C G C C C C C C C C C C C C C C C C C C
1 chr1_26350504 0 26350504 A C A A A A A A A A A A A A A A A A C C
1 chr1_26353158 0 26353158 C C A A A A A A A A A A A A A A A A C C
1 chr1_26378377 0 26378377 C C C C C C C C C C C C G G G G C C C C
1 chr1_26390815 0 26390815 A C A A A A A C A A A A A A A A A A A A
1 chr1_26407695 0 26407695 T T T T T T T T A A A A T T T T T T T T
1 chr1_26449166 0 26449166 A A A A A A A A A A A A C C C C C C A A
1 chr1_26452411 0 26452411 G T G G G G G G G G G G G G G G G G T T
1 chr1_26484386 0 26484386 C C C G C C C C C C C C C C C C C C C C
1 chr1_26509517 0 26509517 C C C C C G C C C C C C C C C C C C C C
1 chr1_26558449 0 26558449 C C C C C G C C C C C C C C C C C C C C
1 chr1_26560257 0 26560257 G G G G G G G G G G G G G G G G T T G G
1 chr1_26569638 0 26569638 C C G G C G C C C C C C C C C C C C C C
1 chr1_26572194 0 26572194 C C C C C C C C C C C C A C C C C C C C
1 chr1_26607854 0 26607854 C C C C C C C C C C C C C C A A C C C C
1 chr1_26621073 0 26621073 C C A A A A A C A A A A A A A A A A C C
1 chr1_26639916 0 26639916 T T T T T T G T T T T T T T T T T T T T
1 chr1_26647286 0 26647286 A A A A A A A A T T T T A A A A A A A A
1 chr1_26682543 0 26682543 C C C C C C C C C C C C C C A A C C C C
1 chr1_26685864 0 26685864 G G G G G G G G G G G G G G C C G G G G
1 chr1_26688428 0 26688428 T T T T T T T T A A A A T T T T T T T T
1 chr1_26694061 0 26694061 A A A A A A A A C C C C A A A A A A A A
1 chr1_26714582 0 26714582 C C G G C G C C G G G G C C C C C C C C
1 chr1_26720031 0 26720031 G G G G G G G G G G G G G G C G G G G G
1 chr1_26735891 0 26735891 C C A A A A C C A A A A A A A A A A C C
1 chr1_26760418 0 26760418 G G T T T T G G G G G G G G G G G G G G
1 chr1_26767433 0 26767433 G T G G G G G G G G G G G G G G G G G G
1 chr1_26824264 0 26824264 G G G G G G G G G G G G G G T T G G G G
1 chr1_26825788 0 26825788 T T T T T T A T T T T T T T T T T T T T
1 chr1_26831499 0 26831499 G G G G G G G G G G G G G G G G T T G G
1 chr1_26833493 0 26833493 G G G G G G G G C C C C G G G G G G G G
1 chr1_26865623 0 26865623 G G G G G G G G G G G G C G G G G G G G
1 chr1_26872748 0 26872748 G G G G G T G G G G G G G G G G G G G G
1 chr1_26881393 0 26881393 C C C G C C C C C C C C C C C C C C C C
1 chr1_26882662 0 26882662 T T T T T T T T T T T T T T A T T T T T
1 chr1_26888306 0 26888306 A A A A A A A A A A A A A A C C A A A A
1 chr1_26892147 0 26892147 C C C C C C C C C C C C C C C C A C C C
1 chr1_26906905 0 26906905 G G G G G G G G T T T T G G G G G G G G
1 chr1_26910586 0 26910586 C C C C C C C C A A A A C C C C C C C C
1 chr1_26960117 0 26960117 A A A A A C A A A A A A A A A A A A A A
1 chr1_26976855 0 26976855 A A A A A A A A A A A A A A A A A T A A
1 chr1_26996432 0 26996432 A A A A A C A A A A A A A A A A A A A A
1 chr1_27004455 0 27004455 G G G G G G G G G G G G G T G G G G G G
1 chr1_27023110 0 27023110 C C G G C G C C C C C C C C C C C C C C
1 chr1_27033798 0 27033798 T T T T T T T T T T T T T T T T G T T T
1 chr1_27035580 0 27035580 C C C C C C C C G G G G C C C C C C C C
1 chr1_27062510 0 27062510 T T T T T T T T A A A A T T T T T T T T
1 chr1_27064889 0 27064889 A A A A A A A A C C C C A A A A A A A A
1 chr1_27076682 0 27076682 C C C G C C C C C C C C C C C C C C C C
1 chr1_27096685 0 27096685 T T G G G G T T T T T T T T T T T T T T
1 chr1_27103493 0 27103493 T T G G G G T T G G G G G G G G G G T T
1 chr1_27118852 0 27118852 T T T T T T T T T T T T A T T T A A T T
1 chr1_27126864 0 27126864 C C C C C C C C A A A A C C C C C C C C
1 chr1_27166279 0 27166279 G G G G G G G G G G G G G G G G C C G G
1 chr1_27169514 0 27169514 A A A A A A A A A A A A A A A A C C A A
1 chr1_27182930 0 27182930 A A A A A A A A T T T T T T T T T T A A
1 chr1_27185596 0 27185596 T T T T T T T T T T T T T T A A T T T T
1 chr1_27207702 0 27207702 T T T T T T T T G G G G T T T T T T T T
1 chr1_27223795 0 27223795 T T T T T T T T A A A A T T T T T T T T
1 chr1_27230620 0 27230620 G G G G C G G G G G G G G G G G G G G G
1 chr1_27260809 0 27260809 C C C C C C C C A A A A C C C C C C C C
1 chr1_27300299 0 27300299 T T T T T T T T T T T T A T T T T T T T
1 chr1_27350967 0 27350967 A A A A A A A A A C A A A A A A A A A A
1 chr1_27422994 0 27422994 C C C C A C C C C C C C C C C C C C C C
1 chr1_27432047 0 27432047 C C C C C C A A C C C C C C C C C C C C
1 chr1_27459581 0 27459581 T T G G G G G G G G G G G G G G G G G G
1 chr1_27473539 0 27473539 T T T T T T T T A T A T T T T T T T T T
1 chr1_27497006 0 27497006 A C A A A A A A A A A A A A A A A A C C
1 chr1_27526222 0 27526222 G G C C C C G G C C C C C C C C C C G G
1 chr1_27551263 0 27551263 A A A A A A A A A A A A A A C C A A A A
1 chr1_27563389 0 27563389 A C C C C C C C C C C C C C C C C C C C
1 chr1_27579394 0 27579394 G G G G G G G G C G G G G G G G G G G G
1 chr1_27582564 0 27582564 A A C C C C A A C C C C C C C C C C A A
1 chr1_27596219 0 27596219 C C C C C C C C C C C C C C G G C C C C
1 chr1_27602210 0 27602210 G G C C C C G G G G G G G G G G G G G G
1 chr1_27637956 0 27637956 C C C C C C C C A A A A C C C C C C C C
1 chr1_27647243 0 27647243 G G G G G G G G C C C C G G G G G G G G
1 chr1_27659994 0 27659994 C C C C A C C C C C C C C C C C C C C C
1 chr1_27673894 0 27673894 A A A A A A A A A A A A A A C C A A A A
1 chr1_27703769 0 27703769 C C C C C C C C C C A C C C C C C C C C
1 chr1_27720200 0 27720200 G G G G G G G G T T T T G G G G G G G G
1 chr1_27758531 0 27758531 G G G G G G G G G G G G C G G G G G G G
1 chr1_27771862 0 27771862 G G G G G G G G G G C G G G G G G G G G
1 chr1_27794821 0 27794821 A A A A A A A A A A A A A A A A A T A A
1 chr1_27948655 0 27948655 C C C C C C C C A C A C C C C C C C C C
1 chr1_27985612 0 27985612 T T T T T T T T T T T T G G T T T T T T
1 chr1_28032105 0 28032105 G G G G G G G G G G G G G G G G T T G G
1 chr1_28054608 0 28054608 T T T T T T T T G G G G T T T T T T T T
1 chr1_28080317 0 28080317 C C C C C C C C C C C C A C C C C C C C
1 chr1_28101011 0 28101011 T T A T T T T T T T T T T T T T T T T T
1 chr1_28102610 0 28102610 C C C C C C C C A A A A C C C C C C C C
1 chr1_28111771 0 28111771 C C C G G G C C C C C C C C C C C C C C
1 chr1_28115636 0 28115636 G G G G G G G G G G G G G G T T G G G G
1 chr1_28115768 0 28115768 G G G G G G G G T T T T G G G G G G G G
1 chr1_28132231 0 28132231 A A A A A A A A A A A A A A A A A T A A
1 chr1_28148097 0 28148097 T T T T T T T T A A A A T T T T T T T T
1 chr1_28194793 0 28194793 A A T T T T A A A A A A A A A A A A A A
1 chr1_28197032 0 28197032 C C C C C C C C G G G G C C C C C C C C
1 chr1_28197676 0 28197676 C C C C C C C C G G G G C C C C C C C C
1 chr1_28213025 0 28213025 G G G G G G G G G G G G C G G G G G G G
1 chr1_28231904 0 28231904 T T T T T T T T G G G G T T T T T T T T
1 chr1_28251346 0 28251346 T T G G G G T T T T T T T T T T T T T T
1 chr1_28289694 0 28289694 A A A A A A A A C C C C A A A A A A A A
1 chr1_28295387 0 28295387 T T T T T T T T G T T T T T T T T T T T
1 chr1_28298483 0 28298483 G G G G G G T T G G G G G G G G G G G G
1 chr1_28313327 0 28313327 T T T T T T T T G G G G T T T T T T T T
1 chr1_28328304 0 28328304 T T T T T T T T T T T T G T T T T T T T
1 chr1_28340512 0 28340512 A A A C A A A A A A A A A A A A A A A A
1 chr1_28348134 0 28348134 G G G G G G G G G G C G G G G G G G G G
1 chr1_28371694 0 28371694 C C G G C C C C C C C C C C C C C C C C
1 chr1_28381259 0 28381259 C C C C C C C C C C A C C C C C C C C C
1 chr1_28389415 0 28389415 C C C C C C C C G G G G C C C C C C C C
1 chr1_28420236 0 28420236 G G G G G G G G C C C C G G G G G G G G
1 chr1_28440461 0 28440461 G G G G G G G G T T T T G G G G G G G G
1 chr1_28441924 0 28441924 C C C C C C C C G G G G C C C C C C C C
1 chr1_28444020 0 28444020 G G G G G G G G G G G G G T G G G G G G
1 chr1_28482124 0 28482124 A A A A A A A A A A A A A A A A C C A A
1 chr1_28544617 0 28544617 C C C C C C C C C G C G C C C C C C C C
1 chr1_28591745 0 28591745 A T T T T T T T T T T T T T T T T T T T
1 chr1_28598082 0 28598082 G G G G G G G G G G G G C G G G G G G G
1 chr1_28604906 0 28604906 G G G G G G G G G G G G C G G G G G G G
1 chr1_28611656 0 28611656 A A A A A A T T A A A A A A A A A A A A
1 chr1_28621912 0 28621912 A A A A A A A A A C A A A A A A A A A A
1 chr1_28622766 0 28622766 A A A A A A A A A A A A A A A A A T A A
1 chr1_28625373 0 28625373 G G G G G G G G G G G G T T T T G G G G
1 chr1_28646571 0 28646571 T T T T T T T T T T T T A A A A A A T T
1 chr1_28679089 0 28679089 C C C C C C C C G G G G C C C C C C C C
1 chr1_28687927 0 28687927 C C C C C C C C C C C C C C C C A A C C
1 chr1_28726035 0 28726035 T T T T T T T T T T T T A T T T T T T T
1 chr1_28750945 0 28750945 G G G G G G G G G G G G C G G G G G G G
1 chr1_28798211 0 28798211 A A A A A A A A T T T T A A A A A A A A
1 chr1_28798623 0 28798623 C C C C C C C C G G G G C C C C C C C C
1 chr1_28815489 0 28815489 G G G G G G G G G G G G G G C C G G G G
1 chr1_28823558 0 28823558 C C C C C C C C C C C C C C A C C C C C
1 chr1_28843091 0 28843091 G G G G G G G G C C C C G G G G G G G G
1 chr1_28847292 0 28847292 C C A A C C C C C C C C C C C C C C C C
1 chr1_28877103 0 28877103 A A A A A A A A C C C C A A A A A A A A
1 chr1_28885572 0 28885572 C C C C C C C C C C C C C C C C A A C C
1 chr1_28928766 0 28928766 G G G G G G G G G G G G G G G G T T G G
1 chr1_28939171 0 28939171 G G G G G G G G G G G G T T G G G G G G
1 chr1_28972574 0 28972574 G G C G G G G G G G G G G G G G G G G G
1 chr1_28980254 0 28980254 T T T T T T T T T T A T T T T T T T T T
1 chr1_28990980 0 28990980 G G G G G G G G G G G G C G G G G G G G
1 chr1_28991060 0 28991060 G G G G G G G G C G G G G G G G G G G G
1 chr1_29004914 0 29004914 C C C C C G C C C C C C C C C C C C C C
1 chr1_29024589 0 29024589 T T T T T T A A T T T T T T T T T T T T
1 chr1_29042546 0 29042546 A A A A A A A A A A A A A T A A A A A A
1 chr1_29047445 0 29047445 C C C C C C C C G G G G C C C C C C C C
1 chr1_29052136 0 29052136 G G G G G G C C G G G G G G G G G G G G
1 chr1_29057185 0 29057185 C C C C C C C C G G G G C C C C C C C C
1 chr1_29064634 0 29064634 A A T T T T T T T T T T T T T T T T A A
1 chr1_29070140 0 29070140 G G G G G G G G C C C C G G G G G G G G
1 chr1_29077269 0 29077269 G G T T G G G G G G G G G G G G G G G G
1 chr1_29092790 0 29092790 C C C C C C C C C C C G C C C C C C C C
1 chr1_29093548 0 29093548 A A A A A A A A A A A A A C A A A A A A
1 chr1_29116341 0 29116341 C C C C C C C C C C C C C C C G C C C C
1 chr1_29117781 0 29117781 C C C C C C C C C G C G C C C C C C C C
1 chr1_29128994 0 29128994 C C C C C C C C C C C C C C A A C C C C
1 chr1_29149057 0 29149057 A A A A A A A A A C A A A A A A A A A A
1 chr1_29151460 0 29151460 C C C C C C C C C C C C C C C C A C C C
1 chr1_29156933 0 29156933 C C C C C C C C C C C C C C C C C G C C
1 chr1_29171653 0 29171653 C C C C C C C C G G G G C C C C C C C C
1 chr1_29175264 0 29175264 G G G G G G G G G G G G G G T T G G G G
1 chr1_29200287 0 29200287 C C C C C C C C C C C C A A C C C C C C
1 chr1_29233799 0 29233799 C C C C C C C C C C C C C C G G C C C C
1 chr1_29233824 0 29233824 A A C C C C A A A A A A A A A A A A A A
1 chr1_29254687 0 29254687 G T G G G G G G G G G G G G G G G G G G
1 chr1_29321432 0 29321432 C G G G G G G G G G G G G G G G G G G G
1 chr1_29326522 0 29326522 A A A A A A A A A A A A A A A A C C A A
1 chr1_29328206 0 29328206 G G T T T T G G G G G G G G G G G G G G
1 chr1_29339432 0 29339432 C C C C C C C C A A A A C C C C C C C C
1 chr1_29342635 0 29342635 T T T T T T T T T T A T T T T T T T T T
1 chr1_29343330 0 29343330 T T T T T T T T A A A A T T T T T T T T
1 chr1_29405367 0 29405367 C C C C C C C C C C C C C C C G G G C C
1 chr1_29405627 0 29405627 T T T T G G T T T T T T T T T T T T T T
1 chr1_29414991 0 29414991 C C C G C C C C C C C C C C C C C C C C
1 chr1_29473795 0 29473795 T T T T G T T T T T T T T T T T T T T T
1 chr1_29486977 0 29486977 A A A C A A A A A A A A A A A A A A A A
1 chr1_29488894 0 29488894 A A A A A A A A A A A A A T A A A A A A
1 chr1_29520880 0 29520880 G G C C C C G G G G G G G G G G G G G G
1 chr1_29524030 0 29524030 T T G G G G T T T T T T T T T T T T T T
1 chr1_29531425 0 29531425 C G G G G G G G G G G G G G G G G G G G
1 chr1_29533654 0 29533654 C C C C C C G G C C C C C C C C C C C C
1 chr1_29540163 0 29540163 T T A A A A T T A A A A A A A A A A T T
1 chr1_29540288 0 29540288 G G T T T T T T T T T T T T T T T T T T
1 chr1_29553856 0 29553856 T T T T T T T T T T T T A T T T T T T T
1 chr1_29586122 0 29586122 C C C C C C C C C C C C C G C C C C C C
1 chr1_29607866 0 29607866 T T T T A T T T T T T T T T T T T T T T
1 chr1_29615488 0 29615488 C C C C C C C C C C C C C C C C A C C C
1 chr1_29623824 0 29623824 T T G G G G T T G G G G G G G G G G T T
1 chr1_29626687 0 29626687 C C C C G G C C C C C C C C C C C C C C
1 chr1_29680930 0 29680930 C C C C C C C C A A A A C C C C C C C C
1 chr1_29681310 0 29681310 A A A A A A A A T T T T A A A A A A A A
1 chr1_29683804 0 29683804 C G C C C C C C C C C C C C C C C C C C
1 chr1_29687019 0 29687019 A A A A A A A A A A A A A T A A A A A A
1 chr1_29733616 0 29733616 A A A A A A A A A A A A A A A A A C A A
1 chr1_29735274 0 29735274 C C C C C C C C C C C C C G C C C C C C
1 chr1_29737514 0 29737514 G G C C G G G G G G G G G G G G G G G G
1 chr1_29767146 0 29767146 A A A A A A A A A A A A A A A A T T A A
1 chr1_29793353 0 29793353 G G G G G G G G T T G T G G G G G G G G
1 chr1_29828584 0 29828584 G G G G C C G G G G G G G G G G G G G G
1 chr1_29830955 0 29830955 A A A A A A A A C C C C A A A A A A A A
1 chr1_29854102 0 29854102 C C C C C C C C C C C C C C A C A A C C
1 chr1_29870552 0 29870552 C C C C C C C C C C C C C C C G C C C C
1 chr1_29918470 0 29918470 C C C C C C C C C C C C C C C C A A C C
1 chr1_29918589 0 29918589 T T T T T T T T A A A A T T T T T T T T
1 chr1_29962534 0 29962534 T T T T T T G G T T T T T T T T T T T T
1 chr1_29969714 0 29969714 G G G G G G G G C C C C G G G G G G G G
1 chr1_29988819 0 29988819 C C C C C C C C C C C C C C C C A C C C
1 chr1_30001238 0 30001238 A A A A A A A A T T T T A A A A A A A A
1 chr1_30006158 0 30006158 A A A T T T A A A A A A A A A A A A A A
1 chr1_30031540 0 30031540 G T T T T T T T T T T T T T T T T T T T
1 chr1_30033954 0 30033954 T T T T T T T T G G G G T T T T T T T T
1 chr1_30041990 0 30041990 A C A A A A A C A A A A A A A A A A A A
1 chr1_30044401 0 30044401 C G C C C C C C C C C C C C C C C C G G
1 chr1_30060335 0 30060335 G G G G G G G G C C C C G G G G G G G G
1 chr1_30064325 0 30064325 G G T T G G G G G G G G G G G G G G G G
1 chr1_30064799 0 30064799 A A A A C C A A A A A A A A A A A A A A
1 chr1_30067358 0 30067358 C C C C C C C G C C C C C C C C C C C C
1 chr1_30077203 0 30077203 T T T T T T T T A A A A T T T T T T T T
1 chr1_30094090 0 30094090 T T A A A A A A A A A A A A A A A A A A
1 chr1_30118727 0 30118727 C C C C C C C C C C C C C C A A C C C C
1 chr1_30173508 0 30173508 A A A A A A A A T T T T A A A A A A A A
1 chr1_30197350 0 30197350 G G C C C C G G G G G G G G G G G G G G
1 chr1_30207178 0 30207178 C C C C C C C C C C C C C G C C C C C C
1 chr1_30221985 0 30221985 G G T T T T G G G G G G G G G G G G G G
1 chr1_30239037 0 30239037 G G G G G G G G T T T T G G G G G G G G
1 chr1_30252152 0 30252152 G G G G G G G G T T T T G G G G G G G G
1 chr1_30269181 0 30269181 C C C C C C C C A A A A C C C C C C C C
1 chr1_30286639 0 30286639 G G G G G G G G C G C G G G G G G G G G
1 chr1_30325405 0 30325405 G G C G G G G G G G G G G G G G G G G G
1 chr1_30379252 0 30379252 T T T T T T G G T T T T T T T T T T T T
1 chr1_30380007 0 30380007 G G G G G G T T G G G G G G G G G G G G
1 chr1_30398395 0 30398395 G G C C C C G G G G G G G G G G G G G G
1 chr1_30414236 0 30414236 G G G G G G G G G G G G G G C G G G G G
1 chr1_30423009 0 30423009 G G G G G T G G G G G G G G G G G G G G
1 chr1_30436971 0 30436971 T T T T T T T T G T G G T T T T T T T T
1 chr1_30468789 0 30468789 T T T T T T T T G T G G T T T T T T T T
1 chr1_30476939 0 30476939 A A A A A A A A A C A A A A A A A A A A
1 chr1_30479432 0 30479432 G G G G G G G G C G C C G G G G G G G G
1 chr1_30492696 0 30492696 A A A A A A A A A A A A C C C C C C A A
1 chr1_30508382 0 30508382 G G G G G G G G C G G G G G G G G G G G
1 chr1_30508541 0 30508541 A A A A A T A A A A A A A A A A A A A A
1 chr1_30510155 0 30510155 G G G G G G C G G G G G G G G G G G G G
1 chr1_30512786 0 30512786 A A A A A A A A A T T T A A A A A A A A
1 chr1_30539047 0 30539047 C C C C C C C C A C C C C C C C C C C C
1 chr1_30604428 0 30604428 T T T T A T T T T T T T T T T T T T T T
1 chr1_30627806 0 30627806 G G G G G G G G G G G G T T G G G G G G
1 chr1_30667300 0 30667300 T T T T T T T T T T T T T T T T A T T T
1 chr1_30673713 0 30673713 A A A A A A A A T T T T A A A A A A A A
1 chr1_30699389 0 30699389 T T T T T T T T G G G G T T T T T T T T
1 chr1_30700270 0 30700270 C C C C C C C C C C C C A A A A A A C C
1 chr1_30735629 0 30735629 A A A A A T A A A A A A A A A A A A A A
1 chr1_30744204 0 30744204 C G G G G G G G G G G G G G G G G G G G
1 chr1_30747507 0 30747507 T T T T T T T T T T T T T T T T A T T T
1 chr1_30749783 0 30749783 G G G G G G G G G G G G G G T T G G G G
1 chr1_30749839 0 30749839 T T T T T T T T T T T T T T A T T T T T
1 chr1_30772799 0 30772799 A A A A A A A A A A A A T T A A A A A A
1 chr1_30773238 0 30773238 A C A A A A A A A A A A A A A A A A A A
1 chr1_30822544 0 30822544 A A A A A A A A A A A A A A A C A A A A
1 chr1_30836571 0 30836571 C C A A A A A A A A A A A A A A A A C C
1 chr1_30850270 0 30850270 G G T T G T G G G G G G G G G G G G G G
1 chr1_30867050 0 30867050 G G C C C C C G C C C C C C C C C C G G
1 chr1_30891318 0 30891318 T T T T A A T T T T T T T T T T T T T T
1 chr1_30892729 0 30892729 C C C C C C C C C C C G C C C C C C C C
1 chr1_30941070 0 30941070 A T T T T T T T T T T T T T T T T T T T
1 chr1_30963308 0 30963308 C C A A C C C C C C C C C C C C C C C C
1 chr1_30986279 0 30986279 T T T T T T T T G G G T T T T T T T T T
1 chr1_31004203 0 31004203 T T T T G T T T T T T T T T T T T T T T
1 chr1_31006985 0 31006985 C C C C C C C C G G G G C C C C C C C C
1 chr1_31009496 0 31009496 C C C C C C C C C C C C C G C C C C C C
1 chr1_31014729 0 31014729 C C C C C C C C C C C C C C C G C C C C
1 chr1_31027116 0 31027116 C C A A A C C C C C C C C C C C C C C C
1 chr1_31029693 0 31029693 A A A A A C A A A A A A A A A A A A A A
1 chr1_31031430 0 31031430 C C C C C C C C C C C C C C C C A C C C
1 chr1_31032744 0 31032744 C C C C C C C C C C C C C G C C C C C C
1 chr1_31080542 0 31080542 G G G G G G G G G G G G G G T T G G G G
1 chr1_31089304 0 31089304 C C C C C C C C G G G G G G G G G G C C
1 chr1_31090468 0 31090468 G G G G G G G G T T T T G G G G G G G G
1 chr1_31102692 0 31102692 A A A A A A A A T T T T A A A A A A A A
1 chr1_31113186 0 31113186 T T T T T T T T A A A A T T T T T T T T
1 chr1_31123016 0 31123016 A A T T T T A A T T T T T T T T T T A A
1 chr1_31140074 0 31140074 T T T T T T T T T T A T T T T T T T T T
1 chr1_31145258 0 31145258 A A A A A A A A A A A A A C A A A A A A
1 chr1_31147184 0 31147184 C C C C C C C C C C C C C C C C G G C C
1 chr1_31151489 0 31151489 G G G G G G G G G G G G G G T T G G G G
1 chr1_31155582 0 31155582 G G G G G G G T G G G G G G G G G G G G
1 chr1_31155721 0 31155721 G G G G G G G G C C C C G G G G G G G G
1 chr1_31158790 0 31158790 C C C C C C C C C C C C C C G G G G C C
1 chr1_31162341 0 31162341 G G G G G G G G G G C G G G G G G G G G
1 chr1_31170640 0 31170640 C C C C C C C C C C C C A C C C C C C C
1 chr1_31177577 0 31177577 C C C C C C C C C C C C C C C G C C C C
1 chr1_31181630 0 31181630 G G G G G G G G T T T T G G G G G G G G
1 chr1_31181992 0 31181992 G G G G C G G G G G G G G G G G G G G G
1 chr1_31223227 0 31223227 C C C C C C C C A A A A C C C C C C C C
1 chr1_31238481 0 31238481 C C C C C C C C A A A A C C C C C C C C
1 chr1_31267606 0 31267606 T T T T T T T T G G G G T T T T T T T T
1 chr1_31271535 0 31271535 G G G G G G C C G G G G G G G G G G G G
1 chr1_31285481 0 31285481 C C G G C C C C C C C C C C C C C C C C
1 chr1_31295513 0 31295513 G G G G G G G G T T T T G G G G G G G G
1 chr1_31305470 0 31305470 G G G G G G G G G G G G G T G G G G G G
1 chr1_31330519 0 31330519 T T T T A T T T T T T T T T T T T T T T
1 chr1_31334676 0 31334676 C C C C C C C C C C C C A C C C C C C C
1 chr1_31365840 0 31365840 C C C C C G C C C C C C C C C C C C C C
1 chr1_31383540 0 31383540 A A A A A A A A C C A C A A A A A A A A
1 chr1_31403368 0 31403368 G G G G G G G G G G G G G T G G G G G G
1 chr1_31405574 0 31405574 A A T T A A A A A A A A A A A A A A A A
1 chr1_31421033 0 31421033 G G G G G G G G G G G G T T G G G G G G
1 chr1_31435819 0 31435819 T T T T T T T T A A A A T T T T T T T T
1 chr1_31440787 0 31440787 A A A A A A A A A A A A A A A A C C A A
1 chr1_31447851 0 31447851 A A A A A A A A A A A A A A A A C C A A
1 chr1_31448577 0 31448577 A A A A A A A A C C C C A A A A A A A A
1 chr1_31449005 0 31449005 G G G G G G G G G G G G G G G G T T G G
1 chr1_31450126 0 31450126 G G G G G G G G G G G G G G G G C C G G
1 chr1_31477098 0 31477098 G G G G G G G G G T G G G G G G G G G G
1 chr1_31482381 0 31482381 T T T T T T T T T T T T G T T T G G T T
1 chr1_31499533 0 31499533 C C C C A C C C C C C C A A A A A A C C
1 chr1_31505973 0 31505973 G G G G G G G G G G G G G G G T G G G G
1 chr1_31512808 0 31512808 G G G G G G G G T T T T G G G G G G G G
1 chr1_31515420 0 31515420 G G G G G G G G C C C C G G G G G G G G
1 chr1_31525393 0 31525393 A A A A A A A C A A A A A A A A A A A A
1 chr1_31540943 0 31540943 A A A A A A A A A A A A A A C C A A A A
1 chr1_31546016 0 31546016 G G G G G G G G C C C C G G G G G G G G
1 chr1_31560439 0 31560439 T T T T G T T T T T T T T T T T T T T T
1 chr1_31564991 0 31564991 C C C C C C C C A A A A C C C C C C C C
1 chr1_31576589 0 31576589 C C A A A A C C C C C C C C C C C C C C
1 chr1_31578970 0 31578970 C C C C C C C C A A A A C C C C C C C C
1 chr1_31629520 0 31629520 G G G G G G G G C C C C G G G G G G G G
1 chr1_31633497 0 31633497 T T T T T T T T G G G G T T T T T T T T
1 chr1_31637155 0 31637155 A A A A A C A A A A A A A A A A A A A A
1 chr1_31641460 0 31641460 C C C G C C C C C C C C C C C C C C C C
1 chr1_31642106 0 31642106 A A A A A A A A C C C C A A A A A A A A
1 chr1_31674981 0 31674981 C C C C C G C C C C C C C C C C C C C C
1 chr1_31676247 0 31676247 T T T T T T T T T T A T T T T T T T T T
1 chr1_31681671 0 31681671 T T G G T T T T T T T T T T T T T T T T
1 chr1_31706269 0 31706269 C C G G G G C C C C C C C C C C C C C C
1 chr1_31722782 0 31722782 C C C C C C C C C C C C C G C C C C C C
1 chr1_31730848 0 31730848 G G G T G G G G G G G G G G G G G G G G
1 chr1_31739889 0 31739889 G G G G G G G G G G G G C G G G G G G G
1 chr1_31741583 0 31741583 C C C C C C C C C C C C A C C C C C C C
1 chr1_31742934 0 31742934 G G G G C G G G G G G G G G G G G G G G
1 chr1_31756910 0 31756910 C C A A A A C C C C C C C C C C C C C C
1 chr1_31770962 0 31770962 C C C C C C C C C C C C C C G G C C C C
1 chr1_31799799 0 31799799 G G G G G G G G G G G G C G G G G G G G
1 chr1_31824744 0 31824744 A A A A A A A A A A A A C C C C A A A A
1 chr1_31831079 0 31831079 G G G G G G G G G G G G G G C C G G G G
1 chr1_31847690 0 31847690 G G G G G G G G G G G G T T G G G G G G
1 chr1_31890994 0 31890994 A A A A A A A A C C C C A A A A A A A A
1 chr1_31894409 0 31894409 G G G G G G G G G G G G G G T T G G G G
1 chr1_31904051 0 31904051 C C C C C G C C C C C C C C C C C C C C
1 chr1_31913606 0 31913606 A A A A A A A A T T T T A A A A A A A A
1 chr1_31934603 0 31934603 T T T T T T T T T T T T G G G G G G T T
1 chr1_31946385 0 31946385 C C C C C C C C C C C C G G G G G G C C
1 chr1_31950943 0 31950943 T T T T T T T T T T T T T T T T G G T T
1 chr1_31978243 0 31978243 A A A A A C A A A A A A A A A A A A A A
1 chr1_31979534 0 31979534 T T T T T T T T T T T T T T T T G G T T
1 chr1_31986675 0 31986675 A A A A A A A A A A A A A A A C A A A A
1 chr1_31986876 0 31986876 G G G G G G G G G G G G C C G G G G G G
1 chr1_31992165 0 31992165 G G G G G G G G G G G G G T G G G G G G
1 chr1_31993606 0 31993606 G G G G G G G G G G C G G G G G G G G G
1 chr1_32004428 0 32004428 C C C C C C C C C G C C C C C C C C C C
1 chr1_32036516 0 32036516 T T T T T T T T T T A T T T T T T T T T
1 chr1_32039364 0 32039364 A C A A A A A A A A A A A A A A A A A A
1 chr1_32053111 0 32053111 A A A A A A A A C C C C A A A A A A A A
1 chr1_32064762 0 32064762 C C C C C C C C C C C C C C A A A A C C
1 chr1_32067898 0 32067898 T T T T T T T T A A A T T T T T T T T T
1 chr1_32075331 0 32075331 C C C C C C C C C C C C C C A A C C C C
1 chr1_32082728 0 32082728 G G T T T T G G T T T T T T T T T T G G
1 chr1_32088779 0 32088779 G G G G G T G G G G G G G G G G G G G G
1 chr1_32096769 0 32096769 G G G G G G G G G G G G C G G G G G G G
1 chr1_32102105 0 32102105 C C G G C G C C C C C C C C C C C C C C
1 chr1_32117187 0 32117187 G G G G G G G G C C C C G G G G G G G G
1 chr1_32117459 0 32117459 T T G G T T T T T T T T T T T T T T T T
1 chr1_32119324 0 32119324 C C C C C C C C A A A A C C C C C C C C
1 chr1_32121361 0 32121361 T T T T T T T T T T T T T T G G T T T T
1 chr1_32144560 0 32144560 G G G G G G G G T T T T G G G G G G G G
1 chr1_32147845 0 32147845 G G G G G G G G G G G G C C C C C C G G
1 chr1_32148053 0 32148053 G G G G G G G G G G G G C C C C G G G G
1 chr1_32166060 0 32166060 C C C C C C C C C C C C A A C C C C C C
1 chr1_32167321 0 32167321 C C C C C C G G C C C C C C C C C C C C
1 chr1_32207410 0 32207410 G G G G G G C C G G G G G G G G G G G G
1 chr1_32282310 0 32282310 T T T T T T T T G G G G T T T T T T T T
1 chr1_32313705 0 32313705 T T T T T T T T G G G G T T T T T T T T
1 chr1_32330794 0 32330794 G G G G G G G G T T T T G G G G G G G G
1 chr1_32331915 0 32331915 G G G G G G G G G G G G G G G G T T G G
1 chr1_32367300 0 32367300 C C C C C C C G C C C C C C C C C C C C
1 chr1_32368698 0 32368698 G G G G G G G G G G G G G T G G G G G G
1 chr1_32369053 0 32369053 T T T T T T T T T T T T G T T T T T T T
1 chr1_32398560 0 32398560 C C C C C C C C C C C C A C C C C C C C
1 chr1_32414302 0 32414302 C C C C C C C C A A A A C C C C C C C C
1 chr1_32429760 0 32429760 A A A A A A A A A A A A A A A A C C A A
1 chr1_32513140 0 32513140 T T T T T T T T T T T T A T T T T T T T
1 chr1_32545194 0 32545194 A A A A A A A A C C C C A A A A A A A A
1 chr1_32563831 0 32563831 T T T T T T T T A A A A T T T T T T T T
1 chr1_32573730 0 32573730 G G G G G G G G C C C C G G G G G G G G
1 chr1_32662271 0 32662271 C C C C C C C C G G G G C C C C C C C C
1 chr1_32664758 0 32664758 A A A A A A A T A A A A A A A A A A A A
1 chr1_32679193 0 32679193 G G G G G G G G G G G G G G C C G G G G
1 chr1_32699125 0 32699125 C C G G G G C C G G G G G G G G G G C C
1 chr1_32710009 0 32710009 C C C C C C C C C C C C G G G G C C C C
1 chr1_32719376 0 32719376 T T T T T T T T G G G G T T T T T T T T
1 chr1_32728915 0 32728915 A A A A A A A A A A A A A A A A A C A A
1 chr1_32785305 0 32785305 C C G G G G C C G G G G G G G G G G C C
1 chr1_32795334 0 32795334 A A A A A A A A A A A A A T A A A A A A
1 chr1_32799452 0 32799452 C C C C C C C C C C A C C C C C C C C C
1 chr1_32821640 0 32821640 G G G G G G G G T T T T G G G G G G G G
1 chr1_32825687 0 32825687 T T T T T T T T T T G T T T T T T T T T
1 chr1_32848273 0 32848273 C C A A A C C C C C C C C C C C C C C C
1 chr1_32870627 0 32870627 A A A A A T A A A A A A A A A A A A A A
1 chr1_32872935 0 32872935 C C G G C C C C C C C C C C C C C C C C
1 chr1_32877422 0 32877422 A A A A A A A A A A A A A A A A A C A A
1 chr1_32899353 0 32899353 C C C C C C A C C C C C C C C C C C C C
1 chr1_32928832 0 32928832 T T T T T T T T A A A A T T T T T T T T
1 chr1_32929012 0 32929012 C C A A C C C C C C C C C C C C C C C C
1 chr1_32978671 0 32978671 A A A A A A A A A A A A A A A A C C A A
1 chr1_32991209 0 32991209 G G G G G G G G G G G G G G C G G G G G
1 chr1_33000578 0 33000578 T T T T T T T T T T T T G T T T T T T T
1 chr1_33003197 0 33003197 C C C C C C C C G G G G C C C C C C C C
1 chr1_33022204 0 33022204 C C C C C C C G C C C C C C C C C C C C
1 chr1_33052932 0 33052932 G G G G G G G G G G G G C G G G G G G G
1 chr1_33053336 0 33053336 T T T T G T T T T T T T T T T T T T T T
1 chr1_33065979 0 33065979 G G T T T T G G T T T T T T T T T T G G
1 chr1_33094617 0 33094617 A A A A A A A A A C C C A A A A A A A A
1 chr1_33123485 0 33123485 T T T T T T T T T T T T G T T T T T T T
1 chr1_33130438 0 33130438 A A A A A A A A T T T T A A A A A A A A
1 chr1_33131138 0 33131138 C C C C C C C C C C C C C C C C C G C C
1 chr1_33146134 0 33146134 C C C C C C C C C C C C C G C C C C C C
1 chr1_33158661 0 33158661 G G G G G G G G G G G G C G G G G G G G
1 chr1_33161521 0 33161521 T T T T T T T T G T G T T T T T T T T T
1 chr1_33193007 0 33193007 C C C C C C C C A A A A C C C C C C C C
1 chr1_33214378 0 33214378 A A A A A A A A A A A A A A A A C C A A
1 chr1_33231624 0 33231624 A A A A A A A A T T T T A A A A A A A A
1 chr1_33266824 0 33266824 T T T T T T T T T T T T T T G T T T T T
1 chr1_33335032 0 33335032 G G G G G G G G G G C G G G G G G G G G
1 chr1_33366688 0 33366688 A A A A A A A A C C C C A A A A A A A A
1 chr1_33369040 0 33369040 T T T T T T T T T T T T G G T T T T T T
1 chr1_33453417 0 33453417 G G C C C C G G C C C C C C C C C C G G
1 chr1_33462418 0 33462418 A A C C C C A A C C C C C C C C C C A A
1 chr1_33469273 0 33469273 G G G G G G G G C G G G G G G G G G G G
1 chr1_33480818 0 33480818 T T T T T T T T G T G T T T T T T T T T
1 chr1_33489868 0 33489868 A A A A A A A A T T T T A A A A A A A A
1 chr1_33500166 0 33500166 A A A A A A A A A T T T A A A A A A A A
1 chr1_33505295 0 33505295 C C C C C C C C C C C C C C C C A C C C
1 chr1_33510790 0 33510790 T T T T T T T T T T T T G T T T T T T T
1 chr1_33528813 0 33528813 A A A A A A A A A A A A A A A C A A A A
1 chr1_33536298 0 33536298 G G G G G G G G C G G G G G G G G G G G
1 chr1_33539754 0 33539754 A A A A A C A A A A A A A A A A A A A A
1 chr1_33571453 0 33571453 G G G G G T G G G G G G G G G G G G G G
1 chr1_33576413 0 33576413 G G G G G G G G G T G G G G G G G G G G
1 chr1_33591746 0 33591746 G G G G G G G G C C C C G G G G G G G G
1 chr1_33607038 0 33607038 G G G G G G G G T T T T G G G G G G G G
1 chr1_33620167 0 33620167 T T T T A T T T T T T T T T T T T T T T
1 chr1_33646983 0 33646983 G G G G G G G G G G G G G T G G G G G G
1 chr1_33666599 0 33666599 G G C G G G G G G G G G G G G G G G G G
1 chr1_33667348 0 33667348 A A C C A A A A A A A A A A A A A A A A
1 chr1_33668395 0 33668395 A A A A C C A A A A A A A A A A A A A A
1 chr1_33671573 0 33671573 A A A A A A A A T T T T A A A A A A A A
1 chr1_33674420 0 33674420 A A A A A A A A A A A A A A A A T T A A
1 chr1_33679469 0 33679469 G G G G G G G G G G G G G G G T G G G G
1 chr1_33687324 0 33687324 G G G G G G G G G G G G G G G G T T G G
1 chr1_33714815 0 33714815 A A A A A A A A A A A A A A A A C C A A
1 chr1_33730235 0 33730235 G G C C G G G G G G G G G G G G G G G G
1 chr1_33750518 0 33750518 A A A A A A A A A T T T A A A A A A A A
1 chr1_33759315 0 33759315 T T T T T T T T G G G G T T T T T T T T
1 chr1_33760030 0 33760030 C C C C C C C C C G C C C C C C C C C C
1 chr1_33809445 0 33809445 A A A A A A A A A A A A A C A A A A A A
1 chr1_33842175 0 33842175 A A A A A T A A A A A A A A A A A A A A
1 chr1_33846888 0 33846888 C C C C C C C C C C C C C C C C G G C C
1 chr1_33876702 0 33876702 G G G G G G G G T T T T G G G G G G G G
1 chr1_33882017 0 33882017 G G G G G G T T G G G G G G G G G G G G
1 chr1_33898089 0 33898089 T T T T T T T T G G G G T T T T T T T T
1 chr1_33908451 0 33908451 A A A A A A A A A A A A A A A A C C A A
1 chr1_33910277 0 33910277 G G G G G G G G C C C C G G G G G G G G
1 chr1_33912084 0 33912084 T T T T T T T T T T T T T T G T T T T T
1 chr1_33916221 0 33916221 A A A A A A A A C C C C A A A A A A A A
1 chr1_33925842 0 33925842 G G G G G G G G G G G G C C G G G G G G
1 chr1_33931308 0 33931308 C C C C C C C C A A A A C C C C C C C C
1 chr1_33937054 0 33937054 A A C C C C A A A A A A A A A A A A A A
1 chr1_33963070 0 33963070 C C C C C C C C C C C C C C C C A C C C
1 chr1_33977489 0 33977489 G G G G G G G G G G G G C C G G G G G G
1 chr1_33978611 0 33978611 G G G G G G G G C C C C G G G G G G G G
1 chr1_33982522 0 33982522 A A A A A C A A A A A A A A A A A A A A
1 chr1_33983262 0 33983262 G G C C G G G G G G G G G G G G G G G G
1 chr1_33985631 0 33985631 C C C C C C C C G G C G C C C C C C C C
1 chr1_33998389 0 33998389 G G C C C C G G C C C C C C C C C C G G
1 chr1_34001897 0 34001897 G G G G G G G G G G G G G G G G C G G G
1 chr1_34004024 0 34004024 T T T T T T T T A A A A T T T T T T T T
1 chr1_34010671 0 34010671 G G G G G G G G C C C C G G G G G G G G
1 chr1_34012874 0 34012874 G G T T G G G G G G G G G G G G G G G G
1 chr1_34016589 0 34016589 A A A A A A A A A T A A A A A A A A A A
1 chr1_34034615 0 34034615 G T G G G G G G G G G G G G G G G G G G
1 chr1_34035313 0 34035313 G G G G G G G G G G G G G G G G T T G G
1 chr1_34056888 0 34056888 C C C C C C C C G G G G G G C C C C C C
1 chr1_34059352 0 34059352 G G G G G G G G G G G G C G G G G G G G
1 chr1_34059716 0 34059716 C C C C C C C C C C C C G G C G C C C C
1 chr1_34061787 0 34061787 T T T T T T T T T T T T A A A T T T T T
1 chr1_34077967 0 34077967 T T T T T T T T T T T T G T T T T T T T
1 chr1_34087029 0 34087029 C C C C C C C C G G G G C C C G C C C C
1 chr1_34091491 0 34091491 T T T T T T T T T T T T T T A T T T T T
1 chr1_34091635 0 34091635 G G G G G G G G C C C C G G G G G G G G
1 chr1_34104777 0 34104777 G G G G G G G G G G G G G G G G T T G G
1 chr1_34110010 0 34110010 G G T T G T G G G G G G G G G G G G G G
1 chr1_34113468 0 34113468 C C G G C C C C C C C C C C C C C C C C
1 chr1_34131958 0 34131958 C C C C C C C C C C C C C C C C C G C C
1 chr1_34157243 0 34157243 A A A A A A A A T T T T A A A A A A A A
1 chr1_34161292 0 34161292 T T T T G G T T T T T T T T T T T T T T
1 chr1_34166375 0 34166375 A A A A A A A A A A A A A C A A A A A A
1 chr1_34175238 0 34175238 C C C C C C C C C C C C C G C C C C C C
1 chr1_34176440 0 34176440 A A C C A C A A C C C C C C C C C C A A
1 chr1_34177910 0 34177910 T T T T G T T T T T T T G T T T T T T T
1 chr1_34186300 0 34186300 G T T T T T T T T T T T T T T T T T T T
1 chr1_34187009 0 34187009 C C C C C C C C C C C G C C C C C C C C
1 chr1_34190087 0 34190087 C C C C C G C C C C C C C C C C C C C C
1 chr1_34197976 0 34197976 C G C C C C C C C C C C C C C C C C C C
1 chr1_34209609 0 34209609 G G G G G G G G C C C C G G G G G G G G
1 chr1_34223056 0 34223056 C C C C C C C C C C C C G G C C C C C C
1 chr1_34223256 0 34223256 T T G T T T T T T T T T T T T T T T T T
1 chr1_34224103 0 34224103 G G G G G G G G G G G G T T G G G G G G
1 chr1_34253897 0 34253897 A A A A A A A A C C C C A A A A A A A A
1 chr1_34270295 0 34270295 G G G T G G G G G G G G G G G G G G G G
1 chr1_34284232 0 34284232 C C C C C C C C C G C C C C C C C C C C
1 chr1_34320708 0 34320708 T T T T T T T T T T T T T T A T T T T T
1 chr1_34324768 0 34324768 T T T T A T T T T T T T T T T T T T T T
1 chr1_34327450 0 34327450 C C C C A C C C C C C C C C C C C C C C
1 chr1_34331479 0 34331479 G G G G T T G G G G G G G G G G G G G G
1 chr1_34352419 0 34352419 A A A A A A A A T T T T A A A A A A A A
1 chr1_34354429 0 34354429 G G G G G T G G G G G G G G G G G G G G
1 chr1_34392604 0 34392604 T T T T A A T T T T T T T T T T T T T T
1 chr1_34426946 0 34426946 G G C C G G G G G G G G G G G G G G G G
1 chr1_34435786 0 34435786 A A A A A A A A A A A A A A T T A A A A
1 chr1_34440106 0 34440106 C C C C C C C C A A A A C C C C C C C C
1 chr1_34442026 0 34442026 G G G G G G G T G G G G G G G G G G G G
1 chr1_34457424 0 34457424 G G G G G G G G G G G G G G G G C C G G
1 chr1_34469550 0 34469550 T T T T T T T T T T T T T T T T A T T T
1 chr1_34480806 0 34480806 C C C C C C C C C C C C A C C C C C C C
1 chr1_34482508 0 34482508 G G G G G G G G G G G G G T G G G G G G
1 chr1_34515184 0 34515184 C C G G C C C C C C C C C C C C C C C C
1 chr1_34544464 0 34544464 A A A A A A A A A A A A A A A A C C A A
1 chr1_34562006 0 34562006 C C C C C C C C C C C C C C C C A A C C
1 chr1_34565802 0 34565802 G G G G G G G G G G G G G G G G C C G G
1 chr1_34565934 0 34565934 G G G G C C G G G G G G G G G G G G G G
1 chr1_34656931 0 34656931 G G T T T T G G T T T T T T T T T T G G
1 chr1_34665174 0 34665174 G G G G G G G G G G G T G G G G G G G G
1 chr1_34687163 0 34687163 A A A A A A A A A A A A A C A A A A A A
1 chr1_34748005 0 34748005 T T G G G G T T G G G G G G G G G G T T
1 chr1_34753176 0 34753176 A A A A A A A A A A A A A C A A A A A A
1 chr1_34773965 0 34773965 C C G G G G C C G G G G G G G G G G C C
1 chr1_34815732 0 34815732 A A A A A A A A A A A A C C A A A A A A
1 chr1_34846029 0 34846029 A A A A A A A C A A A A A A A A A A A A
1 chr1_34865773 0 34865773 G G G G G G G G G G G G C G G G G G G G
1 chr1_34875189 0 34875189 T T T T T T T T T T T T G T T T T T T T
1 chr1_34924559 0 34924559 A A A A A A A A A A A A A C A A A A A A
1 chr1_34950616 0 34950616 T T T T T T T T T T A T T T T T T T T T
1 chr1_34959199 0 34959199 C C C C C C C C A A A A C C C C C C C C
1 chr1_34964678 0 34964678 A A C C A A A A A A A A A A A A A A A A
1 chr1_34965073 0 34965073 C C C C C C C C G G G G C C C C C C C C
1 chr1_34973206 0 34973206 T T T T T T T T T T T T G G G T G G T T
1 chr1_35009072 0 35009072 A A A A A A A A A C A A A A A A A A A A
1 chr1_35026313 0 35026313 A A A A A A A A C C C C A A A A A A A A
1 chr1_35029037 0 35029037 G G G G G G G G G G G G G G G G T T G G
1 chr1_35031272 0 35031272 G G G G G G G G G G C G G G G G G G G G
1 chr1_35032760 0 35032760 C C C C C C C C G G G G C C C C C C C C
1 chr1_35040590 0 35040590 T T T T T T T T T T T T G T T T T T T T
1 chr1_35048867 0 35048867 G G C C C C G G C C C C C C C C C C G G
1 chr1_35110939 0 35110939 G G G T G G G G G G G G G G G G G G G G
1 chr1_35119819 0 35119819 A A A A A A A A A A A A A A A C A A A A
1 chr1_35130181 0 35130181 T T T T T T T T G G G G T T T T T T T T
1 chr1_35144930 0 35144930 G G G G G G G G C C C C G G G G G G G G
1 chr1_35148299 0 35148299 C C C C C C C C G G G G C C C C C C C C
1 chr1_35156655 0 35156655 T T T T T T T T G G G G T T T T T T T T
1 chr1_35181472 0 35181472 G G G G G G G G G G G T G G G G G G G G
1 chr1_35189763 0 35189763 T T T T G G T T T T T T T T T T T T T T
1 chr1_35192601 0 35192601 C C A A C C C C C C C C C C C C C C C C
1 chr1_35221810 0 35221810 T T T T T T T T A A A A T T T T T T T T
1 chr1_35282421 0 35282421 C C G G G G C C C C C C C C C C C C C C
1 chr1_35321539 0 35321539 G G G G G G G G C C C C G G G G G G G G
1 chr1_35323939 0 35323939 G G G G G G G G G G G G C G G G G G G G
1 chr1_35333038 0 35333038 C C G G C C C C C C C C C C C C C C C C
1 chr1_35333660 0 35333660 G G G G G G G G G G G G G G G T G G G G
1 chr1_35350313 0 35350313 T T T T T T T T T T T T T T G T T T T T
1 chr1_35357418 0 35357418 T T T T T T T T G G G G T T T T T T T T
1 chr1_35360492 0 35360492 G G G G G G G G G G G G G G C C G G G G
1 chr1_35367754 0 35367754 C C C C C C C C C C C C C C C C G G C C
1 chr1_35383937 0 35383937 A A A A A A A A A A A A A T A A A A A A
1 chr1_35384549 0 35384549 G G G G G G G G G G G G G G T T G G G G
1 chr1_35400825 0 35400825 T T T T T T T T G G G G T T T T T T T T
1 chr1_35440979 0 35440979 T T T T T T A T T T T T T T T T T T T T
1 chr1_35454124 0 35454124 G G G G G G G G G G G G G G G G T T G G
1 chr1_35461848 0 35461848 C C C C C C C C C G C C C C C C C C C C
1 chr1_35465832 0 35465832 C C C C C C C C C C C C A C C C C C C C
1 chr1_35470184 0 35470184 A A A A A A A A A A A A A T A A A A A A
1 chr1_35472503 0 35472503 G G G G G G G G T T T T G G G G G G G G
1 chr1_35510941 0 35510941 T T T T T T T T T T T T T T T T A A T T
1 chr1_35512241 0 35512241 A A A A A A A A A A A A A A A A C C A A
1 chr1_35516395 0 35516395 T T T T T T T T T T T T G G G G G G T T
1 chr1_35539763 0 35539763 G G G G C G G G G G G G G G G G G G G G
1 chr1_35544591 0 35544591 T T T T A A T T T T T T T T T T T T T T
1 chr1_35558315 0 35558315 C C C C C C C C G G G G C C C C C C C C
1 chr1_35561426 0 35561426 G G G G G G G G G G G G C G G G G G G G
1 chr1_35563305 0 35563305 G G G G C G G G G G G G G G G G G G G G
1 chr1_35596865 0 35596865 T T T T G T T T T T T T T T T T T T T T
1 chr1_35601270 0 35601270 G G G G G G G G G G G G G G T T G G G G
1 chr1_35613686 0 35613686 C C C C A C C C C C C C C C C C C C C C
1 chr1_35619358 0 35619358 T T T T T T T T T T T T T T A T T T T T
1 chr1_35622192 0 35622192 A A A A A A A A A A A A C C A A A A A A
1 chr1_35646116 0 35646116 C C A A C C C C C C C C C C C C C C C C
1 chr1_35658022 0 35658022 A A A A A T A A A A A A A A A A A A A A
1 chr1_35681309 0 35681309 A A A A A A A A A T A A A A A A A A A A
1 chr1_35703524 0 35703524 T T A A T T T T T T T T A A A A A A T T
1 chr1_35743356 0 35743356 A A A A A A A A A A A A C C A A A A A A
1 chr1_35752332 0 35752332 G G G G G G G G G G G G G G G T G G G G
1 chr1_35753288 0 35753288 T T T T T T T T T T T T T T A T T T T T
1 chr1_35756617 0 35756617 A A A C A A A A C C C C A A A A A A A A
1 chr1_35764268 0 35764268 A A A A A A A A A A A A A A A T A A A A
1 chr1_35771814 0 35771814 C C C C A C C C C C C C A C C C C C C C
1 chr1_35787991 0 35787991 C C C C C C C C C C C C C C G G C C C C
1 chr1_35798734 0 35798734 C C C C C C C C C C C C C G C C C C C C
1 chr1_35853869 0 35853869 G G G G G G G G G G G G C G G G G G G G
1 chr1_35856664 0 35856664 G G G G G G G G G G C G G G G G G G G G
1 chr1_35866071 0 35866071 A A A A A A A A T T T T A A A A A A A A
1 chr1_35879862 0 35879862 A A A A A A A A A A A A A A A A C C A A
1 chr1_35887495 0 35887495 A C A A A A A A A A A A A A A A A A A A
1 chr1_35893691 0 35893691 C C C C C C C C A C C C C C C C C C C C
1 chr1_35903625 0 35903625 G G G G G G G G G G G G G G G G C G G G
1 chr1_35904123 0 35904123 G G G T G G G G G G G G G G G G G G G G
1 chr1_35949560 0 35949560 C C C C C C C C C C C C C C C C A C C C
1 chr1_35956042 0 35956042 G G G G G G G G G G G G G G G G C C G G
1 chr1_35961581 0 35961581 C C C G C C C C C C C C C C C C C C C C
1 chr1_35970978 0 35970978 A A A A A A A A T T T T A A A A A A A A
1 chr1_36026815 0 36026815 A A T T A A A A T T T T A T A A A A A A
1 chr1_36057244 0 36057244 G G G G G G G G T T T T G G G G G G G G
1 chr1_36059101 0 36059101 A A A A A A A A A C A A A A A A A A A A
1 chr1_36072521 0 36072521 C C C C C C C C C C C C A A C C C C C C
1 chr1_36072767 0 36072767 T T T T T T T T G G G G T T T T T T T T
1 chr1_36108039 0 36108039 T T T T T T T T T T A T T T T T T T T T
1 chr1_36161380 0 36161380 A A A A A T A A A A A A A A A A A A A A
1 chr1_36161423 0 36161423 G G G G G G G G C C C C G G G G G G G G
1 chr1_36199578 0 36199578 A A A A A A A A A A A A A A C C A A A A
1 chr1_36233191 0 36233191 T T T T T T T T T T T T G T T T T T T T
1 chr1_36233361 0 36233361 C C C C A C C C C C C C C C C C C C C C
1 chr1_36255828 0 36255828 G G G G G G G G G G C G G G G G G G G G
1 chr1_36272260 0 36272260 C G C C C C C C C C C C C C C C C C C C
1 chr1_36281752 0 36281752 A A C C A A A A A A A A A A A A A A A A
1 chr1_36315167 0 36315167 T T T T T T T T T T T T T T T T G G T T
1 chr1_36346555 0 36346555 A A A A A A A A A A A A A A A A C C A A
1 chr1_36386156 0 36386156 T T T T T T T T T T T T G T T T T T T T
1 chr1_36417345 0 36417345 C C C C C C C C G G G G C C C C C C C C
1 chr1_36430622 0 36430622 A A A A A A A A A A A A A C A A A A A A
1 chr1_36442321 0 36442321 A A A T A T A A A A A A A A A A A A A A
1 chr1_36469272 0 36469272 T T T T T T T T A A A A T T T T T T T T
1 chr1_36470593 0 36470593 A A A A A A A A A A A C A A A A A A A A
1 chr1_36489215 0 36489215 A A A A A A A A A A A A A C A A A A A A
1 chr1_36491535 0 36491535 G G C G G G G G G G G G G G G G G G G G
1 chr1_36528745 0 36528745 A T A A A A A A A A A A A A A A A A T T
1 chr1_36531968 0 36531968 T T T T T T G G T T T T T T T T T T T T
1 chr1_36574088 0 36574088 A A A A A A A A C C C C A A A A A A A A
1 chr1_36634549 0 36634549 G G G G G G G G G G C G G G G G G G G G
1 chr1_36660097 0 36660097 C C C C C C C C C C C C A C C C C C C C
1 chr1_36673760 0 36673760 T T T T T T T T T T T T T T A A T T T T
1 chr1_36684748 0 36684748 G G G G G G G G G G G G C C G G G G G G
1 chr1_36715134 0 36715134 C C C C C C C C C C C C C C A A C C C C
1 chr1_36718416 0 36718416 G G G G G G G G G G G G C C G G G G G G
1 chr1_36719760 0 36719760 T T T T T T T T T T T T G T T T T T T T
1 chr1_36727610 0 36727610 C C C C C C C C C C C C C C C C A A C C
1 chr1_36736864 0 36736864 T T T T T T T T G G G G T T T T T T T T
1 chr1_36746156 0 36746156 T T T T T T T T T T T T G T T T T T T T
1 chr1_36750745 0 36750745 G G G G G G G G C C C C G G G G G G G G
1 chr1_36781236 0 36781236 A A T T T T A A A A A A A A A A A A A A
1 chr1_36798428 0 36798428 C C C C C C C C C C C C C C C C C G C C
1 chr1_36856439 0 36856439 C C C C C C C C G G G G C C C C C C C C
1 chr1_36890115 0 36890115 G G G G G G G G G G G G G G C C G G G G
1 chr1_36906147 0 36906147 C C C C G G C C C C C C C C C C C C C C
1 chr1_36914777 0 36914777 A A A A A A A A A A A A A A C C A A A A
1 chr1_36915166 0 36915166 C C C C C C C C C G C G C C C C C C C C
1 chr1_36931442 0 36931442 A A A A A A A A A C A A A A A A A A A A
1 chr1_36949910 0 36949910 T T G G G G T T T T T T T T T T T T T T
1 chr1_37001110 0 37001110 T T T T T T T T G G G T T T T T T T T T
1 chr1_37014733 0 37014733 A A A A A A A A A A A A A A A A A C A A
1 chr1_37018865 0 37018865 T T T T T T T T T T T T A T T T T T T T
1 chr1_37033125 0 37033125 G G G G G G T T G G G G G G G G G G G G
1 chr1_37041143 0 37041143 T T A T T T T T T T T T T T T T T T T T
1 chr1_37051243 0 37051243 C C C C C C C C C C C C C C C C C G C C
1 chr1_37071489 0 37071489 T T T T T T T T A T A T T T T T T T T T
1 chr1_37100846 0 37100846 G G G G G G G G G T G G G G G G G G G G
1 chr1_37104489 0 37104489 G G G G G T G G G G G G G G G G G G G G
1 chr1_37108672 0 37108672 C C C C C C C C C G C C C C C C C C C C
1 chr1_37116634 0 37116634 T T T T T T T T T T T T T T G G T T T T
1 chr1_37117725 0 37117725 G G G G G G C C G G G G G G G G G G G G
1 chr1_37118311 0 37118311 C G C C C C C C C C C C C C C C C C C C
1 chr1_37140614 0 37140614 G G G G G G G G G T G G G G G G G G G G
1 chr1_37152778 0 37152778 T T T T T T T T T T T T G T T T T T T T
1 chr1_37160490 0 37160490 C C C C C C C C G G G G C C C C C C C C
1 chr1_37160977 0 37160977 G G C C G G G G G G G G G G G G G G G G
1 chr1_37169464 0 37169464 G G G G G G C C G G G G G G G G G G G G
1 chr1_37196710 0 37196710 C C C C C C C C A A A A C C C C C C C C
1 chr1_37199704 0 37199704 G G G G C G G G G G G G G G G G G G G G
1 chr1_37254967 0 37254967 G G C C C C G G C C C C C C C C C C G G
1 chr1_37275145 0 37275145 C C C C C C G G C C C C C C C C C C C C
1 chr1_37277644 0 37277644 G G C C C C G G C C C C C C C C C C C C
1 chr1_37280372 0 37280372 G G G G G G G G C C C C G G G G G G G G
1 chr1_37320419 0 37320419 G G C G G G G G G G G G G G G G G G G G
1 chr1_37346092 0 37346092 A A T T T T A T T T T T T T T T T T A A
1 chr1_37362206 0 37362206 A A A A A A A A T T T T A A A A A A A A
1 chr1_37366379 0 37366379 G G G G G G G G C C G G G G G G G G G G
1 chr1_37420537 0 37420537 C C C G C C C C C C C C C C C C C C C C
1 chr1_37431475 0 37431475 T T A T A A T T T T T T T T T T T T T T
1 chr1_37432018 0 37432018 C C C C C C C C C C C C C C G G C C C C
1 chr1_37437188 0 37437188 A A A T A A A A A A A A A A A A A A A A
1 chr1_37453205 0 37453205 G G G G G G G G G G G G T T G G G G G G
1 chr1_37468653 0 37468653 C C C C C C C C C C C C C C G G C C C C
1 chr1_37497078 0 37497078 C C C C C C C C C C C C A A C C C C C C
1 chr1_37502641 0 37502641 C C C C C C C C C C C C C C A C C C C C
1 chr1_37507188 0 37507188 C C C C A C C C C C C C C C C C C C C C
1 chr1_37516258 0 37516258 A A A A A A A A C C C C A A A A A A A A
1 chr1_37520860 0 37520860 C C C C C C C C C C C C C G C C C C C C
1 chr1_37522316 0 37522316 C C C C C C C C G G G G C C C C C C C C
1 chr1_37540823 0 37540823 G G G G C G G G G G G G G G G G G G G G
1 chr1_37543841 0 37543841 G G G G G G G G C C C C G G G G G G G G
1 chr1_37565242 0 37565242 G G G G G G G G G G G G G T G G G G G G
1 chr1_37583366 0 37583366 G G G G G G G G G G C C G G G G G G G G
1 chr1_37592723 0 37592723 G G G G G G G G T T T T G G G G G G G G
1 chr1_37601504 0 37601504 T T T T T T T T G G G G T T T T T T T T
1 chr1_37605454 0 37605454 G G G G G G G G C C C C G G G G G G G G
1 chr1_37612719 0 37612719 C C C C C C C C C C C C C C C C C G C C
1 chr1_37686799 0 37686799 A A C C C C A A A A A A A A A A A A A A
1 chr1_37706234 0 37706234 A A A A A C A A A A A A A A A A A A A A
1 chr1_37729812 0 37729812 G G T T T T G T T T T T T T T T T T G G
1 chr1_37737597 0 37737597 T T T T T T T T T T T T T T G G T T T T
1 chr1_37750845 0 37750845 C C C C C C C C C C C C C C G G C C C C
1 chr1_37760485 0 37760485 T T T T T T T T A T T T T T T T T T T T
1 chr1_37774019 0 37774019 G G G T G G G G G G G G G G G G G G G G
1 chr1_37776538 0 37776538 A A A C A A A A A A A A A A A A A A A A
1 chr1_37824493 0 37824493 G G C C C C G G C C C C C C C C C C G G
1 chr1_37844434 0 37844434 C C C C C C C C C C C C C C C C A C C C
1 chr1_37859793 0 37859793 C C C C C C C C C C C C C C A A C C C C
1 chr1_37860382 0 37860382 A A A A A A A A T T T T A A A A A A A A
1 chr1_37864705 0 37864705 C C C C C C C C C C C C C C G G C C C C
1 chr1_37887112 0 37887112 C C C C C C C C A A A A C C C C C C C C
1 chr1_37914085 0 37914085 G G G G G G G G C C C C G G G G G G G G
1 chr1_37932587 0 37932587 C C C C C C C C C C C C C C G G C C C C
1 chr1_37940940 0 37940940 C C A C C C C C A A A A C C C C C C C C
1 chr1_37946244 0 37946244 A A A T T T A A A A A A A A A A A A A A
1 chr1_37965449 0 37965449 C C A A A A C C C C C C C C C C C C C C
1 chr1_37967192 0 37967192 A T T T T T T T T T T T T T T T T T T T
1 chr1_37976386 0 37976386 T T T T T T T T T T T T G T T T T T T T
1 chr1_37996467 0 37996467 T T T T T T T T G G G G T T T T T T T T
1 chr1_37998155 0 37998155 G G G G G G G G T T T T G G G G G G G G
1 chr1_38011115 0 38011115 G T G G G G G G G G G G G G G G G G G G
1 chr1_38042762 0 38042762 G G G G G G G G G G G G G T G G G G G G
1 chr1_38081158 0 38081158 G G T T G G G G G G G G G G G G G G G G
1 chr1_38082938 0 38082938 C C C C C C C C C C C G C C C C C C C C
1 chr1_38113744 0 38113744 T T T T A A T T T T T T T T T T T T T T
1 chr1_38119913 0 38119913 G G G G G G G G G G G G G G T T G G G G
1 chr1_38126232 0 38126232 C C C C G G C C C C C C C C C C C C C C
1 chr1_38143712 0 38143712 C C C C C C C C C C C C C C C C G G C C
1 chr1_38148318 0 38148318 C C C C C C C C C C C C G G C C C C C C
1 chr1_38178985 0 38178985 C C A A A A C C A A A A A A A A A A C C
1 chr1_38189912 0 38189912 A A C C C C A A C C C C C C C C C C A A
1 chr1_38262451 0 38262451 C C C C C C C C C C C C C C C C G G C C
1 chr1_38268853 0 38268853 C C C C C C C C A A A A C C C C C C C C
1 chr1_38282707 0 38282707 G G G G G G G G T T T T G G G G G G G G
1 chr1_38295407 0 38295407 G G G G G G G G G G G G G G G G T T G G
1 chr1_38299943 0 38299943 G T G G G G G G G G G G G G G G G G G G
1 chr1_38303399 0 38303399 A A T T T T A A A A A A A A A A A A A A
1 chr1_38304779 0 38304779 A A A C A A A A A A A A A A A A A A A A
1 chr1_38321595 0 38321595 A A A A A A A A C C C C A A A A A A A A
1 chr1_38382301 0 38382301 A A A A A A A A C C C C A A A A A A A A
1 chr1_38422967 0 38422967 C C C C C C C C A A A A C C C C C C C C
1 chr1_38440238 0 38440238 T T T T T T T T T T T T T T G T T T T T
1 chr1_38456050 0 38456050 C C A A A A C C A A A A A A A A A A A A
1 chr1_38480835 0 38480835 T T T T T T T T T T T T T T G G T T T T
1 chr1_38486380 0 38486380 T T T T T T T T T T T T A T T T T T T T
1 chr1_38491851 0 38491851 T T T T T T T T G T T T T T T T T T T T
1 chr1_38497173 0 38497173 C C G G C C C C C C C C C C C C C C C C
1 chr1_38516354 0 38516354 G G C C C C C G C C C C C C C C C C G G
1 chr1_38528682 0 38528682 G G G G G G G G G G C G G G G G G G G G
1 chr1_38528739 0 38528739 C C C C C C C C A A A A C C C C C C C C
1 chr1_38530939 0 38530939 T T G G G G T T T T T T T T T T T T T T
1 chr1_38535292 0 38535292 T T T T T T T T A A A A T T T T T T T T
1 chr1_38548290 0 38548290 T T T T T T T T T T T T T T A A T T T T
1 chr1_38551375 0 38551375 A A T T T T T T T T T T T T T T T T T T
1 chr1_38555459 0 38555459 A A A A A A A A T T T T A A A A A A A A
1 chr1_38555914 0 38555914 C C C C C C C C A C C C C C C C C C C C
1 chr1_38558391 0 38558391 C C C C C C C C C C A A C C C C C C C C
1 chr1_38560984 0 38560984 G G G G G G G G G G G G G G T T G G G G
1 chr1_38597523 0 38597523 A A C C C C A A A A A A A A A A A A A A
1 chr1_38606960 0 38606960 A A A A A A A A T T T T A A A A A A A A
1 chr1_38649234 0 38649234 C C C C C C C C C C C C A C C C C C C C
1 chr1_38649979 0 38649979 A A A A A A A A A T A T A A A A A A A A
1 chr1_38662712 0 38662712 A A C C A C A A A A A A A A A A A A A A
1 chr1_38667885 0 38667885 A A A A A C A A A A A A A A A A A A A A
1 chr1_38694742 0 38694742 T T A A A T T T T T T T A A A A A A T T
1 chr1_38720360 0 38720360 T T T T T T T T T T G T T T T T T T T T
1 chr1_38727080 0 38727080 A A A A A A A A A A A A C C A A A A A A
1 chr1_38741983 0 38741983 A A A A A A A A A A A A A C A A A A A A
1 chr1_38747791 0 38747791 C C C C C G C C C C C C C C C C C C C C
1 chr1_38809177 0 38809177 T T T T G T T T T T T T T T T T T T T T
1 chr1_38821008 0 38821008 G G G G G G G T G G G G G G G G G G G G
1 chr1_38828306 0 38828306 G G G G G G G G G G G G G G G G C C G G
1 chr1_38841395 0 38841395 A A A A A A A A T T T T A A A A A A A A
1 chr1_38842635 0 38842635 C C C C C C C C C C C C C C C G C C C C
1 chr1_38852554 0 38852554 A A A C A A A A A A A A A A A A A A A A
1 chr1_38856498 0 38856498 G G C C C G G G G G G G G G G G G G G G
1 chr1_38866890 0 38866890 T T A T T T T T T T T T T T T T T T T T
1 chr1_38874926 0 38874926 T T T T T T T T T T T T T T T T G G T T
1 chr1_38906786 0 38906786 A A A T A A A A A A A A A A A A A A A A
1 chr1_38922926 0 38922926 G G G G G G G G G G G G G G T T G G G G
1 chr1_39001043 0 39001043 G G G G G G G G G G G G G T G G G G G G
1 chr1_39005142 0 39005142 G G G T G G G G G G G G G G G G G G G G
1 chr1_39024038 0 39024038 C C C C C C C C A A A A C C C C C C C C
1 chr1_39036682 0 39036682 T T T T G T T T T T T T T T T T T T T T
1 chr1_39078375 0 39078375 C C C C C C C C C C C C A A C C C C C C
1 chr1_39079612 0 39079612 C G G G G G G G G G G G G G G G G G C C
1 chr1_39107512 0 39107512 T T G G G G T T T T T T T T T T T T T T
1 chr1_39112756 0 39112756 C C C C C C C C C C C C C C C C A C C C
1 chr1_39117188 0 39117188 A A A A A A A A A T A T A A A A A A A A
1 chr1_39120798 0 39120798 A T A A A A A A A A A A A A A A A A A A
1 chr1_39121792 0 39121792 A A A A A A A A A T A A A A A A A A A A
1 chr1_39122922 0 39122922 C C C C G G C C C C C C C C C C C C C C
1 chr1_39124899 0 39124899 T T T T T T T T T T T T A T T T T T T T
1 chr1_39136000 0 39136000 C C C C C C C C G G G G C C C C C C C C
1 chr1_39140953 0 39140953 A A A A A A A A A A A A A A C C A A A A
1 chr1_39155434 0 39155434 T T T T T T T T T T T T G T G G G G T T
1 chr1_39176483 0 39176483 T T G G G G T T G G G G G G G G G G T T
1 chr1_39210978 0 39210978 A A A A A A A A A A A A A T A A A A A A
1 chr1_39212219 0 39212219 C C C C C C C C G G G G C C C C C C C C
1 chr1_39252523 0 39252523 T T A T A A T T T T T T T T T T T T T T
1 chr1_39264002 0 39264002 C C C C C C C C C C C C G G C C G G C C
1 chr1_39268208 0 39268208 A A A C A A A A A A A A A A A A A A A A
1 chr1_39279848 0 39279848 A A A C C C A A A A A A A A A A A A A A
1 chr1_39299883 0 39299883 C C C C C C C C G G G G C C C C C C C C
1 chr1_39300822 0 39300822 C C C C C C C C A A A A C C C C C C C C
1 chr1_39315247 0 39315247 A A A A A A A A C C A C A A A A A A A A
1 chr1_39336657 0 39336657 C C C C C C C C C C C C C C G G C C C C
1 chr1_39351246 0 39351246 G G G G G G G G G G G G C G G G C C G G
1 chr1_39355591 0 39355591 T T A A A A T T A A A A A A A A A A T T
1 chr1_39357782 0 39357782 T T T T T T T T A T T T T T T T T T T T
1 chr1_39365368 0 39365368 C G G G G G G G G G G G G G G G G G G G
1 chr1_39377676 0 39377676 A A A A A A A A A A A A C C A A A A A A
1 chr1_39381706 0 39381706 G G G G G G G G C C C C G G G G G G G G
1 chr1_39415545 0 39415545 C C C C C C C C C C C C G G C C C C C C
1 chr1_39451545 0 39451545 T T T T T T T T T T T T T T T T G G T T
1 chr1_39484639 0 39484639 G G G G G G G G C C C C G G G G G G G G
1 chr1_39495365 0 39495365 A A A A A C A A A A A A A A A A A A A A
1 chr1_39499901 0 39499901 A A A A A A A A A A T T A A A A A A A A
1 chr1_39505116 0 39505116 A A A A A A A A A A A A A T T T A A A A
1 chr1_39507740 0 39507740 A A A A A A A A A A A A A C A A A A A A
1 chr1_39521467 0 39521467 A A A A A A A A T T T T A A A A A A A A
1 chr1_39533955 0 39533955 G G C C C C G G C C C C C C C C C C G G
1 chr1_39540898 0 39540898 G T T T T T T T T T T T T T T T T T T T
1 chr1_39575991 0 39575991 G G T T T T G G G G G G G G G G G G G G
1 chr1_39606667 0 39606667 C C C C C C C C A A A A C C C C C C C C
1 chr1_39625679 0 39625679 G G G G G G G G C C C C G G G G G G G G
1 chr1_39664862 0 39664862 C C C C C C C C G G G G C C C C C C C C
1 chr1_39692095 0 39692095 T T G G G T T T G G G G G G G G G G T T
1 chr1_39715136 0 39715136 G G G T G T G G G G G G G G G G G G G G
1 chr1_39731901 0 39731901 C C A C C C C C C C C C C C C C C C C C
1 chr1_39777840 0 39777840 C C C C C G C C C C C C C C C C C C C C
1 chr1_39796873 0 39796873 G G G G G G G G G G G G C G G G G G G G
1 chr1_39804247 0 39804247 C C C C C C A C C C C C C C C C C C C C
1 chr1_39817110 0 39817110 T T T T T T T T T T A T T T T T T T T T
1 chr1_39856697 0 39856697 T T T T G G T T T T T T T T T T T T T T
1 chr1_39925285 0 39925285 A A C C C C A A C C C C A C A A A A A A
1 chr1_39925351 0 39925351 A A A A C C A A A A A A A C A A A A A A
1 chr1_39929753 0 39929753 T T T T A T T T T T T T T T T T T T T T
1 chr1_39934054 0 39934054 C C A A C C C C C C C C C C C C C C C C
1 chr1_39972702 0 39972702 C C A A A C C C C C C C C C C C C C C C
1 chr1_39980529 0 39980529 C C C C C C C C C G C G C C C C C C C C
1 chr1_40012804 0 40012804 C C C C A C C C C C C C C C C C C C C C
1 chr1_40014794 0 40014794 T T T T T T T T A A A A T T T T T T T T
1 chr1_40062231 0 40062231 G G G G G G G G G G G G G T G G G G G G
1 chr1_40074983 0 40074983 G G G G G G G G C C C C G G G G G G G G
1 chr1_40086048 0 40086048 T T A A A A T T T T T T T T T T T T T T
1 chr1_40173378 0 40173378 C G C C C C C C C C C C C C C C C C C C
1 chr1_40194791 0 40194791 T T T T T T T T G G G G T T T T T T T T
1 chr1_40198358 0 40198358 C C C C C C C C G G G G C C C C C C C C
1 chr1_40214304 0 40214304 A A A A A C A A A A A A A A A A A A A A
1 chr1_40254219 0 40254219 T T T T T T T T A A A A T T T T T T T T
1 chr1_40262448 0 40262448 T T T T T T T T T T G T T T T T T T T T
1 chr1_40268234 0 40268234 A A A A A A A A A A A C A A A A A A A A
1 chr1_40269367 0 40269367 G G G G G G G G G G G G G G G G C C G G
1 chr1_40289190 0 40289190 T T T T T T G G T T T T T T T T T T T T
1 chr1_40320467 0 40320467 C C C C C C C C C C C C C C G G C C C C
1 chr1_40320686 0 40320686 C C C C C C C C C C C C A C C C C C C C
1 chr1_40348292 0 40348292 G G G G G G G G C C C C G G G G G G G G
1 chr1_40352245 0 40352245 G G G G G T G G G G G G G G G G G G G G
1 chr1_40374370 0 40374370 G G G G G T G G G G G G G G G G G G G G
1 chr1_40406883 0 40406883 A A A A A A A A T T T T A A A A A A A A
1 chr1_40427058 0 40427058 T T T T T T T T T T A T T T T T T T T T
1 chr1_40431285 0 40431285 A A A A A A A A A A A A C C C C A A A A
1 chr1_40438781 0 40438781 G G C C G G G G G G G G G G G G G G G G
1 chr1_40442824 0 40442824 A A A A A A A A A A A A A A C C A A A A
1 chr1_40453272 0 40453272 C C C C C C C C C C C C G G G G C C C C
1 chr1_40467918 0 40467918 G G G G G G G G G T G G G G G G G G G G
1 chr1_40469747 0 40469747 T T G G G G T T G G G G G G G G G G G G
1 chr1_40470771 0 40470771 A A A A A A A A A A A A A A A A A T A A
1 chr1_40471256 0 40471256 G G G G G G G G G T G G G G G G G G G G
1 chr1_40519123 0 40519123 G G T T T T G G T T T T G G G G G G G G
1 chr1_40541041 0 40541041 G G C C C C G G C C C C C C C C C C G G
1 chr1_40546271 0 40546271 C C C C C C C C C C C C C C C C G G C C
1 chr1_40622192 0 40622192 T T T T T T T T G G G G T T T T T T T T
1 chr1_40643377 0 40643377 T T T T T T T T A T T T T T T T T T T T
1 chr1_40658872 0 40658872 A A A A A A A A A A A A A A A A T T A A
1 chr1_40667418 0 40667418 A A A A A A A A T T T T A A A A A A A A
1 chr1_40670666 0 40670666 T T A T T T T T T T T T T T T T T T T T
1 chr1_40704015 0 40704015 C C C C C C C C A A A A C C C C C C C C
1 chr1_40725377 0 40725377 C C C C C C C C C C A A C C C C C C C C
1 chr1_40743290 0 40743290 C C C C C C C C C C C C C C A A C C C C
1 chr1_40759017 0 40759017 T T T T T T T T G G G G T T T T T T T T
1 chr1_40765964 0 40765964 C C C C C C C C G G G G C C C C C C C C
1 chr1_40770528 0 40770528 G G G G G G G G G G G G G G C G G G G G
1 chr1_40775261 0 40775261 A A A A A A A A T T T T A A A A A A A A
1 chr1_40791833 0 40791833 C G G G G G G G G G G G G G G G G G G G
1 chr1_40792909 0 40792909 T T T T G T T T T T T T T T T T T T T T
1 chr1_40801876 0 40801876 A C C C C C C C C C C C C C C C C C C C
1 chr1_40816406 0 40816406 G G G G G G G G T T T T G G G G G G G G
1 chr1_40825997 0 40825997 T T T T T T T T T T T T T T T T G T T T
1 chr1_40828568 0 40828568 C C C C C C C C C C C C C C A A C C C C
1 chr1_40839964 0 40839964 T T T T T T T T G G G G T T T T T T T T
1 chr1_40855393 0 40855393 A A A A A A A A A A A A A A A A A T A A
1 chr1_40898652 0 40898652 C C C C C C C C C C C C C C C C A A C C
1 chr1_40916085 0 40916085 A A A A A A C C A A A A A A A A A A A A
1 chr1_40938268 0 40938268 T T T T T T T T T T T T T T A T T T T T
1 chr1_40942761 0 40942761 G G G G G G G G C C C C G G G G G G G G
1 chr1_40952522 0 40952522 T T T T T T T T A A A A T T T T T T T T
1 chr1_40986705 0 40986705 C C C C C C C C C C C C A A C C C C C C
1 chr1_41015240 0 41015240 C C C C C C C C A A A A C C C C C C C C
1 chr1_41024325 0 41024325 C C C C C C C C C C C C C C G G C C C C
1 chr1_41030334 0 41030334 C C A A A A A A A A A A A A A A A A A A
1 chr1_41073325 0 41073325 T T T T T T T T T T T T T T T T G T T T
1 chr1_41098738 0 41098738 A A C C A A A A A A A A A A A A A A A A
1 chr1_41130439 0 41130439 T T T T G G T T T T T T T T T T T T T T
1 chr1_41149420 0 41149420 A A A A A A C C A A A A A A A A A A A A
1 chr1_41161104 0 41161104 C C A A A A C C A A A A A A A A A A C C
1 chr1_41167770 0 41167770 G G C C C C G G C C C C C C C C C C G G
1 chr1_41167887 0 41167887 C C C C C C C C C C C C A C C C C C C C
1 chr1_41214582 0 41214582 C C C C C C C C G G G G C C C C C C C C
1 chr1_41220639 0 41220639 C C C C C C C C C C C G C C C C C C C C
1 chr1_41241201 0 41241201 T T T T T T T T T T T T A A T T T T T T
1 chr1_41259230 0 41259230 G G G G G G G G C C C C G G G G G G G G
1 chr1_41270273 0 41270273 G G G G G G G G G G G G G G G G C G G G
1 chr1_41280919 0 41280919 C C C C C C C C G G G G C C C C C C C C
1 chr1_41296406 0 41296406 G G G G G G G G T T T T T T T T T T G G
1 chr1_41326402 0 41326402 G G G G G G G G C G C G G G G G G G G G
1 chr1_41343152 0 41343152 G G G G G G G G G G G G G G G G C C G G
1 chr1_41345581 0 41345581 G G C C G G G G G G G G G G G G G G G G
1 chr1_41359171 0 41359171 A A C C A A A A A A A A A A A A A A A A
1 chr1_41364135 0 41364135 T T T T T T T T A A A A T T T T T T T T
1 chr1_41382317 0 41382317 C C C C C C C C C C C C C C G G C C C C
1 chr1_41383541 0 41383541 G T T T T T T T T T T T T T T T T T G G
1 chr1_41388318 0 41388318 C C C C C G C C C C C C C C C C C C C C
1 chr1_41395624 0 41395624 G G G G G G G G G G G G G T G G G G G G
1 chr1_41477843 0 41477843 C C A A A A C C A A A A A A A A A A C C
1 chr1_41494207 0 41494207 C C C C C C C C A A A A C C C C C C C C
1 chr1_41496409 0 41496409 T T T T A T T T T T T T T T T T T T T T
1 chr1_41497232 0 41497232 G G G G G G G G G G G G G G G G T T G G
1 chr1_41519895 0 41519895 C C G G G G C C G G G G G G G G G G C C
1 chr1_41522843 0 41522843 C C C C C C C C A A A A C C C C C C C C
1 chr1_41523608 0 41523608 T T T T T T A A T T T T T T T T T T T T
1 chr1_41524517 0 41524517 T T T T T T T T T T T T A T T T T T T T
1 chr1_41529960 0 41529960 C C A A A A A A A A A A A A A A A A A A
1 chr1_41537702 0 41537702 A A A A A A A A T T T T A A A A A A A A
1 chr1_41561614 0 41561614 G G C G C G G G G G G G G G G G G G G G
1 chr1_41586201 0 41586201 G G G G G T G G G G G G G G G G G G G G
1 chr1_41608130 0 41608130 A A A A A A A A A A A A A A T T A A A A
1 chr1_41609149 0 41609149 C C C C C C C C A A A A C C C C C C C C
1 chr1_41676645 0 41676645 A A A C A C A A A A A A A A A A A A A A
1 chr1_41723932 0 41723932 T T T T T T T T T T T T T T T T G G T T
1 chr1_41768264 0 41768264 C C C C C C C C A C C C C C C C C C C C
1 chr1_41775799 0 41775799 G G G G G G G G T T T T G G G G G G G G
1 chr1_41783869 0 41783869 G G G T G G G G G G G G G G G G G G G G
1 chr1_41839260 0 41839260 T T T T T T T T A A A A T T T T T T T T
1 chr1_41850695 0 41850695 C C C C C C C C C C C C C G C C C C C C
1 chr1_41857513 0 41857513 T T T T T T T T G G G G T T T T T T T T
1 chr1_41902601 0 41902601 G G T T T T G G T T T T T T T T T T G G
1 chr1_41914507 0 41914507 C C C C C C C C A A A A C C C C C C C C
1 chr1_41927065 0 41927065 G G G G G G G G G G C G G G G G G G G G
1 chr1_41942021 0 41942021 A A A C A A A A A A A A A A A A A A A A
1 chr1_41953922 0 41953922 A A A A A A A A A A A A A A A A A C A A
1 chr1_41968356 0 41968356 C C A A C C C C C C C C C C C C C C C C
1 chr1_41971066 0 41971066 C C A A C C C C C C C C A A A A A A C C
1 chr1_41971273 0 41971273 T T A A T T T T T T T T T T T T T T T T
1 chr1_41972553 0 41972553 T T T T T T T T T T T T T T G T T T T T
1 chr1_41977016 0 41977016 C C C C A C C C C C C C C C C C C C C C
1 chr1_41999451 0 41999451 A A A A A A A A A T A A A A A A A A A A
1 chr1_42015819 0 42015819 T T G G G G T T G G G G G G G G G G T T
1 chr1_42015938 0 42015938 G G G G G T G G G G G G G G G G G G G G
1 chr1_42017563 0 42017563 A A A A A A A A T T T T A A A A A A A A
1 chr1_42044529 0 42044529 G G G G G G G G G G G G G G T T G G G G
1 chr1_42078703 0 42078703 G T G G G G G G G G G G G G G G G G T T
1 chr1_42078871 0 42078871 G G G G G T G G G G G G G G G G G G G G
1 chr1_42119418 0 42119418 T T T T T T T T G T G T T T T T T T T T
1 chr1_42139694 0 42139694 G G T T G G G G G G G G G G G G G G G G
1 chr1_42225442 0 42225442 A A A A T T A A A A A A A A A A A A A A
1 chr1_42227475 0 42227475 T T T T T T T T T T T T G T T T T T T T
1 chr1_42240147 0 42240147 G G G G G G G G G G C G G G G G G G G G
1 chr1_42250527 0 42250527 G G G G G G G G C G G G G G G G G G G G
1 chr1_42257381 0 42257381 C C C C C C C C G G G G C C C C C C C C
1 chr1_42264654 0 42264654 T T G G G G T T T T T T T T T T T T T T
1 chr1_42279024 0 42279024 G G G G G G G G T T T T G G G G G G G G
1 chr1_42339351 0 42339351 T T T T T T T T G T T T T T T T T T T T
1 chr1_42345942 0 42345942 C C C C A C C C C C C C C C C C C C C C
1 chr1_42361939 0 42361939 C C C C C C C C C C C G C C C C C C C C
1 chr1_42366880 0 42366880 T T G G T T T T T T T T T T T T T T T T
1 chr1_42369554 0 42369554 T T T T G T T T T T T T T T T T T T T T
1 chr1_42372994 0 42372994 A A A A A A A A A A A A A A T T A A A A
1 chr1_42406567 0 42406567 G G G G G G G G G G G T G G G G G G G G
1 chr1_42436276 0 42436276 C C C C C C C C G G G G C C C C C C C C
1 chr1_42462810 0 42462810 C C C C G G C C C C C C C C C C C C C C
1 chr1_42484882 0 42484882 T T T T T T T T A A A A T T T T T T T T
1 chr1_42514651 0 42514651 G G G G G G G G G G G G G T G G G G G G
1 chr1_42542926 0 42542926 A A A A A A A A A A A A A A A T A A A A
1 chr1_42550371 0 42550371 C C C C C C C C A A A A A A A A A A C C
1 chr1_42570517 0 42570517 T T T T T T T T T T T T G G T T T T T T
1 chr1_42577010 0 42577010 A A A A A A A A A A A A A A A A C C A A
1 chr1_42600190 0 42600190 G G C G G G G G G G G G G G G G G G G G
1 chr1_42623772 0 42623772 G G G G G G G G G G G T G G G G G G G G
1 chr1_42644388 0 42644388 C C C C C C C C C C C C G G C C C C C C
1 chr1_42665050 0 42665050 T T T T T T T T A A A A T T T T T T T T
1 chr1_42685955 0 42685955 T T T T G T T T T T T T T T T T T T T T
1 chr1_42723355 0 42723355 T T T T T T T T A A A A T T T T T T T T
1 chr1_42733537 0 42733537 A A A A A A A A T T T T A A A A A A A A
1 chr1_42741687 0 42741687 C C C C C C C C C G C C C C C C C C C C
1 chr1_42745056 0 42745056 G G G G G G G G G G G G G G G G T T G G
1 chr1_42746501 0 42746501 C C C C C C C C A A A A C C C C C C C C
1 chr1_42759176 0 42759176 T T T T T T T T T T T T T T T T G G T T
1 chr1_42776574 0 42776574 C C C C C C C C A A A A C C C C C C C C
1 chr1_42790358 0 42790358 A A A C A A A A A A A A A A A A A A A A
1 chr1_42796818 0 42796818 C C C C C C C C G G G G C C C C C C C C
1 chr1_42836307 0 42836307 G G G G C G G G G G G G G G G G G G G G
1 chr1_42845050 0 42845050 G G G G G G G G G G G G G G G G G T G G
1 chr1_42873393 0 42873393 A A A T A A A A A A A A A A A A A A A A
1 chr1_42873814 0 42873814 C C C C G G C C C C C C C C C C C C C C
1 chr1_42881236 0 42881236 T T T T T T T T T T T T G G T T T T T T
1 chr1_42891082 0 42891082 C C C C C C C C C C C C C C C C A C C C
1 chr1_42901668 0 42901668 C C C C C C C C C C C C C G C C C C C C
1 chr1_42903524 0 42903524 T T T T T T A T T T T T T T T T T T T T
1 chr1_42907694 0 42907694 G G G G G G G G C C C C G G G G G G G G
1 chr1_42908834 0 42908834 T T T T T T T T T T A T T T T T T T T T
1 chr1_42914951 0 42914951 A A A A A T A A A A A A A A A A A A A A
1 chr1_42926975 0 42926975 T T T T T T T T G G G G T T T T T T T T
1 chr1_42961202 0 42961202 T T T T T T T T T T T T T T T T G T T T
1 chr1_42973430 0 42973430 C C C C C C C C G G G G C C C C C C C C
1 chr1_42975604 0 42975604 A A A A A A A A A A A A A T A A A A A A
1 chr1_43033145 0 43033145 T T T T T T T T G G T T T T T T T T T T
1 chr1_43035308 0 43035308 A A A A A A A A T T T T A A A A A A A A
1 chr1_43036716 0 43036716 C C C C C C C C A A A A C C C C C C C C
1 chr1_43037244 0 43037244 T T T T G G T T T T T T T T T T T T T T
1 chr1_43051626 0 43051626 A A A A A A A A C C C C A A A A A A A A
1 chr1_43087179 0 43087179 G G G G G G G G T T G G G G G G G G G G
1 chr1_43126280 0 43126280 A A A A A A A A A A A A A A A A T T A A
1 chr1_43126986 0 43126986 A A A A A C A A A A A A A A A A A A A A
1 chr1_43130984 0 43130984 A A A A A A A A C C C C A A A A A A A A
1 chr1_43138258 0 43138258 C C C C C C C C C C A C C C C C C C C C
1 chr1_43141315 0 43141315 T T T T T T T T G G G G T T T T T T T T
1 chr1_43205061 0 43205061 T T G T G G T T T T T T T T T T T T T T
1 chr1_43230585 0 43230585 G G G G G G G G T T T T G G G G G G G G
1 chr1_43237062 0 43237062 C C C C C G C C C C C C C C C C C C C C
1 chr1_43249119 0 43249119 T T T T T T T T T T T T T T T T G G T T
1 chr1_43287768 0 43287768 C C C C C C C C A A A A C C C C C C C C
1 chr1_43313580 0 43313580 G G G G G T G G G G G G G G G G G G G G
1 chr1_43314732 0 43314732 G G G G G G C C G G G G G G G G G G G G
1 chr1_43335028 0 43335028 C C C C C C C C G G G G C C C C C C C C
1 chr1_43362975 0 43362975 C C C C C C C G C C C C C C C C C C C C
1 chr1_43373465 0 43373465 C C C C C C C C A A A A C C C C C C C C
1 chr1_43375706 0 43375706 C C C C C C C C A C C C C C C C C C C C
1 chr1_43380563 0 43380563 C C C C C C C C C C C C C C C C A C C C
1 chr1_43388271 0 43388271 G G G G G G G G C C C C G G G G G G G G
1 chr1_43392796 0 43392796 A A A A A T A A A A A A A A A A A A A A
1 chr1_43404843 0 43404843 G G G G G G G G C C C C C C C C C C G G
1 chr1_43412159 0 43412159 T T G G G G T T G G G G G G G G G G T T
1 chr1_43419924 0 43419924 A A A A A A A A A A A A A A A A A C A A
1 chr1_43433632 0 43433632 C C A A A C C C C C C C C C C C C C C C
1 chr1_43448530 0 43448530 C C C C C C C C C C C C C C G G C C C C
1 chr1_43468890 0 43468890 C C C C C C C C C C C C C C G G C C C C
1 chr1_43499680 0 43499680 A A A A A A A A C C C C A A A A A A A A
1 chr1_43528848 0 43528848 T T T T A A T T T T T T T T T T T T T T
1 chr1_43557863 0 43557863 T T T T T T T T T T T T T T T T A A T T
1 chr1_43559470 0 43559470 G G G G C G G G C C C C G G G G G G G G
1 chr1_43576044 0 43576044 G G C C G G G G G G G G G G G G G G G G
1 chr1_43588451 0 43588451 C C C C C C C C C C C C C G C C C C C C
1 chr1_43620441 0 43620441 G G G G G G G G G G G G G G G G C C G G
1 chr1_43666752 0 43666752 G G G G G G G G C G G G G G G G C G G G
1 chr1_43679455 0 43679455 T T T T T T T T T T T T T T T T A T T T
1 chr1_43717479 0 43717479 T T T T T T G T T T T T T T T T T T T T
1 chr1_43732104 0 43732104 C C C C C C C C C C C C C C G G C C C C
1 chr1_43747775 0 43747775 T T T T T T T T T T G T T T T T T T T T
1 chr1_43751216 0 43751216 C C C C A C C C C C C C C C C C C C C C
1 chr1_43778391 0 43778391 A A A A A A A A A A A A A A A A T T A A
1 chr1_43816843 0 43816843 C C C C C C C C G G G G C C C C C C C C
1 chr1_43817822 0 43817822 T T T T T T T T T T T T T T T T G T T T
1 chr1_43822681 0 43822681 A T A A A A A A A A A A A A A A A A A A
1 chr1_43832783 0 43832783 A A A A A A A A A A A A A A A A A C A A
1 chr1_43833182 0 43833182 A C C C C C C C C C C C C C C C C C C C
1 chr1_43837858 0 43837858 C C C C C C C C C C A C C C C C C C C C
1 chr1_43868540 0 43868540 A A A A A A A A A A A A A T A A A A A A
1 chr1_43874559 0 43874559 T T T T T T T T T T T T T T T T A T T T
1 chr1_43896500 0 43896500 T T T T A A T T T T T T T T T T T T T T
1 chr1_43948066 0 43948066 C C C C C C C C C C C C C C G G C C C C
1 chr1_43969778 0 43969778 C C C C G G C C C C C C C C C C C C C C
1 chr1_43984807 0 43984807 G G G G G G G G T T T T G G G G G G G G
1 chr1_43988743 0 43988743 C C C C C C C C C C C C C C C C G G C C
1 chr1_44006559 0 44006559 G G G G C G G G G G G G G G G G G G G G
1 chr1_44019326 0 44019326 A A A A A A A A A A A A A A A A C C A A
1 chr1_44036091 0 44036091 C C C C C C C C G G G G C C C C C C C C
1 chr1_44056543 0 44056543 A A A A A A A A T T T T A A A A A A A A
1 chr1_44079728 0 44079728 T T A T T T T T T T T T T T T T T T T T
1 chr1_44082866 0 44082866 G G G G G G G G G G G G G G G G C G G G
1 chr1_44116414 0 44116414 C C C C C G C C C C C C C C C C C C C C
1 chr1_44132094 0 44132094 G G G G G G G G T T G T G G G G G G G G
1 chr1_44172697 0 44172697 C G G G G G G G G G G G G G G G G G G G
1 chr1_44191532 0 44191532 A A A A A A A A A A A A A A C C A A A A
1 chr1_44205567 0 44205567 A A C C C C A A A A A A A A A A A A A A
1 chr1_44226425 0 44226425 T T T T T T T T T T G T T T T T T T T T
1 chr1_44243223 0 44243223 C C C C C C C C A A A A C C C C C C C C
1 chr1_44248712 0 44248712 G G T T T T G G T T T T G G G G G G G G
1 chr1_44253573 0 44253573 T T G G G G T T T T T T T T T T T T T T
1 chr1_44255295 0 44255295 C C C C C C C C C C C C C C G G C C C C
1 chr1_44256253 0 44256253 G G C C G G G G G G G G C C C C C C G G
1 chr1_44265771 0 44265771 A A T T T T A A T T T T T T T T T T A A
1 chr1_44286275 0 44286275 A A A A A A A A A A A A A A C C A A A A
1 chr1_44298942 0 44298942 C C A C A A C C C C C C C C C C C C C C
1 chr1_44327613 0 44327613 A A A A A A A A A A A A A A C C A A A A
1 chr1_44328919 0 44328919 G G G G G G G G G G G T G G G G G G G G
1 chr1_44369581 0 44369581 G G G G G G G G G G G G C G G G G G G G
1 chr1_44611564 0 44611564 T T T T T T T T T T T T T T T T G G T T
1 chr1_44630495 0 44630495 A A A A A A A A C C A A A A A A A A A A
1 chr1_44656332 0 44656332 C C C C C C C C C G C C C C C C C C C C
1 chr1_44679330 0 44679330 G G G G G G G G G G G G C G G G G G G G
1 chr1_44694746 0 44694746 T T A T T T T T T T T T T T T T T T T T
1 chr1_44700112 0 44700112 G G G G G G G G C G C C G G G G G G G G
1 chr1_44731595 0 44731595 C G C C C C C C C C C C C C C C C C C C
1 chr1_44734596 0 44734596 G G G G G G G G G G G G G G G G C C G G
1 chr1_44734719 0 44734719 G G G G G G G G T T T T G G G G G G G G
1 chr1_44738516 0 44738516 A A T T T T A A T T T T T T T T T T A A
1 chr1_44743117 0 44743117 T T T T T T T T T T T T T T G T T T T T
1 chr1_44752289 0 44752289 G G C C G G G G G G G G G G G G G G G G
1 chr1_44786070 0 44786070 T T T T T T T T G G G G T T T T T T T T
1 chr1_44798830 0 44798830 T T T T T T T T T T T T T T G T T T T T
1 chr1_44800316 0 44800316 C C G G C C C C C C C C C C C C C C C C
1 chr1_44802691 0 44802691 A A A A A A A C A A A A A A A A A A A A
1 chr1_44854675 0 44854675 G G T T T T T T T T T T T T T T T T T T
1 chr1_44880608 0 44880608 G G G G G G G G G G G G G G G T G G G G
1 chr1_44893178 0 44893178 C G C C C C C C C C C C C C C C C C G G
1 chr1_44930424 0 44930424 T T T T G T T T T T T T T T T T T T T T
1 chr1_44935507 0 44935507 C C C C C C C C A A A A C C C C C C C C
1 chr1_44953634 0 44953634 G G G G G G C C G G G G G G G G G G G G
1 chr1_44954957 0 44954957 A A A A A C A A A A A A A A A A A A A A
1 chr1_44980690 0 44980690 A A A A A A A A A A A A A A A A C C A A
1 chr1_44991727 0 44991727 T T T T T T T T T T A T T T T T T T T T
1 chr1_44991840 0 44991840 T T T T T T T T T T T T G G T T T T T T
1 chr1_45007994 0 45007994 C C C C C C C C C C C C C C A A C C C C
1 chr1_45020218 0 45020218 A A C C C C A A A A A A A A A A A A A A
1 chr1_45027623 0 45027623 C C A A A A A A A A A A A A A A A A C C
1 chr1_45036617 0 45036617 C C C C C C C C C C C C C C G G C C C C
1 chr1_45085015 0 45085015 T T T T T T T T T T T T T T G T T T T T
1 chr1_45100110 0 45100110 C C C C C C C C C C C C C C C G C C C C
1 chr1_45107879 0 45107879 C C C C C C C C A C C C C C C C C C C C
1 chr1_45118238 0 45118238 A A A A A A A A C C C C A A A A A A A A
1 chr1_45134405 0 45134405 A A A A A A A A C C C C A A A A A A A A
1 chr1_45144175 0 45144175 C C A A A A C C A A A A A A A A A A C C
1 chr1_45144792 0 45144792 C C C C A C C C C C C C C C C C C C C C
1 chr1_45176398 0 45176398 A A C C A A A A A A A A A A A A A A A A
1 chr1_45196750 0 45196750 A A A A A A A A A T A T A A A A A A A A
1 chr1_45236976 0 45236976 A T T T T T A A T T T T T T T T T T A A
1 chr1_45252646 0 45252646 G G G G G G G G T T T T G G G G G G G G
1 chr1_45283005 0 45283005 C C C C C C C C G G G G C C C C C C C C
1 chr1_45286643 0 45286643 G G T T T T T T T T T T T T T T T T G G
1 chr1_45289363 0 45289363 C C C C C C C C G G G G C C C C C C C C
1 chr1_45316169 0 45316169 A A A A A A A A C C C C A A A A A A A A
1 chr1_45359986 0 45359986 G G G G G G T T G G G G G G G G G G G G
1 chr1_45389897 0 45389897 C C C C C C C C A A A A C C C C C C C C
1 chr1_45426870 0 45426870 G T T T T T T T T T T T T T T T T T G G
1 chr1_45436392 0 45436392 C C C C C C C C C C C C C C C C A A C C
1 chr1_45440120 0 45440120 A A A A A A A A A A A A A C A A A A A A
1 chr1_45450405 0 45450405 G G G G G G G G G G G G G T G G G G G G
1 chr1_45470787 0 45470787 T T T T T T T T T T T T T T T T A A T T
1 chr1_45477620 0 45477620 A A A A A A A C A A A A A A A A A A A A
1 chr1_45477923 0 45477923 G G G T G G G G G G G G G G G G G G G G
1 chr1_45488682 0 45488682 C C C C G G C C G G G G G G C C C C C C
1 chr1_45491970 0 45491970 T T T T T T T T T T T T T T T T A A T T
1 chr1_45569356 0 45569356 A A A A A A A C A A A A A A A A A A A A
1 chr1_45578209 0 45578209 G G G G G G G G G G G G G G G G G T G G
1 chr1_45591521 0 45591521 G G C G G G G G G G G G G G G G G G G G
1 chr1_45600700 0 45600700 G G G G G G G G G G G G C C C C C C G G
1 chr1_45650841 0 45650841 A A A T A A A A A A A A A A A A A A A A
1 chr1_45680528 0 45680528 T T T T T T T T T T T T G T T T T T T T
1 chr1_45681704 0 45681704 G G G G G G G G C C C C G G G G G G G G
1 chr1_45699781 0 45699781 C C C C C C C C C C C C C C G G C C C C
1 chr1_45762836 0 45762836 G G G G G G G T G G G G G G G G G G G G
1 chr1_45808717 0 45808717 G G G G G G G G G G G G G G T T G G G G
1 chr1_45816483 0 45816483 C C C C A A C C C C C C C C C C C C C C
1 chr1_45818319 0 45818319 T T T T T T T T T T A A T T T T T T T T
1 chr1_45818834 0 45818834 G G G G C C G G C C G G G G G G G G G G
1 chr1_45821687 0 45821687 G G G G G G G G C C C C G G G G G G G G
1 chr1_45835726 0 45835726 A A A A A A A A A A A A C C A A A A A A
1 chr1_45836397 0 45836397 A A A A A C A A A A A A A A A A A A A A
1 chr1_45853457 0 45853457 A A A A A A A A A A A A A T A A A A A A
1 chr1_45904799 0 45904799 C C C C C C C C C C C C C C C C A C C C
1 chr1_45945560 0 45945560 T T T T T T T T T T T T T T T T G G T T
1 chr1_45955247 0 45955247 C C C C A C C C C C C C C C C C C C C C
1 chr1_45961109 0 45961109 T T T T T T T T G G G G T T T T T T T T
1 chr1_45975528 0 45975528 G G G G G G G G G G G G G G C C G G G G
1 chr1_46000314 0 46000314 C C C C C C C C G G G G C C C C C C C C
1 chr1_46014764 0 46014764 T T T T T T A T T T T T T T T T T T T T
1 chr1_46041724 0 46041724 T T T T T T T T A A A A T T T T T T T T
1 chr1_46045589 0 46045589 T T T T T T T T T T G G T T T T T T T T
1 chr1_46094493 0 46094493 A A A A A A A A A A A A A T A A A A A A
1 chr1_46101362 0 46101362 C C C C A C C C C C C C C C C C C C C C
1 chr1_46125867 0 46125867 G G G T G T G G G G G G G G G G G G G G
1 chr1_46127471 0 46127471 A A A A A A A A A T A T A A A A A A A A
1 chr1_46128573 0 46128573 G G G G G G C G G G G G G G G G G G G G
1 chr1_46129131 0 46129131 G G C C C C G G C C C C G G G G G G G G
1 chr1_46166730 0 46166730 G G C C G G G G G G G G G G G G G G G G
1 chr1_46235594 0 46235594 T T T T T T T T G G G G T T T T T T T T
1 chr1_46245112 0 46245112 G G G G G G G G C C C C G G G G G G G G
1 chr1_46282620 0 46282620 G G G G C G G G G G G G G G G G G G G G
1 chr1_46299485 0 46299485 A C C C C C C C C C C C C C C C C C C C
1 chr1_46317156 0 46317156 A A A A A A A A T T T T A A A A A A A A
1 chr1_46338361 0 46338361 T T T T T T T T G G G G T T T T T T T T
1 chr1_46351821 0 46351821 C C C C C C C C G G G G C C C C C C C C
1 chr1_46366157 0 46366157 C C C C C C C C C C C C C C C G C C C C
1 chr1_46376416 0 46376416 C C C C C C C C C C C C C C C C C G C C
1 chr1_46418210 0 46418210 T T T T T T T T T T T T T T A T T T T T
1 chr1_46425382 0 46425382 A A A A A A A A A C A A A A A A A A A A
1 chr1_46425806 0 46425806 C C C C C C C C A A A A A A A A A A C C
1 chr1_46435146 0 46435146 G G G G G G G G G G G G T T G G G G G G
1 chr1_46447761 0 46447761 G G G G G G G G T T T T G G G G G G G G
1 chr1_46455886 0 46455886 G G G G G G G G G G G G G T G G G G G G
1 chr1_46477461 0 46477461 A A A A A A A A A A A A A A A T A A A A
1 chr1_46501176 0 46501176 G G G G G G G G T T T T G G G G G G G G
1 chr1_46527032 0 46527032 C C A C C C C C C C C C C C C C C C C C
1 chr1_46534273 0 46534273 T T T T G T T T T T T T T T T T T T T T
1 chr1_46559655 0 46559655 A A A A A A A A A A A A A C A A A A A A
1 chr1_46571083 0 46571083 C C C C C C C C A A A A C C C C C C C C
1 chr1_46618815 0 46618815 A A A A A A A A A A A A A C A A A A A A
1 chr1_46620494 0 46620494 G G C G G G G G G G G G G G G G G G G G
1 chr1_46621986 0 46621986 A A A T A A A A A A A A A A A A A A A A
1 chr1_46625012 0 46625012 G G G G G G G G G G G G C C G G G G G G
1 chr1_46628265 0 46628265 T T T T T T T T T T T T T T T T A A T T
1 chr1_46631562 0 46631562 C C C C A A C C C C C C C C C C C C C C
1 chr1_46667797 0 46667797 A A A C A C A A A A A A A A A A A A A A
1 chr1_46680091 0 46680091 G G G G G G G G T T T T G G G G G G G G
1 chr1_46699945 0 46699945 T T T T T T T T G T G G T T T T T T T T
1 chr1_46700633 0 46700633 C C C C C C C C C C C C C C C C G G C C
1 chr1_46739668 0 46739668 C C C C C C C C A A A A C C C C C C C C
1 chr1_46757159 0 46757159 A A A A A A A A A A A A A C A A A A A A
1 chr1_46758658 0 46758658 C C C C C C C C A C A C C C C C C C C C
1 chr1_46798647 0 46798647 T T T T T T T T G G G G T T T T T T T T
1 chr1_46802766 0 46802766 G G G G G G G G G G G G C C G G G G G G
1 chr1_46812968 0 46812968 C C C C C C C C G G G G C C C C C C C C
1 chr1_46829724 0 46829724 A A A A C C A A A A A A A A A A A A A A
1 chr1_46836135 0 46836135 C C C C C C C C G G G G C C C C C C C C
1 chr1_46843377 0 46843377 A A A A A A A A A A A A A A A A A T A A
1 chr1_46871625 0 46871625 G G G G G G G G T T T T G G G G G G G G
1 chr1_46873179 0 46873179 T T T T A T T T T T T T T T T T T T T T
1 chr1_46922954 0 46922954 T T T T T T T T T T T T T T T T G T T T
1 chr1_46941609 0 46941609 G G G G G G G G G G G T G G G G G G G G
1 chr1_46945296 0 46945296 C C C C C C C C G G G G C C C C C C C C
1 chr1_47003639 0 47003639 T T T T T T T T A A A A T T T T T T T T
1 chr1_47010241 0 47010241 T T T T T T T T T T T T T T G G T T T T
1 chr1_47058872 0 47058872 A A A A A A A A A A A A A C A A A A A A
1 chr1_47129177 0 47129177 C C C C C C C C C C C C A C C C C C C C
1 chr1_47161218 0 47161218 G G G T G G G G G G G G G G G G G G G G
1 chr1_47169758 0 47169758 C C C C C C C C C G C G C C C C C C C C
1 chr1_47171114 0 47171114 T T T T T T T T G G G G T T T T T T T T
1 chr1_47212278 0 47212278 A A A A A A A A C C C C A A A A A A A A
1 chr1_47223759 0 47223759 C C C C C C C C C C A C C C C C C C C C
1 chr1_47233995 0 47233995 T T T T T T T T T T A A T T T T T T T T
1 chr1_47282562 0 47282562 T T T T T T T T T T G G T T T T T T T T
1 chr1_47286547 0 47286547 A A A A C C A A C C C C A A A A A A A A
1 chr1_47302609 0 47302609 C C C C A A C C C C C C C C C C C C C C
1 chr1_47337937 0 47337937 C C C C C C C C C C C C C C C C C G C C
1 chr1_47366280 0 47366280 A A A A A C A A A A C C A A A C A C A A
1 chr1_47378899 0 47378899 T T G G T T T T G G G G T T T T T T T T
1 chr1_47445525 0 47445525 A C A A A A C C A A A A A A A A A A A A
1 chr1_47457569 0 47457569 C C C C C C C C A A C C C C C C C C C C
1 chr1_47472043 0 47472043 G G G G T T G G T T T T G G G G G G G G
1 chr1_47500370 0 47500370 A A A A A A A A A A A A A A A C A A A A
1 chr1_47505679 0 47505679 A A A A A A A A A A A C A A A A A A A A
1 chr1_47522218 0 47522218 C C C C C C C C C C C C C G C C C C C C
1 chr1_47528219 0 47528219 T T T T T T T T T T T T G T T T T T T T
1 chr1_47534142 0 47534142 G T G G G G G G G G G G G G G G G G G G
1 chr1_47549348 0 47549348 T T T T A T T T T T T T T T T T T T T T
1 chr1_47551883 0 47551883 G G T T G T G G T T T T G G G G G G G G
1 chr1_47554920 0 47554920 A A A A A A A A C C C C A A A A A A A A
1 chr1_47581714 0 47581714 G G G G G G G G G G G G G G C G G G G G
1 chr1_47597079 0 47597079 G G G G G G G G C C C C G G G G G G G G
1 chr1_47622533 0 47622533 A A C C A A A A A A A A A A A A A A A A
1 chr1_47642961 0 47642961 A A A A A A A A C C A C A A A A A A A A
1 chr1_47665801 0 47665801 G G G G G G G G G G G G C G G G G G G G
1 chr1_47676079 0 47676079 G G G G G T G G G G G G G G G G G G G G
1 chr1_47694033 0 47694033 C C A A C C C C C C C C C C C C C C C C
1 chr1_47698140 0 47698140 G G G G G G G G G G G G C G G G G G G G
1 chr1_47698820 0 47698820 A A A A A A A A A A A A A A A C A A A A
1 chr1_47699178 0 47699178 C C C C C C C C C C C C C C C C A C C C
1 chr1_47703738 0 47703738 C C C C C C C C C C C C C C C G C C C C
1 chr1_47719942 0 47719942 A A A A A A A A A A A A A A A A T T A A
1 chr1_47721614 0 47721614 T T T T T T T T T T T T T T T T A A T T
1 chr1_47726443 0 47726443 G G G G G G G G G G G G G G G G C G G G
1 chr1_47765987 0 47765987 C C C C C C C C C C C C C C A C C C C C
1 chr1_47790712 0 47790712 A A A A A A A A C C C C A A A A A A A A
1 chr1_47797549 0 47797549 G G T T T T G G T T T T T T T T T T T T
1 chr1_47805734 0 47805734 T T T T T T T T T T G T T T T T T T T T
1 chr1_47806479 0 47806479 C C C C C C C C G G C G C C C C C C C C
1 chr1_47844991 0 47844991 A A A A A A A A A A A T A A A A A A A A
1 chr1_47848739 0 47848739 C C C C C C C C A A A A C C C C C C C C
1 chr1_47851791 0 47851791 G G G G G G G G G G G G G G C C G G G G
1 chr1_47894360 0 47894360 G G G G G G G G G G G G G G G G T T G G
1 chr1_47896031 0 47896031 A A A A A A A A A A A A A A A A C C A A
1 chr1_47907722 0 47907722 T T A A A A T T T T T T T T T T T T T T
1 chr1_47923698 0 47923698 A A A A A C A A A A A A A A A A A A A A
1 chr1_47942609 0 47942609 A C C C C C C C C C C C C C C C C C C C
1 chr1_47951282 0 47951282 G G G G G G G G C C C C G G G G G G G G
1 chr1_47970589 0 47970589 G G C C G G G G G G G G G G G G G G G G
1 chr1_47996877 0 47996877 C C C C C C C C C C C C G G C C C C C C
1 chr1_48000223 0 48000223 C C C C C C C C C C C C C C A C C C C C
1 chr1_48007527 0 48007527 C C G G C C C C C C C C C C C C C C C C
1 chr1_48058991 0 48058991 A A C C C C C C C C C C C C C C C C A A
1 chr1_48077984 0 48077984 G G G G G G G G T T T T G G G G G G G G
1 chr1_48114657 0 48114657 C C C C C C C C C C C C C C C C C G C C
1 chr1_48125483 0 48125483 A A A A A A A A A A A A A A A T A A A A
1 chr1_48131332 0 48131332 G G T T G G G G G G G G G G G G G G G G
1 chr1_48138538 0 48138538 G G G G G G G G G G G G G G C C G G G G
1 chr1_48152096 0 48152096 G G G G G G G G C G G G G G G G G G G G
1 chr1_48193953 0 48193953 G G C G G G G G G G G G G G G G G G G G
1 chr1_48196448 0 48196448 C C C C C C C C G G G G C C C C C C C C
1 chr1_48289284 0 48289284 A A A A A A A A T T T T A A A A A A A A
1 chr1_48316404 0 48316404 G G C C G G G G G G G G G G G G G G G G
1 chr1_48320837 0 48320837 A A A A A A A A A A A A A T A A A A A A
1 chr1_48321605 0 48321605 C C C C C G C C C C C C C C C C C C C C
1 chr1_48345977 0 48345977 A A A A A A A A A A A A A T A A A A A A
1 chr1_48381508 0 48381508 T T A A T T T T T T T T T T T T T T T T
1 chr1_48393745 0 48393745 T T A A A T T T T T T T T T T T T T T T
1 chr1_48428145 0 48428145 G G C C C G G G C C C C C C C C C C G G
1 chr1_48444692 0 48444692 A A A A A A A A A A A A A A C C A A A A
1 chr1_48448789 0 48448789 C C C C C C A C C C C C C C C C C C C C
1 chr1_48474865 0 48474865 G G G G G G G T G G G G G G G G G G G G
1 chr1_48500189 0 48500189 G G G G G G G G C G G G G G G G G G G G
1 chr1_48513793 0 48513793 T T T T T T T T G G G G T T T T T T T T
1 chr1_48563021 0 48563021 G G G G G G G G C C C C G G G G G G G G
1 chr1_48597556 0 48597556 C C C C C C C C C C C C C G C C C C C C
1 chr1_48603160 0 48603160 T T T T T T T T T T T T T T T T A A T T
1 chr1_48642597 0 48642597 G G G G G G G G C C C C G G G G G G G G
1 chr1_48658099 0 48658099 A A C C C C A A C C C C C C C C C C A A
1 chr1_48682319 0 48682319 A A A A A A A A A A A A A A A C A A A A
1 chr1_48699897 0 48699897 C C C C A C C C C C C C C C C C C C C C
1 chr1_48719852 0 48719852 T T T T T T T T A T T T T T T T T T T T
1 chr1_48728160 0 48728160 T T T T T T T T T T T T G T T T T T T T
1 chr1_48742018 0 48742018 A A A A A A A A A A A A A T A A A A A A
1 chr1_48772514 0 48772514 T T T T T T T T T T T T A T T T T T T T
1 chr1_48785960 0 48785960 C C G G G G C C C C C C C C C C C C C C
1 chr1_48804782 0 48804782 A A A A A A A A T T T T A A A A A A A A
1 chr1_48905891 0 48905891 C C C C C G C C C C C C C C C C C C C C
1 chr1_48910800 0 48910800 T T T T T T G T T T T T T T T T T T T T
1 chr1_48918034 0 48918034 G G G G G G G G G G G G G G G G G T G G
1 chr1_48921938 0 48921938 T T T T T T T T T T T T T T A A T T T T
1 chr1_48935245 0 48935245 G G G G G G G G T T T T G G G G G G G G
1 chr1_48963872 0 48963872 C C C C C C C C C C C C C C C C A C C C
1 chr1_48972473 0 48972473 A A A A A A A A A A A A A A A C A A A A
1 chr1_48972653 0 48972653 G G C G C G C G G G G G C C C G G G G G
1 chr1_48973004 0 48973004 C C A C A C C C C C C C C C C C C C C C
1 chr1_49013856 0 49013856 G G G G G G G G T T T T G G G G G G G G
1 chr1_49023306 0 49023306 G G G G G G G G G G G T G G G G G G G G
1 chr1_49040682 0 49040682 A A A A A A A A A A A A A C A A A A A A
1 chr1_49093802 0 49093802 T T G G G T T T T T T T T T T T T T T T
1 chr1_49100446 0 49100446 A A A A A A A A A A A A T T A A A A A A
1 chr1_49100767 0 49100767 A A A A A A A A A A A A A A A T A A A A
1 chr1_49107141 0 49107141 T T T T T T T T T T T T T T G G T T T T
1 chr1_49107869 0 49107869 G G G G G G G G G G G G G G C C G G G G
1 chr1_49132061 0 49132061 T T T T T T T T T T T T T T T T G G T T
1 chr1_49150101 0 49150101 C G C C G G G G C C C C C C C C C C G G
1 chr1_49165970 0 49165970 T T T T T T T T T T A T T T T T T T T T
1 chr1_49174010 0 49174010 C C C C C C C C A A A A C C C C C C C C
1 chr1_49175549 0 49175549 A A A A A A A A A A A A A A A C A A A A
1 chr1_49177417 0 49177417 A C A A A A A A A A A A A A A A A A C C
1 chr1_49185653 0 49185653 T T T T T T T T G G G G T T T T T T T T
1 chr1_49216131 0 49216131 T T T T A T T T T T T T T T T T T T T T
1 chr1_49227372 0 49227372 A C A A A A A A A A A A A A A A A A A A
1 chr1_49240468 0 49240468 G G G G C G G G G G G G G G G G G G G G
1 chr1_49259163 0 49259163 A C C C C C C C C C C C C C C C C C C C
1 chr1_49266128 0 49266128 C C C C C C C C C C C C C C C C A A C C
1 chr1_49320179 0 49320179 T T T T T T G T T T T T T T T T T T T T
1 chr1_49326570 0 49326570 G G G G C C G G G G G G G G G G G G G G
1 chr1_49357723 0 49357723 A A A A A A A A T T A A A A A A A A A A
1 chr1_49367762 0 49367762 A C A A A A A C A A A A A A A A A A A A
1 chr1_49389905 0 49389905 C C A A C C C C C C C C C C C C C C C C
1 chr1_49405074 0 49405074 G G G G G G G G T T T T G G G G G G G G
1 chr1_49408368 0 49408368 A A A A A A A A C C C C A A A A A A A A
1 chr1_49412771 0 49412771 A A A A A A A A A A A A A A A A C C A A
1 chr1_49418199 0 49418199 T T T T T T T T T T T T G T T T T T T T
1 chr1_49478746 0 49478746 C C C C C C C C A A A A C C C C C C C C
1 chr1_49491359 0 49491359 T T T T T T G T T T T T T T T T T T G G
1 chr1_49516477 0 49516477 G G G G G G G G C C C C G G G G G G G G
1 chr1_49522995 0 49522995 G G G G G G G G C C C C G G G G G G G G
1 chr1_49569245 0 49569245 T T T T T T T T A T T T T T T T T T T T
1 chr1_49627500 0 49627500 C C C C C C C C C C C C C C C C A A C C
1 chr1_49648347 0 49648347 G G G G G G C G G G G G G G G G G G G G
1 chr1_49653617 0 49653617 G G T T T T G G T T T T T T T T T T G G
1 chr1_49654468 0 49654468 G G G G G G G G G G G G T T G G G G G G
1 chr1_49665887 0 49665887 T T T T T T T T G T G T T T T T T T T T
1 chr1_49672937 0 49672937 C C C C C C C C A C C C C C C C C C C C
1 chr1_49674179 0 49674179 T T T T G G T T G G G G T T T T T T T T
1 chr1_49674630 0 49674630 C C C C C C C C G G G G C C C C C C C C
1 chr1_49689332 0 49689332 G G G G G G G G C C C C G G G G G G G G
1 chr1_49693139 0 49693139 G G G G G T G G G G G G G G G G G G G G
1 chr1_49699808 0 49699808 C C C C C C C C A A A A C C C C C C C C
1 chr1_49728998 0 49728998 G G T T T T G T T T T T T T T T T T T T
1 chr1_49739739 0 49739739 C C C C C C C C G G G G C C C C C C C C
1 chr1_49753853 0 49753853 A A A C A A A A A A A A A A A A A A A A
1 chr1_49805370 0 49805370 A A A A A A A A A A A A A A C C A A A A
1 chr1_49832716 0 49832716 A A A A A A A A C C C C A A A A A A A A
1 chr1_49838212 0 49838212 G G G G G G G G G G G G G G C C G G G G
1 chr1_49842748 0 49842748 T T T T T T T T A A A A T T T T T T T T
1 chr1_49851559 0 49851559 A A C C A C A A A A A A A A A A A A A A
1 chr1_49853355 0 49853355 T T G G G G G T G G G G G G G G G G T T
1 chr1_49876702 0 49876702 G G G G C G G G G G G G G G G G G G G G
1 chr1_49884652 0 49884652 G G G G G G G G G G G G G G G G T T G G
1 chr1_49903479 0 49903479 A A C C C C C C C C C C C C C C C C C C
1 chr1_49908138 0 49908138 C C C C C C C C G G G G C C C C C C C C
1 chr1_49914934 0 49914934 A A A A A A A A A A A A A T A A A A A A
1 chr1_49942718 0 49942718 T T T T T T T T A A A A T T T T T T T T
1 chr1_49943696 0 49943696 C C C C C C C C G G C C C C C C C C C C
1 chr1_49950958 0 49950958 A A A A A A A A A A A A A A A T A A A A
1 chr1_49952915 0 49952915 G G G G G G G G G G C C G G G G G G G G
1 chr1_49989326 0 49989326 C C C C C C C C C C C C C C G G C C C C
1 chr1_49989962 0 49989962 T T T T T T T T T T T T T T T T A T T T
1 chr1_50018115 0 50018115 G G G G G G G G C C C C G G G G G G G G
1 chr1_50029426 0 50029426 C C C C C C C C A A A A C C C C C C C C
1 chr1_50031103 0 50031103 G G G G G G G G T T G G G G G G G G G G
1 chr1_50051028 0 50051028 G G G G G G G G G G C C G G G G G G G G
1 chr1_50081864 0 50081864 C C C C C C C C G G C G C C C C C C C C
1 chr1_50086921 0 50086921 C C C C C C C C C C A C C C C C C C C C
1 chr1_50087464 0 50087464 C C C C C C C C A A A A A A A A A A C C
1 chr1_50092177 0 50092177 C C C C C C C C A A A A C C C C C C C C
1 chr1_50137517 0 50137517 C C C C C C C C A A A A C C C C C C C C
1 chr1_50160992 0 50160992 C C C C C C C C C C C C G G C C C C C C
1 chr1_50161963 0 50161963 A C C C C C C C C C C C C C C C C C A A
1 chr1_50174368 0 50174368 C C G G G G C C C C C C C C C C C C C C
1 chr1_50188652 0 50188652 T T T T T T T T T T T T T T T T G T T T
1 chr1_50208499 0 50208499 A A A A A A A A A A A A A A A A C C A A
1 chr1_50217113 0 50217113 G G G G G G G G G G G G C G G G G G G G
1 chr1_50244381 0 50244381 C C C C C C C G C C C C C C C C C C C C
1 chr1_50288990 0 50288990 A A A A A A C C A A A A A A A A A A A A
1 chr1_50290999 0 50290999 C C C C C C C C C C C C C C C C A A C C
1 chr1_50303736 0 50303736 T T G G T T T T T T T T T T T T T T T T
1 chr1_50315470 0 50315470 A A A A A A A A T T T T A A A A A A A A
1 chr1_50321287 0 50321287 G G C G G G G G G G G G G G G G G G G G
1 chr1_50344607 0 50344607 T T T T T T T T G G G T T T T T T T T T
1 chr1_50362958 0 50362958 T T A A T T T T A A A A A A A A A A T T
1 chr1_50383810 0 50383810 T T T T T T T T G G T T T T T T T T T T
1 chr1_50385397 0 50385397 T T A A T T T T T T T T T T T T T T T T
1 chr1_50408978 0 50408978 C C C C C C C C C C C C C C C C G G C C
1 chr1_50412908 0 50412908 A A A A A A A A A A A A A A C C A A A A
1 chr1_50448805 0 50448805 A A C C C C A A A A A A A A A A A A A A
1 chr1_50453808 0 50453808 G G G G G G G G G G G G T T G G G G G G
1 chr1_50460702 0 50460702 G G C G G G G G G G G G G G G G G G G G
1 chr1_50482558 0 50482558 C C C C C C C C G G G G C C C C C C C C
1 chr1_50489145 0 50489145 G G C C G G G G G G G G G G G G G G G G
1 chr1_50498171 0 50498171 A A A A A A A A A A A A A A A C A A A A
1 chr1_50501076 0 50501076 G G G G G G G G C C C C G G G G G G G G
1 chr1_50511462 0 50511462 C C C C A C C C C C C C C C C C C C C C
1 chr1_50521860 0 50521860 A A A A A A A A A A A C A A A A A A A A
1 chr1_50523664 0 50523664 C C C C C C C C C C C C C C C G C C C C
1 chr1_50550613 0 50550613 T T G G T T T T T T T T T T T T T T T T
1 chr1_50550730 0 50550730 G G G G G G G G G G G G G G G G T T G G
1 chr1_50559226 0 50559226 C C C C C G C C C C C C C C C C C C C C
1 chr1_50572126 0 50572126 G G G G G G G G G G C G G G G G G G G G
1 chr1_50573867 0 50573867 G G G G G G G G C C C C G G G G G G G G
1 chr1_50581854 0 50581854 G G G G G G G G G G G G C G G G G G G G
1 chr1_50594842 0 50594842 T T T T T T A A T T T T T T T T T T T T
1 chr1_50638463 0 50638463 G G G G G G G G G G G G G G G G C C G G
1 chr1_50642872 0 50642872 C C A A A A C C A A A A A A A A A A C C
1 chr1_50651253 0 50651253 C C C C C C C C C C C C A C C C C C C C
1 chr1_50670918 0 50670918 C C C C C C A C C C C C C C C C C C C C
1 chr1_50670967 0 50670967 A A A A A A A C A A A A A A A A A A A A
1 chr1_50707068 0 50707068 G G G G G G G G G G G G C C G G G G G G
1 chr1_50714715 0 50714715 G G C C C C G G C C C C C C C C C C G G
1 chr1_50748216 0 50748216 G G G G G G G G G G G G G G G T G G G G
1 chr1_50761996 0 50761996 A A A A A A A A A A A A A C A A A A A A
1 chr1_50772866 0 50772866 A A A A A A A A A A A A A A A A A C A A
1 chr1_50787175 0 50787175 C C C C C C C C A C C C C C C C C C C C
1 chr1_50805295 0 50805295 A A A A A A A A A A A C A A A A A A A A
1 chr1_50805625 0 50805625 T T T T T T T T A A A A T T T T T T T T
1 chr1_50812466 0 50812466 C C C C C C C C C C A C C C C C C C C C
1 chr1_50837474 0 50837474 G G G G G G G G T T T T G G G G G G G G
1 chr1_50862393 0 50862393 T T T T T T T T G G G G T T T T T T T T
1 chr1_50877017 0 50877017 C C C C C C C C A A A A C C C C C C C C
1 chr1_50918194 0 50918194 G G G G G G G G G G G G T T G G G G G G
1 chr1_50938203 0 50938203 T T T T T T G T T T T T T T T T T T T T
1 chr1_50962224 0 50962224 C C G G G G C C C C C C C C C C C C C C
1 chr1_50962643 0 50962643 C G C C C C C C C C C C C C C C C C C C
1 chr1_50966891 0 50966891 A A A A A A A A A A A A C C A A A A A A
1 chr1_51009892 0 51009892 A A A A A A A A A A A A A A A C A A A A
1 chr1_51059478 0 51059478 G G G G C G G G G G G G G G G G G G G G
1 chr1_51074144 0 51074144 C C C C C C C G C C C C C C C C C C C C
1 chr1_51082022 0 51082022 C C C C C C C C C C C C C C C C G G C C
1 chr1_51127112 0 51127112 G G C C C G G G C C C C C C C C C C G G
1 chr1_51135143 0 51135143 T T T T T T T T A A A A T T T T T T T T
1 chr1_51163553 0 51163553 G G C C G G G G G G G G G G G G G G G G
1 chr1_51163815 0 51163815 A T T T T T T T T T T T T T T T T T T T
1 chr1_51165342 0 51165342 C C C C C C C C C C C C C C C C A A C C
1 chr1_51224610 0 51224610 T T T T T T T T G G G G T T T T T T T T
1 chr1_51224985 0 51224985 A A A A A A A A C C C C A A A A A A A A
1 chr1_51245579 0 51245579 T T G G G G T T T T T T T T T T T T T T
1 chr1_51246685 0 51246685 G G G G G G G G G G G G G T G G G G G G
1 chr1_51254238 0 51254238 C C C C C C C C C G C C C C C C C C C C
1 chr1_51282924 0 51282924 T T T T T T T T G T T T T T T T T T T T
1 chr1_51291556 0 51291556 C C C C C C A C C C C C C C C C C C C C
1 chr1_51306988 0 51306988 T T T T T T T T T T T T T T T T G T T T
1 chr1_51333432 0 51333432 A A A A A A A A A A A A A A T T A A A A
1 chr1_51385694 0 51385694 C C G G G G C C C C C C C C C C C C C C
1 chr1_51396407 0 51396407 A A A A A A A A A A A A A A A C A A A A
1 chr1_51417384 0 51417384 C C C C C C C C C C C C G G C C C C C C
1 chr1_51419820 0 51419820 T T G G G G T T T T T T T T T T T T T T
1 chr1_51435096 0 51435096 G G G G G G G G G G G T G G G G G G G G
1 chr1_51441788 0 51441788 A A A A A A A A C C C C A A A A A A A A
1 chr1_51441876 0 51441876 T T T T T T T T T T T T A T T T T T T T
1 chr1_51454461 0 51454461 G G G G G G G G C C C C G G G G G G G G
1 chr1_51457336 0 51457336 G T G G G G G G G G G G G G G G G G G G
1 chr1_51475840 0 51475840 C C C C C C C C G G G G C C C C C C C C
1 chr1_51481551 0 51481551 G G G G G G G G G G G G G G G T G G G G
1 chr1_51509196 0 51509196 G G G G G G G G G G G G C C G G G G G G
1 chr1_51524656 0 51524656 G G G G G G G G C C C C G G G G G G G G
1 chr1_51525966 0 51525966 G G G G G G G G G G G G G G G T G G G G
1 chr1_51530656 0 51530656 A A A A A A A A A T A A A A A A A A A A
1 chr1_51575591 0 51575591 A A A A A A A A A T A A A A A A A A A A
1 chr1_51648532 0 51648532 T T G T T T T T T T T T T T T T T T T T
1 chr1_51648641 0 51648641 G T G G G G G T G G G G G G G G G G G G
1 chr1_51657433 0 51657433 C C C C C C C C C C C C C C C C C G C C
1 chr1_51658512 0 51658512 T T T T T T A T T T T T T T T T T T T T
1 chr1_51674316 0 51674316 G G G G C G G G G G G G C C C C G G G G
1 chr1_51683156 0 51683156 A A C C A C A A A A A A A A A A A A A A
1 chr1_51720632 0 51720632 C C C C C C C C G G G G C C C C C C C C
1 chr1_51731302 0 51731302 C C C C C C C C A A A A C C C C C C C C
1 chr1_51757370 0 51757370 G G G G G G G G G G G G C G G G G G G G
1 chr1_51773588 0 51773588 A A A A A A A A A A A A A C A A A A A A
1 chr1_51794992 0 51794992 A T T T T T T T T T T T T T T T T T T T
1 chr1_51796235 0 51796235 T T A T T T T T T T T T T T T T T T T T
1 chr1_51797675 0 51797675 C C C C C C C C C C C C C C C C A C C C
1 chr1_51849431 0 51849431 G G G G G T G G G G G G G G G G G G G G
1 chr1_51850857 0 51850857 C C C C C C C C G G G G C C C C C C C C
1 chr1_51890889 0 51890889 A A A A A C A A A A A A A A A A A A A A
1 chr1_51919887 0 51919887 G G G T G G G G G G G G G G G G G T G G
1 chr1_51958970 0 51958970 A A A A A A A A C C C C A A A A A A A A
1 chr1_51972174 0 51972174 G G G G G G G G C C C C G G G G G G G G
1 chr1_51991693 0 51991693 A A A A A A A A A A A C A A A A A A A A
1 chr1_51995572 0 51995572 T T T T T T T T T T T T T T T T G G T T
1 chr1_51998127 0 51998127 A A A A A A A A A A A A A C A A A A A A
1 chr1_52010216 0 52010216 G G G G G G G G G G G G C G G G G G G G
1 chr1_52036461 0 52036461 T T T T T T T T T T T T A A T T T T T T
1 chr1_52049896 0 52049896 G G G G G G G G G G G G G G G G G T G G
1 chr1_52075059 0 52075059 T T T T T T G G T T T T T T T T T T T T
1 chr1_52078726 0 52078726 G T T T T T T T T T T T T T T T T T T T
1 chr1_52079558 0 52079558 A A A C C C A A A A A A A A A A A A A A
1 chr1_52079630 0 52079630 A A A A A A A A A A A A A A T T A A A A
1 chr1_52081738 0 52081738 G T G G G G G G G G G G G G G G G G G G
1 chr1_52085716 0 52085716 T T A T A A T T T T T T T T T T T T T T
1 chr1_52093314 0 52093314 A C C C C C C C C C C C C C C C C C C C
1 chr1_52096153 0 52096153 G G G G G G G G C C C C G G G G G G G G
1 chr1_52097141 0 52097141 G G C G G G G G G G G G G G G G G G G G
1 chr1_52100325 0 52100325 C C C C C C C C C C C C C C G G C C C C
1 chr1_52110438 0 52110438 A A A A A A A A T T T T A A A A A A A A
1 chr1_52117169 0 52117169 C C C C C C C C C C C C G G C C C C C C
1 chr1_52156122 0 52156122 C C C C C C C C A A A A C C C C C C C C
1 chr1_52170634 0 52170634 T T T T T T T T T T T T A A T T T T T T
1 chr1_52182204 0 52182204 A A A A A A A A C C C C A A A A A A A A
1 chr1_52243247 0 52243247 C C C C C C C C C C C C C C G G C C C C
1 chr1_52245627 0 52245627 T T A A A A T T A A A A A A A A A A T T
1 chr1_52320071 0 52320071 T T T T T T T T G G G G T T T T T T T T
1 chr1_52357689 0 52357689 C C C C C C C C C C C C C C G G C C C C
1 chr1_52404323 0 52404323 C C C C C C C C C C C C C G C C C C C C
1 chr1_52421574 0 52421574 G G G G G G G G G G G G C C G G G G G G
1 chr1_52440635 0 52440635 T T T T T T T T G G G G T T T T T T T T
1 chr1_52448516 0 52448516 C C C C C C C C C C A C C C C C C C C C
1 chr1_52450189 0 52450189 C C C C C C C C C C G G C C C C C C C C
1 chr1_52492427 0 52492427 T T T T T T T T T T T T A A T T T T T T
1 chr1_52506714 0 52506714 G G G G G G G G G G G G G G C C G G G G
1 chr1_52530853 0 52530853 A C C C C C C C C C C C C C C C C C C C
1 chr1_52575783 0 52575783 T T T T T T T T T T T T A T T T T T T T
1 chr1_52619351 0 52619351 G G G G G G G G C C C C G G G G G G G G
1 chr1_52620489 0 52620489 G G G G G G G G G G C G G G G G G G G G
1 chr1_52701043 0 52701043 A A C C C C A A C C C C C C C C C C A A
1 chr1_52712449 0 52712449 T T G G G G T T T T T T T T T T T T T T
1 chr1_52727135 0 52727135 G G G G G G G G C G G G G G G G G G G G
1 chr1_52744064 0 52744064 G G G G G G G G G T G G G G G G G G G G
1 chr1_52744457 0 52744457 A A A A A A A A A C A A C C A A A A A A
1 chr1_52746662 0 52746662 C C A A A A C C C C C C C C C C C C C C
1 chr1_52769149 0 52769149 C C C C C C A A C C C C C C C C C C C C
1 chr1_52773676 0 52773676 G G G G G G G G G G G T G G G G G G G G
1 chr1_52778825 0 52778825 C C C C C C C C G G G G C C C C C C C C
1 chr1_52795033 0 52795033 C C C C C C C C A C C C C C C C C C C C
1 chr1_52823977 0 52823977 C C C C C G C C C C C C C C C C C C C C
1 chr1_52840534 0 52840534 A A A A A A A A A A A T A A A A A A A A
1 chr1_52854069 0 52854069 T T G G G G T T G G G G G G G G G G T T
1 chr1_52858087 0 52858087 A A C C A A A A A A A A A A A A A A A A
1 chr1_52875540 0 52875540 C C C C A C C C C C C C C C C C C C C C
1 chr1_52924622 0 52924622 G G G G G G G G G G G G G T G G G G G G
1 chr1_52969256 0 52969256 T T T T T T T T T T T T T T T T G T T T
1 chr1_52969350 0 52969350 C C C C C C C C C C C C C C G G C C C C
1 chr1_52973506 0 52973506 C C G G G G G G G G G G G G G G G G C C
1 chr1_52990502 0 52990502 G G G G G T G G G G G G G G G G G G G G
1 chr1_53000827 0 53000827 A A A A A A A A T T T T A A A A A A A A
1 chr1_53021345 0 53021345 G G G G C G G G G G G G G G G G G G G G
1 chr1_53025427 0 53025427 C C C C C C C C C C C C C C A C C C C C
1 chr1_53062771 0 53062771 C C A A A C C C C C C C C C C C C C C C
1 chr1_53086907 0 53086907 A A A A A A A A A A A A A C A A A A A A
1 chr1_53088367 0 53088367 C C C C C C C C G G G G C C C C C C C C
1 chr1_53098294 0 53098294 A C A A A A A A A A A A A A A A A A A A
1 chr1_53124279 0 53124279 G G G G C G G G G G G G G G G G G G G G
1 chr1_53147957 0 53147957 C C C C C C C C C C C C A C C C C C C C
1 chr1_53239566 0 53239566 G G T T T T G G G G G G G G G G G G G G
1 chr1_53253958 0 53253958 G G G G G T G G G G G G G G G G G G G G
1 chr1_53291778 0 53291778 A A A A A A A A A A A A A A C C A A A A
1 chr1_53323101 0 53323101 T T A A A T T T T T T T T T T T T T T T
1 chr1_53356542 0 53356542 A A A A A A A A A A A A A A A A T T A A
1 chr1_53412243 0 53412243 G G G G G G G G G G G G G G C G G G G G
1 chr1_53418563 0 53418563 T T T T T T T T T T T T T T G T T T T T
1 chr1_53420262 0 53420262 T T G G G G G T G G G G G G G G G G T T
1 chr1_53441013 0 53441013 C C C C C C A A C C C C C C C C C C C C
1 chr1_53444714 0 53444714 A A A A A A A A A T A T A A A A A A A A
1 chr1_53454709 0 53454709 G G G G G G G G G G G G G G G G G T G G
1 chr1_53503662 0 53503662 G G G G G G G G C G G G G G G G G G G G
1 chr1_53523753 0 53523753 G G T T T T G G T T T T T T T T T T G G
1 chr1_53529981 0 53529981 G G C G G G G G G G G G G G G G G G G G
1 chr1_53538591 0 53538591 G G G G G G G G G G G G G G C G G G G G
1 chr1_53547337 0 53547337 G G G G G G G G C C C C G G G G G G G G
1 chr1_53571229 0 53571229 G G G G G G G G G G C C G G G G G G G G
1 chr1_53591997 0 53591997 T T G G T T T T T T T T T T T T T T T T
1 chr1_53648988 0 53648988 C C C C C C C C C G C C C C C C C C C C
1 chr1_53652126 0 53652126 G G G G G G G G C G C G G G G G G G G G
1 chr1_53665986 0 53665986 A A A A A A A A A A A A T T A A A A A A
1 chr1_53686785 0 53686785 T T T T T T T T T T T T A T T T T T T T
1 chr1_53687651 0 53687651 G G G G G G G G G G G G G G G G C C G G
1 chr1_53732917 0 53732917 G G G G G G G G G G G G G T G G G G G G
1 chr1_53733956 0 53733956 A T T T T T T T T T T T T T T T T T T T
1 chr1_53755677 0 53755677 A A A A A A A A A A A A A C A A A A A A
1 chr1_53829208 0 53829208 C C A C C C C C C C C C C C C C C C C C
1 chr1_53858225 0 53858225 C C A A A A C C A A A A A A A A A A C C
1 chr1_53881932 0 53881932 C G G G G G C C G G G G G G G G G G G G
1 chr1_53888307 0 53888307 G G G G T T G G G G G G G G G G G G G G
1 chr1_53934843 0 53934843 T T T T T T T T A A A A T T T T T T T T
1 chr1_53945408 0 53945408 C C C C C C C C C C C C A C C C C C C C
1 chr1_53980948 0 53980948 T T T T T T T T T T T T A A A A A A T T
1 chr1_53983238 0 53983238 C C C C C C C C C C C C C C G G C C C C
1 chr1_54040155 0 54040155 A A A A A T A A A A A A A A A A A A A A
1 chr1_54123701 0 54123701 T T T T T T T T A A A A T T T T T T T T
1 chr1_54141239 0 54141239 C C C C C C C C C C C C G G C C C C C C
1 chr1_54226166 0 54226166 G G G G G G G G C C C G G G G G G G G G
1 chr1_54258973 0 54258973 C C G G C G C C C C C C C C C C C C C C
1 chr1_54274947 0 54274947 C C C C C C C C G G G G G G C C C C C C
1 chr1_54302566 0 54302566 C C C C C C C C C G C C C C C C C C C C
1 chr1_54312032 0 54312032 T T A A A A T T A A A A T T T T T T T T
1 chr1_54448098 0 54448098 G G G G G G G G C C C C G G G G G G G G
1 chr1_54461548 0 54461548 C C C C C C C C C C C C C C A A C C C C
1 chr1_54477720 0 54477720 G G G G G G G G G G G G G T G G G G G G
1 chr1_54480641 0 54480641 C C C C C C C C C C C C C C C C A A C C
1 chr1_54510683 0 54510683 G G G G C G G G G G G G G G G G G G G G
1 chr1_54547986 0 54547986 T T T T T T T T A A T T T T T T T T T T
1 chr1_54565188 0 54565188 A A A C A C A A A A A A A A A A A A A A
1 chr1_54597067 0 54597067 T T T T T T T T A A A A T T T T T T T T
1 chr1_54608607 0 54608607 A A A A A A A A A T A A A A A A A A A A
1 chr1_54614027 0 54614027 C C C C C C C C C C C C C C C C G G C C
1 chr1_54651093 0 54651093 T T T T T T T T T T T T T T G T T T T T
1 chr1_54721820 0 54721820 C C C C A C C C C C C C C C C C C C C C
1 chr1_54727743 0 54727743 T T T T G T T T T T T T T T T T T T T T
1 chr1_54732005 0 54732005 T T T T T T T T A A A A T T T T T T T T
1 chr1_54751141 0 54751141 G G G T T T G G G G G G G G G G G G G G
1 chr1_54765430 0 54765430 T T T T T T T T T T G T T T T T T T T T
1 chr1_54768223 0 54768223 C C C G C C C C C C C C C C C C C C C C
1 chr1_54770772 0 54770772 C C G G G G C C G G G G G G G G G G C C
1 chr1_54780504 0 54780504 A A A A A T A A A A A A A A A A A A A A
1 chr1_54795357 0 54795357 A A A A A A A A A A A A A C A A A A A A
1 chr1_54805394 0 54805394 G G G G G G G G C C C C G G G G G G G G
1 chr1_54819047 0 54819047 A A A A A A A A T T T T A A A A A A A A
1 chr1_54821807 0 54821807 G G G G G G G G T T T T G G G G G G G G
1 chr1_54824614 0 54824614 T T T T T T T T T T T T T T G G T T T T
1 chr1_54824678 0 54824678 C C C C C C C C C C C C C C A C C C C C
1 chr1_54843514 0 54843514 G G G G G G G G G G G T G G G G G G G G
1 chr1_54854031 0 54854031 C C C C C C C C G G G G C C C C C C C C
1 chr1_54859759 0 54859759 G G G G G G G G G G G G C C C C C C G G
1 chr1_54905894 0 54905894 T T T T T T G T T T T T T T T T T T T T
1 chr1_54925287 0 54925287 A A T T A T A A A A A A A A A A A A A A
1 chr1_54931296 0 54931296 G G G G G G G G G G C G G G G G G G G G
1 chr1_54944795 0 54944795 T T T T T T G T T T T T G G G G G G T T
1 chr1_54962237 0 54962237 T T T T T T T T T T T T G G T T T T T T
1 chr1_54962422 0 54962422 C C C C A C C C C C C C C C C C C C C C
1 chr1_55001223 0 55001223 A A A A A A A A A T A A A A A A A A A A
1 chr1_55001291 0 55001291 T T T T G T T T T T T T T T T T T T T T
1 chr1_55005545 0 55005545 C C C C C C C C C C A C C C C C C C C C
1 chr1_55036953 0 55036953 T T T T T T T T G T T T T T T T T T T T
1 chr1_55039976 0 55039976 T T T T T T T T G T T T T T T T T T T T
1 chr1_55049853 0 55049853 A A A A A A A A A A A A A A C C A A A A
1 chr1_55052803 0 55052803 C C C C C C C C A A A A C C C C C C C C
1 chr1_55096765 0 55096765 G G G G G T G G G G G G G G G G G G G G
1 chr1_55105965 0 55105965 A A A A A A C C A A A A A A A A A A C C
1 chr1_55151641 0 55151641 G G G G G G G G G G G G G T G G G G G G
1 chr1_55152186 0 55152186 T T G G G G T T G G G G G G G G G G T T
1 chr1_55156246 0 55156246 G G G G G T G G G G G G G G G G G G G G
1 chr1_55163908 0 55163908 A A C C A A A A A A A A A A A A A A A A
1 chr1_55185627 0 55185627 G G G G G G G G T T T T T T T T T T G G
1 chr1_55190703 0 55190703 C C C C C C C C A C C C C C C C C C C C
1 chr1_55196214 0 55196214 T T T T T T T T T T T T T T A A T T T T
1 chr1_55220883 0 55220883 G G T T T T G G T T T T T T T T T T G G
1 chr1_55230058 0 55230058 C C C C C C C C C C C C C C C C A C C C
1 chr1_55243719 0 55243719 G G G G G G G G G G G G G G C C G G G G
1 chr1_55258356 0 55258356 T T G T G G T T T T T T T T T T T T T T
1 chr1_55271589 0 55271589 G G T T T T G G T T T T T T T T T T G G
1 chr1_55294258 0 55294258 C C C C C C C C C G C G C C C C C C C C
1 chr1_55323634 0 55323634 A A A A A A A A A A A A A A T T A A A A
1 chr1_55338376 0 55338376 T T T T T T T T T T T T T T A T T T T T
1 chr1_55358736 0 55358736 T T A T T T T T T T T T T T T T T T T T
1 chr1_55361042 0 55361042 A A A C A A A A A A A A A A A A A A A A
1 chr1_55370899 0 55370899 C C C C C C C C G G G G C C C C C C C C
1 chr1_55396696 0 55396696 G G G G G G G G G G G G G G G G T T G G
1 chr1_55438456 0 55438456 G G G G G G G G C C C C G G G G G G G G
1 chr1_55452599 0 55452599 A A A T A A A A A A A A A A A A A A A A
1 chr1_55501090 0 55501090 A A A A A A A A C C C C C C C C C C A A
1 chr1_55522206 0 55522206 C C C C C C C C C C C C C C C C A C C C
1 chr1_55530383 0 55530383 T T T T T T T T T T T T T T T T G G T T
1 chr1_55565539 0 55565539 G G G G G G G G G G G G G G G G T T G G
1 chr1_55580767 0 55580767 A A T T A T A A A A A A A A A A A A A A
1 chr1_55598917 0 55598917 A A A A A A A A A A A A A A A A C C A A
1 chr1_55633844 0 55633844 G T G G G G G G G G G G G G G G G G G G
1 chr1_55638231 0 55638231 A A A A A A A A A A A T A A A A A A A A
1 chr1_55639011 0 55639011 G G G G G G G G C C C G G G G G G G G G
1 chr1_55682340 0 55682340 G T T T T T T T T T T T T T T T T T T T
1 chr1_55691067 0 55691067 T T A T T T T T T T T T T T T T T T T T
1 chr1_55691682 0 55691682 G G G G G G G G G T G G G G G G G G G G
1 chr1_55693953 0 55693953 C C C C C C C C C C C C C C C C G G C C
1 chr1_55703270 0 55703270 G G G G G G G G G G G G G G C C G G G G
1 chr1_55708574 0 55708574 T T T T T T T T G G G G T T T T T T T T
1 chr1_55716005 0 55716005 G G G G G T G G G G G G G G G G G G G G
1 chr1_55730357 0 55730357 T T G G G G T T T T T T T T T T T T T T
1 chr1_55734752 0 55734752 T T T T T T T T G G G T T T T T T T T T
1 chr1_55764458 0 55764458 A A A A A A A A C C C C A A A A A A A A
1 chr1_55775065 0 55775065 C C C C C C C C A A A A C C C C C C C C
1 chr1_55832271 0 55832271 T T T T G T T T T T T T T T T T T T T T
1 chr1_55836195 0 55836195 T T T T T T T T T T T T T T T T G T T T
1 chr1_55874814 0 55874814 A A A A A A A A C C C C A A A A A A A A
1 chr1_55904635 0 55904635 C C C C C C C C C G C C C C C C C C C C
1 chr1_55908119 0 55908119 C C C C C C C C G G G G C C C C C C C C
1 chr1_55914794 0 55914794 T T T T T T T T T T T T G G T T T T T T
1 chr1_55916244 0 55916244 A A A A A A A A A A A A A C A A A A A A
1 chr1_55931595 0 55931595 T T T T G T T T T T T T T T T T T T T T
1 chr1_55954286 0 55954286 A A T T A T A A A A A A A A A A A A A A
1 chr1_55962224 0 55962224 T T T T T T T T T T T T T T T T G T T T
1 chr1_55967748 0 55967748 G G T T T T G G T T T T T T T T T T G G
1 chr1_55970989 0 55970989 A C A A A A A A A A A A A A A A A A C C
1 chr1_55974343 0 55974343 C C C C C C G G C C C C C C C C C C C C
1 chr1_55986809 0 55986809 C G G G G G C C G G G G G G G G G G C C
1 chr1_55991891 0 55991891 G G G G G G G G T T T T G G G G G G G G
1 chr1_56027153 0 56027153 T T T T T T T T G G G G T T T T T T T T
1 chr1_56028435 0 56028435 C C G G G G C C G G G G G G G G G G C C
1 chr1_56034439 0 56034439 A A A A A A A A A A A A A C A A A A A A
1 chr1_56052639 0 56052639 C C C C C C C C C C C C C C C C C G C C
1 chr1_56063028 0 56063028 A A A A A T A A A A A A A A A A A A A A
1 chr1_56096367 0 56096367 G G G G G T G G G G G G G G G G G G G G
1 chr1_56142088 0 56142088 G G G G C G G G G G G G G G G G G G G G
1 chr1_56168183 0 56168183 C C C C C C C C C C C C A A C C C C C C
1 chr1_56215863 0 56215863 T T T T A T T T T T T T T T T T T T T T
1 chr1_56224706 0 56224706 G G C C C C G G G G G G G G G G G G G G
1 chr1_56243763 0 56243763 A A A A A A A A C C C C A A A A A A A A
1 chr1_56306275 0 56306275 C C C C C C C C A A A A C C C C C C C C
1 chr1_56320217 0 56320217 A A C C C C A A C C C C C C C C C C A A
1 chr1_56353425 0 56353425 G G G G G G G G C C C C G G G G G G G G
1 chr1_56364251 0 56364251 A A A A A A A A C C C C A A A A A A A A
1 chr1_56396581 0 56396581 C C C C C C C C A A A A C C C C C C C C
1 chr1_56418451 0 56418451 A C A A A A A A A A A A A A A A A A A A
1 chr1_56463153 0 56463153 C C C C C C C C C C C C C C A A C C C C
1 chr1_56484976 0 56484976 A A C C C C A A A A A A A A A A A A A A
1 chr1_56486739 0 56486739 G G G G G G G G G G G G C C C C C C G G
1 chr1_56488888 0 56488888 T T T T G T T T T T T T T T T T T T T T
1 chr1_56493993 0 56493993 A A A A A A A A A A A A A A A A T T A A
1 chr1_56519510 0 56519510 C G C C C C C C C C C C C C C C C C C C
1 chr1_56521465 0 56521465 C C A C C C C C C C C C C C C C C C C C
1 chr1_56524641 0 56524641 G G G G G G G G G G G G G G G G T T G G
1 chr1_56556447 0 56556447 A A A A A A A A T T T T A A A A A A A A
1 chr1_56581488 0 56581488 C C C C C C C C C G C C C C C C C C C C
1 chr1_56586179 0 56586179 A A A A A A A A T T T T A A A A A A A A
1 chr1_56641900 0 56641900 A A A A A A A A A C A A A A A A A A A A
1 chr1_56707065 0 56707065 C C C C C C C C C C C C C C G G C C C C
1 chr1_56708569 0 56708569 C C C C C C C G C C C C C C C C C C C C
1 chr1_56735524 0 56735524 C C C C C G C C C C C C C C C C C C C C
1 chr1_56748192 0 56748192 A A T T T T A A A A A A A A A A A A A A
1 chr1_56788892 0 56788892 T T A A A T T T T T T T T T T T T T T T
1 chr1_56800793 0 56800793 C C C C C C C C C C C C G G C C C C C C
1 chr1_56841739 0 56841739 G G G G G G G G T T T T G G G G G G G G
1 chr1_56855015 0 56855015 G G G G G G G G G G G G G T G G G G G G
1 chr1_56866110 0 56866110 T T T T T T G T T T T T T T T T T T T T
1 chr1_56872581 0 56872581 C C C C C C C C G G G G C C C C C C C C
1 chr1_56902208 0 56902208 T T T T T T T T G G G G T T T T T T T T
1 chr1_56949789 0 56949789 A A A A A A A A A A A A A A A A T T A A
1 chr1_56967656 0 56967656 G G G G G T G G G G G G G G G G G G G G
1 chr1_56972176 0 56972176 A A A A A A A A A A A A A A A C A A A A
1 chr1_56978480 0 56978480 G G G G G T G G G G G G G G G G G G G G
1 chr1_56980091 0 56980091 G G G G G G G G T T T T G G G G G G G G
1 chr1_57023825 0 57023825 T T T T T T T T A A A A T T T T T T T T
1 chr1_57064511 0 57064511 T T T T T T T T T T T T G G T T T T T T
1 chr1_57121709 0 57121709 A A A A A A A A C C C C A A A A A A A A
1 chr1_57220619 0 57220619 C C C C C C C C G G G G C C C C C C C C
1 chr1_57221653 0 57221653 C C G G G G C C G G G G G G G G G G C C
1 chr1_57255875 0 57255875 G T T T T T T T T T T T T T T T T T T T
1 chr1_57270949 0 57270949 T T T T T T T T G G G G T T T T T T T T
1 chr1_57276612 0 57276612 A A A A T T A A A A A A A A A A A A A A
1 chr1_57279241 0 57279241 A A A A T T A A A A A A A A A A A A A A
1 chr1_57323382 0 57323382 G G G G G G G G G G G G G G G G T T G G
1 chr1_57329680 0 57329680 G G G G G G G G G G G G G G G G C C G G
1 chr1_57332069 0 57332069 C C A A A A C C C C C C C C C C C C C C
1 chr1_57339514 0 57339514 C C C C C C C C C C C C C C C C A A C C
1 chr1_57342042 0 57342042 G G G G C C G G G G G G G G G G G G G G
1 chr1_57346799 0 57346799 G G G G G G G G T T T T G G G G G G G G
1 chr1_57349692 0 57349692 A A T T T T A A T T T T T T T T T T A A
1 chr1_57366404 0 57366404 A A A A A A A A C C C C A A A A A A A A
1 chr1_57369190 0 57369190 T T T T T T T T T T A T T T T T T T T T
1 chr1_57423356 0 57423356 C C C C C G C C C C C C C C C C C C C C
1 chr1_57459188 0 57459188 G G G G G G G G T T T T G G G G G G G G
1 chr1_57463232 0 57463232 C C G G G G C C G G G G C C C C C C C C
1 chr1_57478599 0 57478599 C C C C C C C C A C C C C C C C C C C C
1 chr1_57489311 0 57489311 G G G G G G C C G G G G G G G G G G G G
1 chr1_57495211 0 57495211 A A A A A A A A C C C C A A A A A A A A
1 chr1_57495642 0 57495642 G G G G G G G G C G C G G G G G G G G G
1 chr1_57500959 0 57500959 T T T T T T T T G T T T T T T T T T T T
1 chr1_57513137 0 57513137 G G G G G G G G G G G G G T T T T T G G
1 chr1_57534985 0 57534985 A A A A A A A A A C A C A A A A A A A A
1 chr1_57537598 0 57537598 C C C C C C C C C C C C A C C C C C C C
1 chr1_57544291 0 57544291 A A A A A A A A C C C C A A A A A A A A
1 chr1_57553412 0 57553412 T T T T T T T T G G G G T T T T T T T T
1 chr1_57556472 0 57556472 T T G G T T T T T T T T T T T T T T T T
1 chr1_57562781 0 57562781 A A A A A A A A C C C C A A A A A A A A
1 chr1_57579052 0 57579052 G G G G G G G G G G G G G T G G G G G G
1 chr1_57582232 0 57582232 C C C C C C C C C C C G C C C C C C C C
1 chr1_57630000 0 57630000 C C A A A A A C A A A A A A A A A A A A
1 chr1_57633224 0 57633224 T T A T T T T T T T T T T T T T T T T T
1 chr1_57638376 0 57638376 C C C C C C C C G G G G C C C C C C C C
1 chr1_57647086 0 57647086 A A C C A A A A A A A A A A A A A A A A
1 chr1_57649569 0 57649569 C C C C C C C C C C C G C C C C C C C C
1 chr1_57663698 0 57663698 T T T T T T T T T T T T A T T T T T T T
1 chr1_57665626 0 57665626 C C G G C G C C C C C C C C C C C C C C
1 chr1_57671666 0 57671666 G G G G G G G T G G G G G G G G G G G G
1 chr1_57675909 0 57675909 G G G G G G G G T T T T G G G G G G G G
1 chr1_57681766 0 57681766 G G G G T T G G G G G G G G G G G G G G
1 chr1_57733736 0 57733736 T T T T T T T T G G G G T T T T T T T T
1 chr1_57740460 0 57740460 G G G G G G G G T T G T G G G G G G G G
1 chr1_57758855 0 57758855 G G G G G G G G G G G G G G G G G T G G
1 chr1_57782170 0 57782170 G G G G G G G G T T T T G G G G G G G G
1 chr1_57827791 0 57827791 G G G G G G G G C C C C G G G G G G G G
1 chr1_57830665 0 57830665 G G G G G G G G G G G G G G G G C C G G
1 chr1_57838741 0 57838741 A A A A A A A A T T T T A A A A A A A A
1 chr1_57848990 0 57848990 C C C C C C C C G G C G C C C C C C C C
1 chr1_57859455 0 57859455 A A A A A A A A C C C C A A A A A A A A
1 chr1_57871828 0 57871828 G G C G G G G G G G G G G G G G G G G G
1 chr1_57873575 0 57873575 G G C C C C G G G G G G G G G G G G G G
1 chr1_57879100 0 57879100 A A C C C C A A A A A A A A A A A A A A
1 chr1_57885889 0 57885889 C C G G G G C C C C C C C C C C C C C C
1 chr1_57886006 0 57886006 C C C C C C C C C C C C A A C C C C C C
1 chr1_57899102 0 57899102 A A C C C C A A C C C C C C C C C C A A
1 chr1_57914753 0 57914753 C C A A A A C C A A A A A A A A A A C C
1 chr1_57915284 0 57915284 A A A A A A A A T T T T A A A A A A A A
1 chr1_57918705 0 57918705 C C C C C C C C C C C C A C C C C C C C
1 chr1_57922078 0 57922078 G G T T T T G G T T T T T T T T T T G G
1 chr1_57932244 0 57932244 G G G G G G G G G G G G G G C G G G G G
1 chr1_57936165 0 57936165 C C A A A A C C C C C C A A A A A A C C
1 chr1_57942238 0 57942238 A A A A A A A A A A A A A T A A A A A A
1 chr1_57951471 0 57951471 A A A A A A A A A A A A A A A A T T A A
1 chr1_57966604 0 57966604 G G G G G G G G C C C G G G G G G G G G
1 chr1_57989239 0 57989239 C C C C C C C C C C C G C C C C C C C C
1 chr1_57992140 0 57992140 A A C C A C A A A A A A A A A A A A A A
1 chr1_57993148 0 57993148 T T T T T T T T T T T T T T T T G T T T
1 chr1_57998107 0 57998107 G G T T T T G T T T T T T T T T T T G G
1 chr1_58032451 0 58032451 A A A A A A A A T T T T A A A A A A A A
1 chr1_58050861 0 58050861 C C C C C C C C A A A A C C C C C C C C
1 chr1_58058917 0 58058917 C C C C C C C C C C C C A C C C C C C C
1 chr1_58076159 0 58076159 G G T T G G G G G G G G G G G G G G G G
1 chr1_58093786 0 58093786 A A A A A A A A A A A A A A A A A C A A
1 chr1_58109723 0 58109723 C C A A A A C C A A A A A A A A A A C C
1 chr1_58137935 0 58137935 T T T T T T T T A A A A T T T T T T T T
1 chr1_58179030 0 58179030 G G G G G G G G C C C C G G G G G G G G
1 chr1_58193666 0 58193666 A A C C A C A A A A A A A A A A A A A A
1 chr1_58196986 0 58196986 T T T T T T T T T T G T T T T T T T T T
1 chr1_58198623 0 58198623 C C C C C C C C C C C C C C C C C G C C
1 chr1_58239867 0 58239867 C C C C C C A A C C C C C C C C C C C C
1 chr1_58248982 0 58248982 G G G G G G G G T T T T G G G G G G G G
1 chr1_58281863 0 58281863 A A A A A A A A A A A A A C A A A A A A
1 chr1_58288194 0 58288194 G T G G G G G G G G G G G G G G G G G G
1 chr1_58294994 0 58294994 G G G G G G G G G G C G G G G G G G G G
1 chr1_58305372 0 58305372 C C C C C C C C C C C C C C C C G G C C
1 chr1_58315821 0 58315821 T T A T T T T T T T T T T T T T T T T T
1 chr1_58340064 0 58340064 T T T T T T T T T T T T T T G G T T T T
1 chr1_58354012 0 58354012 T T T T T T T T T T T T T T T T A A T T
1 chr1_58370310 0 58370310 G G G G G G G G G G G G C C G G G G G G
1 chr1_58389647 0 58389647 A A A A A A A A A A A A A C A A A A A A
1 chr1_58390625 0 58390625 G G G G G G G G T T T T G G G G G G G G
1 chr1_58397384 0 58397384 G G T T T T G T T T T T T T T T T T G G
1 chr1_58405236 0 58405236 C C C C C C C C G G G G C C C C C C C C
1 chr1_58405458 0 58405458 G G G G G G G G G G G G C G G G G G G G
1 chr1_58422878 0 58422878 T T T T T T T T A A A A T T T T T T T T
1 chr1_58433156 0 58433156 A A A A A A A A C C C C A A A A A A A A
1 chr1_58442046 0 58442046 C C G G C C C C C C C C C C C C C C C C
1 chr1_58455306 0 58455306 T T T T T T T T G G G G T T T T T T T T
1 chr1_58471747 0 58471747 T T T T T T T T T T T T A T T T T T T T
1 chr1_58522772 0 58522772 C C C C C C C C C C C C A C C C C C C C
1 chr1_58540997 0 58540997 G G G G G G G G G G C G G G G G G G G G
1 chr1_58544651 0 58544651 C C C C C C C C C C C C C C G G C C C C
1 chr1_58546588 0 58546588 C C C C C C C C G G G G C C C C C C C C
1 chr1_58549382 0 58549382 G G G G G G G G G G G G C G G G G G G G
1 chr1_58555031 0 58555031 T T T T T T T T G G G G T T T T T T T T
1 chr1_58568132 0 58568132 G G G G C G G G G G G G G G G G G G G G
1 chr1_58601742 0 58601742 G G G G G G G G G G G G C G G G G G G G
1 chr1_58603010 0 58603010 G G C G C C G G G G G G G G G G G G G G
1 chr1_58606539 0 58606539 G G G G G G G G G G G G C G G G G G G G
1 chr1_58628722 0 58628722 G G G G T T G G T T T T G G G G T T G G
1 chr1_58642764 0 58642764 G G C G G G G G G G G G G G G G G G G G
1 chr1_58651992 0 58651992 T T T T T T T T A A A A A A A A A A T T
1 chr1_58696854 0 58696854 G G G G G G C C G G G G G G G G G G G G
1 chr1_58714153 0 58714153 C C C G C C C C C C C C C C C C C C C C
1 chr1_58730411 0 58730411 G G G G G G G G G G G G C G G G G G G G
1 chr1_58731981 0 58731981 C C C C C C C C A C C C C C C C C C C C
1 chr1_58741157 0 58741157 C G G G G G G G G G G G G G G G G G G G
1 chr1_58752037 0 58752037 C C C C C C C C G G G G C C C C C C C C
1 chr1_58752314 0 58752314 G G G G G G G G G G G G G G T T G G G G
1 chr1_58752757 0 58752757 C C C C A C C C C C C C C C C C C C C C
1 chr1_58754397 0 58754397 A A A C A A A A A A A A A A A A A A A A
1 chr1_58762755 0 58762755 C C C C C C C C C C C C C C C C A A C C
1 chr1_58774739 0 58774739 G G T T T T G G T T T T T T T T T T T T
1 chr1_58826668 0 58826668 C C C C C C C C C G C C C C C C C C C C
1 chr1_58826685 0 58826685 C C C C C G C C C C C C C C C C C C C C
1 chr1_58854162 0 58854162 A A A A A C A A A A A A A A A A A A A A
1 chr1_58863966 0 58863966 T T T T T T T T G G G G T T T T T T T T
1 chr1_58874875 0 58874875 G G T T G G G G G G G G G G G G G G G G
1 chr1_58883453 0 58883453 C C C C C C C C G G G G G G G G G G C C
1 chr1_58884290 0 58884290 G G G G G G G G G G G G T T T T T T G G
1 chr1_58901618 0 58901618 T T T T T T T T T T T T A A A A T T T T
1 chr1_58922802 0 58922802 C C C C C C C C A A A A C C C C C C C C
1 chr1_58966310 0 58966310 C C C C C C C C C C C C A C C C C C C C
1 chr1_58975696 0 58975696 G G C C C C G G G G G G G G G G G G G G
1 chr1_58986697 0 58986697 C C C C C C C C G G G G C C C C C C C C
1 chr1_58989818 0 58989818 C C C C C C C C C C C C C G C C C C C C
1 chr1_59000715 0 59000715 A A A C C C A A A A A A A A A A A A A A
1 chr1_59001446 0 59001446 G G C C C C C C C C C C C C C C C C C C
1 chr1_59005822 0 59005822 C C C C C C C C A C A C C C C C C C C C
1 chr1_59009882 0 59009882 A A A C A A A A A A A A A A A A A A A A
1 chr1_59011285 0 59011285 C C C C C C C C C C C C C C C G C C C C
1 chr1_59014905 0 59014905 C C C G C C C C C C C C C C C C C C C C
1 chr1_59019031 0 59019031 A A A A A A A A C C C C A A A A A A A A
1 chr1_59033760 0 59033760 G G G G G G G T G G G G G G G G G G G G
1 chr1_59039198 0 59039198 C C A A A A C C C C C C C C C C C C C C
1 chr1_59064402 0 59064402 C G G G G G G G G G G G G G G G G G G G
1 chr1_59069437 0 59069437 A A A A A A A A A A A A A A A A C C A A
1 chr1_59083116 0 59083116 G G G G G G G G G G G G G G G G G T G G
1 chr1_59104481 0 59104481 G G G G G G G G T T T T G G G G G G G G
1 chr1_59107223 0 59107223 C C C C C C A A A A A A A A A A A A C C
1 chr1_59136229 0 59136229 C C C C C C C C C C C C G G G G G G C C
1 chr1_59136879 0 59136879 C C C C C C C C G G G G C C C C C C C C
1 chr1_59140519 0 59140519 C C C C C C C G C C C C C C C C C C C C
1 chr1_59142280 0 59142280 C C C C C C C C C C C C C C A C C C C C
1 chr1_59146571 0 59146571 T T T T A A T T T T T T T T T T T T T T
1 chr1_59146837 0 59146837 T T T T T T T T G G G G T T T T T T T T
1 chr1_59148144 0 59148144 C C A C A A C C C C C C C C C C C C C C
1 chr1_59159210 0 59159210 T T T T T T T T T T T T T T T T A T T T
1 chr1_59166463 0 59166463 G G G G G G G G T T T T G G G G G G G G
1 chr1_59169339 0 59169339 G G G G G G G G G G G G C G G G G G G G
1 chr1_59171762 0 59171762 C C C C C C C C C C C C C G C C C C C C
1 chr1_59172661 0 59172661 G G G G G G G G G G G G G G T T G G G G
1 chr1_59184307 0 59184307 G G G G G G G G G G C G G G G G G G G G
1 chr1_59188254 0 59188254 T T T T T T T T T T T T A T T T T T T T
1 chr1_59188810 0 59188810 T T T T T T T T T T A T T T T T T T T T
1 chr1_59198124 0 59198124 C C C C C C C C G G G G C C C C C C C C
1 chr1_59214874 0 59214874 C C C C C C C C G G G G C C C C C C C C
1 chr1_59225811 0 59225811 A C C C C C C C C C C C C C C C C C A A
1 chr1_59258512 0 59258512 G G G G G G G G T T T T G G G G G G G G
1 chr1_59276857 0 59276857 G G G G C G G G G G G G G G G G G G G G
1 chr1_59318815 0 59318815 G G G G G G G G C C C C G G G G G G G G
1 chr1_59322305 0 59322305 C C C C C C C C A A A A C C C C C C C C
1 chr1_59346594 0 59346594 C C C C C C C C C C C C A C C C C C C C
1 chr1_59349912 0 59349912 G G G G G G G G C C C C G G G G G G G G
1 chr1_59366963 0 59366963 C C C C C C C C C C C C A C C C C C C C
1 chr1_59367670 0 59367670 G G G G G G G G G T G G G G G G G G G G
1 chr1_59379935 0 59379935 G G G G G G G G G G G G G G T T G G G G
1 chr1_59380828 0 59380828 C C C C C C A A C C C C C C C C C C C C
1 chr1_59381888 0 59381888 G G G G G G G G G G G G G G G G T T G G
1 chr1_59383163 0 59383163 A A A A A A A A A A A C A A A A A A A A
1 chr1_59383579 0 59383579 G G G G G G G G T T T T G G G G G G G G
1 chr1_59394925 0 59394925 G G G G G G G G G G C C G G G G G G G G
1 chr1_59396531 0 59396531 G G G G G G G G G G G G G G G G C G G G
1 chr1_59402107 0 59402107 G G G G G G G G C G G G G G G G G G G G
1 chr1_59407826 0 59407826 A A A A A A A A A T A A A A A A A A A A
1 chr1_59436530 0 59436530 T T T T T T T T A A A A T T T T T T T T
1 chr1_59437082 0 59437082 G T T T T T T T T T T T T T T T T T G G
1 chr1_59444265 0 59444265 G G G G G G G G C C C C G G G G G G G G
1 chr1_59445358 0 59445358 T T T T T T T T T T T T T T T T G G T T
1 chr1_59495688 0 59495688 T T T T T T T T T T T T T T T T A A T T
1 chr1_59502616 0 59502616 A A A A A A A A C C C C A A A A A A A A
1 chr1_59524119 0 59524119 A A A A A A A A A A A A A A A A C C A A
1 chr1_59542762 0 59542762 C C C C C C C C G G G G C C C C C C C C
1 chr1_59552882 0 59552882 G G G G G G G G C C C G G G G G G G G G
1 chr1_59561051 0 59561051 T T T T T T T T A A A A T T T T T T T T
1 chr1_59568791 0 59568791 C C A C C C C C C C C C C C C C C C C C
1 chr1_59569424 0 59569424 A A A A A A A A A A A A A A A C A A A A
1 chr1_59575254 0 59575254 A A A A A A A A A A A T A A A A A A A A
1 chr1_59582888 0 59582888 G G C C G G G G G G G G G G G G G G G G
1 chr1_59589081 0 59589081 C C C C C C C C A A A A C C C C C C C C
1 chr1_59624707 0 59624707 G G G G G G G G G G G G G G G G C C G G
1 chr1_59624736 0 59624736 G G G G G G G G G G G G G G G G T T G G
1 chr1_59638170 0 59638170 G G G G G G G G G G G G G G T T G G G G
1 chr1_59656037 0 59656037 A A A A A A A C A A A A A A A A A A A A
1 chr1_59658788 0 59658788 C C C C C C C C G G G G C C C C C C C C
1 chr1_59666877 0 59666877 T T T T T T T T G G G G T T T T T T T T
1 chr1_59668565 0 59668565 C C C C C C C C C C C C C C A A C C C C
1 chr1_59671417 0 59671417 T T T T T T T T T T T T T T G G T T T T
1 chr1_59678794 0 59678794 A A A A A A A C A A A A A A A A A A A A
1 chr1_59679516 0 59679516 C C C C C C C C C C A C C C C C C C C C
1 chr1_59682240 0 59682240 G G G G G G G G C C C C G G G G G G G G
1 chr1_59688399 0 59688399 A A A A A A A A C C C C C C C C C C A A
1 chr1_59692556 0 59692556 C C C C C C C C C C C C C G C C C C C C
1 chr1_59701210 0 59701210 C C C C C C C C C C C C C C C C C G C C
1 chr1_59725944 0 59725944 T T T T T T T T A A A A T T T T T T T T
1 chr1_59728559 0 59728559 A A A A A A A A A A A A A C A A A A A A
1 chr1_59728565 0 59728565 T T G G T T T T T T T T T T T T T T T T
1 chr1_59735787 0 59735787 C C A A C C C C C C C C C C C C C C C C
1 chr1_59763770 0 59763770 T T T T G G T T T T T T T T T T T T T T
1 chr1_59781454 0 59781454 A A A A A A A A A A A T A A A A A A A A
1 chr1_59790156 0 59790156 A A A A A A A A T T T T A A A A A A A A
1 chr1_59816256 0 59816256 G G G G G G G G C C C C G G G G G G G G
1 chr1_59816869 0 59816869 C C C C C C C C G G G G C C C C C C C C
1 chr1_59826354 0 59826354 C C C C C C C C C C C C C C C G C C C C
1 chr1_59889364 0 59889364 C C C C C C C C G G G G C C C C C C C C
1 chr1_59906362 0 59906362 G G G G G G G G G G G G G G G T G G G G
1 chr1_59918172 0 59918172 A A A A A A A A A A A A A A C C A A A A
1 chr1_59922586 0 59922586 G G G G G G G G T T T T G G G G G G G G
1 chr1_59927010 0 59927010 C C C C C G C C C C C C C G C C C C C C
1 chr1_59931204 0 59931204 C C C C C C C C G G G G C C C C C C C C
1 chr1_59954572 0 59954572 A A C C C C A A C C C C C C C C C C A A
1 chr1_60000288 0 60000288 A A A A A A A A A A A A A A C C A A A A
1 chr1_60039077 0 60039077 T T A A A A T T T T T T T T T T T T T T
1 chr1_60042030 0 60042030 C G C C C C C C C C C C C C C C C C G G
1 chr1_60055056 0 60055056 T T T T T T T T T T T T T T T T A A T T
1 chr1_60088071 0 60088071 G G G G G G G G G G G G C G G G G G G G
1 chr1_60095718 0 60095718 A C A A A A A C A A A A A A A A A A C C
1 chr1_60107632 0 60107632 C C C C C C C C C C C C C C C G C C C C
1 chr1_60125069 0 60125069 C C A A A A C C A A A A A A A A A A C C
1 chr1_60129731 0 60129731 G G T T T T G G G G G G G G G G G G G G
1 chr1_60132890 0 60132890 G G G G G G G G G G G G G T G G G G G G
1 chr1_60135118 0 60135118 G G G G G G G G G G G G G G G G C C G G
1 chr1_60177776 0 60177776 C C C C C C C C C C C C A A A A C C C C
1 chr1_60192019 0 60192019 C C C C C C C C G G G G C C C C C C C C
1 chr1_60207909 0 60207909 A T T T T T T T T T T T T T T T T T T T
1 chr1_60215377 0 60215377 C C C C C C C C A A A A C C C C C C C C
1 chr1_60226104 0 60226104 G G C C C C G G G G G G G G G G G G G G
1 chr1_60262971 0 60262971 G G G G G G G G G G G G C G G G G G G G
1 chr1_60280597 0 60280597 T T G G G G G G G G G G G G G G G G G G
1 chr1_60280918 0 60280918 T T T T T T T T T T T T A T T T T T T T
1 chr1_60286525 0 60286525 T T T T T T T T T T T T G T T T T T T T
1 chr1_60331789 0 60331789 A A A A A A A A T T T T A A A A A A A A
1 chr1_60362104 0 60362104 C C C C C C C C C C C C C C G G C C C C
1 chr1_60385346 0 60385346 A A A A A A C C A A A A A A A A A A A A
1 chr1_60429923 0 60429923 T T T T T T T T T T T T G G G G G G T T
1 chr1_60437269 0 60437269 C C G G G G C C G G G G G G G G G G C C
1 chr1_60491976 0 60491976 G G G G G G G G G G G G G G G G C G G G
1 chr1_60530752 0 60530752 C C C C C C C C C C C C A A C C A A C C
1 chr1_60535486 0 60535486 T T T T T T T T G T T T T T T T T T T T
1 chr1_60578474 0 60578474 A C A A A A A A A A A A A A A A A A A A
1 chr1_60622299 0 60622299 C C C C C C C C G G G G C C C C C C C C
1 chr1_60638232 0 60638232 G G G G G G G T G G G G G G G G G G G G
1 chr1_60685353 0 60685353 T T T T T T T T T T T T A A T T T T T T
1 chr1_60699739 0 60699739 C C C C C C C C C C C C G G C C C C C C
1 chr1_60706103 0 60706103 T T T T T T T T T T T T G G G G T T T T
1 chr1_60772518 0 60772518 T T T T T T T T T T T T T T A T T T T T
1 chr1_60779417 0 60779417 C C C C C C C C C C C C A C C C C C C C
1 chr1_60783227 0 60783227 C C C C C C C C C C C C A C C C C C C C
1 chr1_60876841 0 60876841 G G G G G T G G G G G G G G G G G G G G
1 chr1_60931878 0 60931878 A A A A A A A A A A A A A C A A A A A A
1 chr1_60950111 0 60950111 T T T T T T T T T T T T A T T T T T T T
1 chr1_60985979 0 60985979 G G G G C G G G G G G G G G G G G G G G
1 chr1_60991021 0 60991021 T T T T T T T T T T T T T T T T A T T T
1 chr1_60996596 0 60996596 C C C C C G C C C C C C C C C C C C C C
1 chr1_61039909 0 61039909 A A A A A A A A A A A A A A A A T T A A
1 chr1_61044302 0 61044302 T T T T T T T T T T T T T T T T G G T T
1 chr1_61061276 0 61061276 G G C C C C G G G G G G G G G G G G G G
1 chr1_61070068 0 61070068 G G G G G G G G G G G G G G G G G T G G
1 chr1_61096314 0 61096314 G G G G G G G G T T T T T T T T G G G G
1 chr1_61133712 0 61133712 T T T T T T T T T T T T G G T T T T T T
1 chr1_61166800 0 61166800 A A A A A A A A C C C C A A A A A A A A
1 chr1_61172977 0 61172977 C C C C C C C C C C C C C C C C G G C C
1 chr1_61186740 0 61186740 C C C C C C C C G G G G C C C C C C C C
1 chr1_61218334 0 61218334 C C C C C C C C C C C C C C C C A C C C
1 chr1_61232820 0 61232820 A A A A A A A A C C C C A A A A A A A A
1 chr1_61266861 0 61266861 G G G G G G G G T T T T G G G G G G G G
1 chr1_61283241 0 61283241 C C C C C C C C C C C C C C C C C G C C
1 chr1_61380943 0 61380943 A T T T T T A T T T T T T T T T T T T T
1 chr1_61388909 0 61388909 A A A A A A A A T T T T A A A A A A A A
1 chr1_61425193 0 61425193 C C C C C C C C A A A A C C C C C C C C
1 chr1_61438141 0 61438141 A A T T T T A A T T T T T T T T T T A A
1 chr1_61466987 0 61466987 T T T T T T T T T T T T T T G G G G T T
1 chr1_61520081 0 61520081 A A A A A A A A A A A C A A A A A A A A
1 chr1_61543561 0 61543561 C C C C C C C C A A A A C C C C C C C C
1 chr1_61549538 0 61549538 A A A A A A A A A A A A C C A A A A A A
1 chr1_61551961 0 61551961 G G G G G T G G G G G G G G G G G G G G
1 chr1_61554227 0 61554227 C C C C C C C C A C A C C C C C C C C C
1 chr1_61555848 0 61555848 G G G G G G G G T T G T G G G G G G G G
1 chr1_61565185 0 61565185 T T T T T T T T G G G G T T T T T T T T
1 chr1_61568160 0 61568160 C C G G G G C C G G G G G G G G G G C C
1 chr1_61568530 0 61568530 A A A A A A A A A T A A A A A A A A A A
1 chr1_61576440 0 61576440 C C A A C C C C C C C C C C C C C C C C
1 chr1_61595269 0 61595269 C C C C C C C C C C C C A C C C C C C C
1 chr1_61678091 0 61678091 C C G G C C C C C C C C C C C C C C C C
1 chr1_61709335 0 61709335 A A A A A A A A A A A A A A A A C C A A
1 chr1_61720678 0 61720678 C C C C C C C C C C C C C C G G C C C C
1 chr1_61750093 0 61750093 A A C C C C A A C C C C C C C C C C A A
1 chr1_61778547 0 61778547 G G C C G G G G G G G G G G G G G G G G
1 chr1_61812209 0 61812209 C C C C C C C C A C A A C C C C C C C C
1 chr1_61817882 0 61817882 C C C C C C C C C C C C C C C C A C C C
1 chr1_61906493 0 61906493 G G G G G G G G G G C G G G G G G G G G
1 chr1_61920009 0 61920009 A A A A A A A A A A A A A A C C A A A A
1 chr1_61928215 0 61928215 G G G G C G G G G G G G G G G G G G G G
1 chr1_61975414 0 61975414 G G G G G G G G T T T T G G G G G G G G
1 chr1_61991132 0 61991132 C C C C C C C C C C C C C C A A C C C C
1 chr1_62070575 0 62070575 T T A A A A T T T T T T T T T T T T T T
1 chr1_62114847 0 62114847 G G G G G G G G T T T T G G G G G G G G
1 chr1_62140697 0 62140697 G G G G G G G G G G G G G G G T G G G G
1 chr1_62145080 0 62145080 T T T T T T T T T T T T T T G T T T T T
1 chr1_62156776 0 62156776 G T T T T T T T T T T T T T T T T T T T
1 chr1_62174224 0 62174224 C G C C C C C C C C C C C C C C C C G G
1 chr1_62177705 0 62177705 A C A A A A A A A A A A A A A A A A A A
1 chr1_62206574 0 62206574 A A T T T T A A T T T T T T T T T T A A
1 chr1_62212796 0 62212796 G T G G G G T T G G G G G G G G G G T T
1 chr1_62238380 0 62238380 C C C C C C C C A A A A C C C C C C C C
1 chr1_62266546 0 62266546 G G G G G G G G G G G G G G G G G T G G
1 chr1_62272914 0 62272914 C C C C C C C C C C C C C C A A C C C C
1 chr1_62283369 0 62283369 C C C C C C C C A A A A C C C C C C C C
1 chr1_62287482 0 62287482 T T T T T T T T T T T T T T T T G G T T
1 chr1_62292628 0 62292628 T T G G T T T T T T T T T T T T T T T T
1 chr1_62306904 0 62306904 T T G G G G T T G G G G G G G G G G T T
1 chr1_62312740 0 62312740 A A A A A A A A A A A A A A A C A A A A
1 chr1_62312753 0 62312753 A A A A A A A A A C A A A A A A A A A A
1 chr1_62316397 0 62316397 C G C C C C C C C C C C C C C C C C C C
1 chr1_62406404 0 62406404 G G G G G G G G G G G G C C C C C C G G
1 chr1_62409000 0 62409000 T T T T T T T T T T T T T T G G T T T T
1 chr1_62439292 0 62439292 T T A T T T T T T T T T T T T T T T T T
1 chr1_62462782 0 62462782 C C C C C C C C G G G G C C C C C C C C
1 chr1_62490358 0 62490358 T T T T T T T T G G G G T T T T T T T T
1 chr1_62510712 0 62510712 G G G G G G G G G G G G G G C C G G G G
1 chr1_62534351 0 62534351 T T T T T T T T G G G G T T T T T T T T
1 chr1_62558748 0 62558748 C C C C C C C C G G G G C C C C C C C C
1 chr1_62564440 0 62564440 T T T T T T T T G T T T T T T T T T T T
1 chr1_62575202 0 62575202 A A C C A A A A A A A A A A A A A A A A
1 chr1_62637075 0 62637075 T T T T T T T T T T T T T T G G T T T T
1 chr1_62658948 0 62658948 G G G G G G G G G G G G T T G G T T G G
1 chr1_62675189 0 62675189 T T T T T T T T T T T T T T G G T T T T
1 chr1_62675346 0 62675346 A A A A A A A A A A A A T T A A A A A A
1 chr1_62677734 0 62677734 G G G G G G G G C C C C G G G G G G G G
1 chr1_62706760 0 62706760 A A C C A A A A A A A A A A A A A A A A
1 chr1_62716051 0 62716051 C C C C C C C C C C A C C C C C C C C C
1 chr1_62756843 0 62756843 C C G G G G C C C C C C C C C C C C C C
1 chr1_62790641 0 62790641 A A A A A A C C A A A A A A A A A A A A
1 chr1_62810245 0 62810245 C C C C C C C C C C C C C C C G C C C C
1 chr1_62818833 0 62818833 T T T T T T T T T T T T A T T T T T T T
1 chr1_62822694 0 62822694 T T T T T T T T T T T T T T T T G G T T
1 chr1_62836241 0 62836241 C C C C C C C C C C C C C G C C C C C C
1 chr1_62838296 0 62838296 G G G G G G G G G G G G G T G G G G G G
1 chr1_62852823 0 62852823 G G G G G G G G G G G G G G G G T T G G
1 chr1_62916875 0 62916875 T T T T T T T T G G G G T T T T T T T T
1 chr1_62918362 0 62918362 A A A A A A A A A A A A A A T T A A A A
1 chr1_62943414 0 62943414 C C C C C C C G C C C C C C C C C C C C
1 chr1_62948198 0 62948198 G G G G C C G G G G G G G G G G G G G G
1 chr1_62963503 0 62963503 C C C C C C C C C C C C C G C C C C C C
1 chr1_62999870 0 62999870 C C G G G G C C C C C C C C C C C C C C
1 chr1_63060728 0 63060728 T T T T A A T T T T T T T T T T T T T T
1 chr1_63111825 0 63111825 T T T T T T T T A A A A T T T T T T T T
1 chr1_63120714 0 63120714 C C C C C C C C G G G G C C C C C C C C
1 chr1_63123766 0 63123766 C C C C C C C C C C C C C C C C G G C C
1 chr1_63123906 0 63123906 G G G G G G G G G G G G G G G G C C G G
1 chr1_63131632 0 63131632 C C G G G G C C C C C C C C C C C C C C
1 chr1_63138985 0 63138985 A C C C C C C C C C C C C C C C C C A A
1 chr1_63139324 0 63139324 G G G G G G G G G G T T G G G G G G G G
1 chr1_63157557 0 63157557 G G G G G G G G G G G G G G G G G T G G
1 chr1_63181361 0 63181361 G G G G G G G G G G C G G G G G G G G G
1 chr1_63198287 0 63198287 C C C C C C C C G G G G C C C C C C C C
1 chr1_63201736 0 63201736 T T T T T T T T T T T T T T T T A A T T
1 chr1_63229092 0 63229092 G G G G G G G G T T T T G G G G G G G G
1 chr1_63235348 0 63235348 C C C C C C C C C C C C C G C C C C C C
1 chr1_63265721 0 63265721 A A T T A T A A A A A A A A A A A A A A
1 chr1_63276471 0 63276471 C C C C C C C C G G G G C C C C C C C C
1 chr1_63291944 0 63291944 C C C C C C C C C C C C A A C C C C C C
1 chr1_63299432 0 63299432 T T G G G G T T G G G G T T T T T T T T
1 chr1_63330015 0 63330015 G G G G G G T T G G G G G G G G G G G G
1 chr1_63335659 0 63335659 A A C C C C A A A A A A C C C C C C A A
1 chr1_63353337 0 63353337 T T T T T T T T A A A A T T T T T T T T
1 chr1_63353991 0 63353991 T T T T T T T T T T T T G G T T G G T T
1 chr1_63355017 0 63355017 A A A A A A A A A A A A C C A A A A A A
1 chr1_63390315 0 63390315 G G G G G G G G C C C C G G G G G G G G
1 chr1_63392397 0 63392397 A A C C C C A A A A A A A A A A A A A A
1 chr1_63392618 0 63392618 G G G G G G G G G G G G G G G G T T G G
1 chr1_63402496 0 63402496 C C C C C C G G C C C C C C C C C C C C
1 chr1_63403299 0 63403299 G G G G G G C C G G G G G G G G G G G G
1 chr1_63407874 0 63407874 T T T T A T T T T T T T T T T T T T T T
1 chr1_63421047 0 63421047 G G G G G G G G T T T T G G G G G G G G
1 chr1_63440539 0 63440539 T T T T T T T T A A A A T T T T T T T T
1 chr1_63443409 0 63443409 G T G G G G G G G G G G G G G G G G G G
1 chr1_63450141 0 63450141 G G G G G G G G G G G G C G G G G G G G
1 chr1_63450552 0 63450552 A A C C A A A A A A A A A A A A A A A A
1 chr1_63455198 0 63455198 A A A A A A A A A A A A A A C C A A A A
1 chr1_63462015 0 63462015 T T T T T T T T A A A A T T T T T T T T
1 chr1_63492699 0 63492699 T T T T T T T T T T T T G T T T T T T T
1 chr1_63496089 0 63496089 A A A A A A A A T T T T A A A A A A A A
1 chr1_63496281 0 63496281 A T T T T T T T T T T T T T T T T T A A
1 chr1_63515513 0 63515513 C C C C C C C C A A A A C C C C C C C C
1 chr1_63537257 0 63537257 G T T T T T T T T T T T T T T T T T T T
1 chr1_63547344 0 63547344 G G G G G G G T G G G G G G G G G G G G
1 chr1_63554081 0 63554081 T T T T T T T T G G G G T T T T T T T T
1 chr1_63556500 0 63556500 C C C C C C C C G G G G C C C C C C C C
1 chr1_63572191 0 63572191 G G G G G G G G T T G T G G G G G G G G
1 chr1_63597140 0 63597140 G G G G G G G G C G G G G G G G G G G G
1 chr1_63615322 0 63615322 T T T T T T T T T T T T T T T T A A T T
1 chr1_63639594 0 63639594 A A T T T T A A T T T T T T T T T T A A
1 chr1_63651332 0 63651332 C C C C C C C C C C C C C C A A C C C C
1 chr1_63656217 0 63656217 A A C C C C A A A A A A A A A A A A A A
1 chr1_63666295 0 63666295 G G G G G G G G C C C C G G G G G G G G
1 chr1_63675753 0 63675753 A A C C A A A A A A A A A A A A A A A A
1 chr1_63677750 0 63677750 C C C C C C C C C C C C C C C C G G C C
1 chr1_63738209 0 63738209 G G C C C C G G C C C C C C C C C C G G
1 chr1_63838772 0 63838772 T T T T T T T T T T T T T T T T A A T T
1 chr1_63844167 0 63844167 A A A A A C A A A A A A A A A A A A A A
1 chr1_63868604 0 63868604 A A C C A A A A A A A A A A A A A A A A
1 chr1_63888359 0 63888359 G G T T G G G G G G G G G G G G G G G G
1 chr1_63888361 0 63888361 C C C C C C C C C C C C C C C C G G C C
1 chr1_63891901 0 63891901 A A A A A T A A A A A A A A A A A A A A
1 chr1_63902613 0 63902613 A A A A A A A A A A A A A A A C A A A A
1 chr1_63911761 0 63911761 T T G G T T T T T T T T T T T T T T T T
1 chr1_63942019 0 63942019 C C C C C C A A C C C C C C C C C C C C
1 chr1_63944796 0 63944796 A A A A A A A A A C A A A A A A A A A A
1 chr1_63945543 0 63945543 G G G G G G G G C G G G G G G G G G G G
1 chr1_63945858 0 63945858 C C C C C C C C C C C C C C G G C C C C
1 chr1_63966487 0 63966487 G G G G G G G G G G G G G G T T G G G G
1 chr1_63990870 0 63990870 C C A A A A C C A A A A A A A A A A C C
1 chr1_64000310 0 64000310 C C C C C C C C C C C C C C G G C C C C
1 chr1_64006269 0 64006269 T T T T T T T T T T T T T T T T G G T T
1 chr1_64011951 0 64011951 G T G G G G G G G G G G G G G G G G G G
1 chr1_64020004 0 64020004 C C C C C C C C A A A A C C C C C C C C
1 chr1_64034469 0 64034469 C C C C C C C C C G C C C C C C C C C C
1 chr1_64051013 0 64051013 G G G G G G G G C G G G G G G G G G G G
1 chr1_64063334 0 64063334 A A A A A A A A A A A A A A A A T T A A
1 chr1_64073451 0 64073451 A A T T T T A A A A A A A A A A A A A A
1 chr1_64074140 0 64074140 G G G G G G G G T T T T G G G G G G G G
1 chr1_64098147 0 64098147 T T T T T T T T A A A A T T T T T T T T
1 chr1_64105840 0 64105840 G G G G G G G G G G G G G G C C G G G G
1 chr1_64170828 0 64170828 G G G G G G G G G G G G C G G G G G G G
1 chr1_64174282 0 64174282 C C C C C C C C C C C C A C C C C C C C
1 chr1_64181285 0 64181285 C C C C C C C C C C C C G G C C C C C C
1 chr1_64191603 0 64191603 G G G G G G G G G G G G C C G G G G G G
1 chr1_64220405 0 64220405 G G C C C C G G G G G G G G G G G G G G
1 chr1_64240512 0 64240512 G G G G G G G G G G C G G G G G G G G G
1 chr1_64281562 0 64281562 A A A A A A C C A A A A A A A A A A A A
1 chr1_64282886 0 64282886 C C C C C C C C C C C C C G C C C C C C
1 chr1_64294504 0 64294504 C C G G G G C C G G G G G G G G G G C C
1 chr1_64306891 0 64306891 G G G G G G G G G G G G T T T T T T G G
1 chr1_64314426 0 64314426 A A C C C C C C C C C C C C C C C C C C
1 chr1_64315593 0 64315593 G G G G G G G G G G G G G G G G C C G G
1 chr1_64358177 0 64358177 T T T T T T T T T T T T T T T T G G T T
1 chr1_64375233 0 64375233 C C C C C C C C C C C C A C C C C C C C
1 chr1_64380640 0 64380640 A A T T A T A A A A A A A A A A A A A A
1 chr1_64389019 0 64389019 T T T T T T T T T T T T T T G G T T T T
1 chr1_64414606 0 64414606 A A A A A A A A A A A A A A A A A C A A
1 chr1_64423155 0 64423155 G G G G G G G G G G G G G T G G G G G G
1 chr1_64425684 0 64425684 G G C C C G G G G G G G G G G G G G G G
1 chr1_64442628 0 64442628 G G G G G G G G G G G G G T G G G G G G
1 chr1_64459270 0 64459270 T T T T T T T T T T T T A A T T A T T T
1 chr1_64460261 0 64460261 A A A A A A A A A A A A C C A A A C A A
1 chr1_64465052 0 64465052 T T T T T T T T T T T T T T T T A A T T
1 chr1_64473602 0 64473602 T T T T T T T T G T G G T T T T T T T T
1 chr1_64489419 0 64489419 A A A A A A A A A C C C A A A A A A A A
1 chr1_64523500 0 64523500 C C C C C C C C G G G G C C C C C C C C
1 chr1_64528848 0 64528848 G G G G G G G G G G G G G G G G C C G G
1 chr1_64532189 0 64532189 A A A A A A A A A C A A A A A A A A A A
1 chr1_64536725 0 64536725 C C C C C C C C G G G G C C C C C C C C
1 chr1_64596584 0 64596584 C C C C A C C C C C C C C C C C C C C C
1 chr1_64598194 0 64598194 G G G G G G G G C G G G G G G G G G G G
1 chr1_64607112 0 64607112 C C A A A A C C C C C C C C C C C C C C
1 chr1_64613066 0 64613066 A A A A A A A A A A A A A A A A T T A A
1 chr1_64614400 0 64614400 T T T T T T T T A T T T T T T T T T T T
1 chr1_64614779 0 64614779 A A C C C C C C C C C C C C C C C C A A
1 chr1_64617325 0 64617325 C C C C C C C C A C A A C C C C C C C C
1 chr1_64624481 0 64624481 C G C C C C C C C C C C C C C C C C G G
1 chr1_64628412 0 64628412 G G G G G G T T G G G G T T T T T T G G
1 chr1_64629628 0 64629628 C C C C C C C C C G G G C C C C C C C C
1 chr1_64631448 0 64631448 C C C C C C C C A C C C C C C C C C C C
1 chr1_64647849 0 64647849 T T T T G T T T T T T T T T T T T T T T
1 chr1_64658535 0 64658535 A A A A A A A A A A A A A A A C A A A A
1 chr1_64684113 0 64684113 G G G G G G G G G G G G G G G G C C G G
1 chr1_64687577 0 64687577 T T G G G G T T T T T T T T T T T T T T
1 chr1_64688034 0 64688034 G G G G C G G G G G G G G G G G G G G G
1 chr1_64713342 0 64713342 C C C C C C C C G G G G C C C C C C C C
1 chr1_64725499 0 64725499 A A A A A A A A A A C C A A A A A A A A
1 chr1_64725722 0 64725722 A A A A T T A A A A A A A A A A A A A A
1 chr1_64726561 0 64726561 C C C C C C C C A A A A C C C C C C C C
1 chr1_64737540 0 64737540 T T T T T T T T G G G G T T T T T T T T
1 chr1_64744803 0 64744803 A A A A A A A A C C C C A A A A A A A A
1 chr1_64750313 0 64750313 T T T T T T T T T T G T T T T T T T T T
1 chr1_64788660 0 64788660 C C C C C C A A C C C C C C C C C C C C
1 chr1_64795712 0 64795712 C C G G G G C C C C C C C C C C C C C C
1 chr1_64811044 0 64811044 T T T T T T T T T T T T T T G T T T T T
1 chr1_64811438 0 64811438 G G G G G G G G G G G G G T G G G G G G
1 chr1_64822198 0 64822198 A A A A A A A A A A A C A A A A A A A A
1 chr1_64837823 0 64837823 G G G G G G G G G G G G G T G G G G G G
1 chr1_64850995 0 64850995 G G G G G G G G C C C C G G G G G G G G
1 chr1_64857184 0 64857184 T T T T T T T T G G T T T T T T T T T T
1 chr1_64861788 0 64861788 C C C C C C G G C C C C C C C C C C C C
1 chr1_64862117 0 64862117 A A A A A A A A C C C C A A A A A A A A
1 chr1_64863161 0 64863161 G G G G G G G G C C C C G G G G G G G G
1 chr1_64875389 0 64875389 G G G G G G G G G G G G G G G G C G G G
1 chr1_64909987 0 64909987 C C C C C C A A C C C C C C C C C C C C
1 chr1_64924182 0 64924182 G G G G G T G G G G G G G G G G G G G G
1 chr1_64933611 0 64933611 T T T T T T T T T T T T T T T T A T T T
1 chr1_64992188 0 64992188 A A A A A A A A A A A A T T T T T T A A
1 chr1_65007035 0 65007035 T T T T T T T T A A T T T T T T T T T T
1 chr1_65009166 0 65009166 C C C C A A C C C C C C C C C C C C C C
1 chr1_65015685 0 65015685 G G T T G G G G G G G G G G G G G G G G
1 chr1_65028615 0 65028615 C C C C C C C C C C C C C C C C A C C C
1 chr1_65045048 0 65045048 C C C C C C A C C C C C C C C C C C C C
1 chr1_65048134 0 65048134 C C C C C C C C A A A A C C C C C C C C
1 chr1_65062350 0 65062350 G G G G G G G G C C C C G G G G G G G G
1 chr1_65064218 0 65064218 C C C C C G C C C C C C C C C C C C C C
1 chr1_65070400 0 65070400 C C C C C C C C A A A A C C C C C C C C
1 chr1_65079696 0 65079696 A A A A A A A A A A A C A A A A A A A A
1 chr1_65083844 0 65083844 C C C C C C C G C C C C C C C C C C C C
1 chr1_65096564 0 65096564 A A C C C C A A A A A A A A A A A A A A
1 chr1_65108381 0 65108381 G G G G G G G G C G G G G G G G G G G G
1 chr1_65115627 0 65115627 T T T T T T G T T T T T T T T T T T T T
1 chr1_65123674 0 65123674 C C C C C C C C C C C C C C A A C C C C
1 chr1_65142355 0 65142355 G G G G G G G G G G G G G G G T G G G G
1 chr1_65142766 0 65142766 C C C C C C C C G G G G C C C C C C C C
1 chr1_65169343 0 65169343 G G G G G G G G G G G G G G G G T T G G
1 chr1_65172266 0 65172266 G G G G C C G G G G G G G G G G G G G G
1 chr1_65183404 0 65183404 G G G G G G G G C C C C G G G G G G G G
1 chr1_65190376 0 65190376 T T G G G G T T T T T T T T T T T T T T
1 chr1_65213246 0 65213246 G G G G G G G G T T T T G G G G G G G G
1 chr1_65234480 0 65234480 C C C C C C C C C C C C C C G G C C C C
1 chr1_65246866 0 65246866 A A A A A A A A A A A A A A A A C C A A
1 chr1_65259878 0 65259878 C C C C C C C C G G G G C C C C C C C C
1 chr1_65262280 0 65262280 C C C C C C C C C C C C A C C C C C C C
1 chr1_65262545 0 65262545 A A A A A A A A T T T T A A A A A A A A
1 chr1_65305336 0 65305336 T T T T T T T T T T T T G T T T T T T T
1 chr1_65313617 0 65313617 C C C C C C C C C C C C A C C C C C C C
1 chr1_65314469 0 65314469 G G G G G G G G G G G G G T G G G G G G
1 chr1_65324625 0 65324625 G G G G G G G G T T T T T T T T T T G G
1 chr1_65330262 0 65330262 T T T T T T T T T T T T T T T T G G T T
1 chr1_65334399 0 65334399 C C C C C C C C G G G G C C C C C C C C
1 chr1_65351049 0 65351049 G G C C C C C C C C C C C C C C C C G G
1 chr1_65368912 0 65368912 T T T T T T T T T T T T T T T T G G T T
1 chr1_65370172 0 65370172 G G G G G G G G G G G G G T G G G G G G
1 chr1_65373755 0 65373755 G G C C C C G G G G G G G G G G G G G G
1 chr1_65387291 0 65387291 C C C C C C C C G G G G C C C C C C C C
1 chr1_65403359 0 65403359 C C C C C C C C G G G G C C C C C C C C
1 chr1_65408460 0 65408460 T T T T T T T T A A A A T T T T T T T T
1 chr1_65412521 0 65412521 A A A A A A A A A C A A A A A A A A A A
1 chr1_65414419 0 65414419 A A A A A A A A C C C C A A A A A A A A
1 chr1_65426638 0 65426638 C C C C C C C C C C C C C C C C G G C C
1 chr1_65444310 0 65444310 T T T T T T T T A A A A T T T T T T T T
1 chr1_65452134 0 65452134 G G G G G G G G G G G G C G G G G G G G
1 chr1_65465853 0 65465853 A A A A A C A A A A A A A A A A A A A A
1 chr1_65491728 0 65491728 C C C C C C C C G G G G C C C C C C C C
1 chr1_65518550 0 65518550 T T T T T T T T G T G T T T T T T T T T
1 chr1_65525626 0 65525626 G G G G G G G G G G G G G G T T G G G G
1 chr1_65542931 0 65542931 T T G G G G T T G G G G T T T T T T T T
1 chr1_65555923 0 65555923 T T T T T T T T T T A T T T T T T T T T
1 chr1_65559417 0 65559417 G G G G G G G G G G G T G G G G G G G G
1 chr1_65562553 0 65562553 G G G G G G G G C C C C G G G G G G G G
1 chr1_65563579 0 65563579 C C C C C C C C C C C C A A C C C C C C
1 chr1_65563711 0 65563711 T T T T T T T T T T T T T T G G T T T T
1 chr1_65564260 0 65564260 A A A A A A A A C C C C A A A A A A A A
1 chr1_65567185 0 65567185 C C C C C C C C A A A A A A A A A A C C
1 chr1_65569300 0 65569300 A A C C A A A A A A A A A A A A A A A A
1 chr1_65578613 0 65578613 C C C C C C C C C C C C C G C C C C C C
1 chr1_65592181 0 65592181 G G G G G G G G G G G G C C C C G G G G
1 chr1_65596090 0 65596090 A A T T T T T T T T T T T T T T T T A A
1 chr1_65604730 0 65604730 C C C C C C C C C C C C C C C C G G C C
1 chr1_65682543 0 65682543 G G G G G G G G T T T T G G G G G G G G
1 chr1_65692358 0 65692358 C C C C C C C C C C C C C G C C C C C C
1 chr1_65709065 0 65709065 G G G G G G G G C C C C G G G G G G G G
1 chr1_65715637 0 65715637 C C C C C C C C G G G G C C C C C C C C
1 chr1_65717276 0 65717276 C C C C C C C C C C C C C C C C A A C C
1 chr1_65733498 0 65733498 C C C C C C C C C C C C C G C C C C C C
1 chr1_65800296 0 65800296 C C C C C C C C C C C C C C G G C C C C
1 chr1_65829326 0 65829326 A A T T T T T T T T T T T T T T T T A A
1 chr1_65832735 0 65832735 A A A A A A A A A A A A A C A A A A A A
1 chr1_65843186 0 65843186 C C C C C C C C C C C C C C A A C C C C
1 chr1_65854194 0 65854194 T T G G G G T T T T T T T T T T T T T T
1 chr1_65860473 0 65860473 T T T T T T T T T T T T T T G G G G T T
1 chr1_65866936 0 65866936 T T T T T T G T T T T T T T T T T T T T
1 chr1_65885522 0 65885522 A A C C C C A A A A A A A A A A A A A A
1 chr1_65886206 0 65886206 A A A C A A A A A A A A A A A A A A A A
1 chr1_65897585 0 65897585 T T T T T T T T T T T T G T T T T T T T
1 chr1_65909932 0 65909932 G G T T T T G G G G G G T T T T T T G G
1 chr1_65910952 0 65910952 C C C C C C C C C C C C C C C C C G C C
1 chr1_65919577 0 65919577 G G T T G G G G G G G G G G G G G G G G
1 chr1_65921346 0 65921346 G G G G G G G G G G C G G G G G G G G G
1 chr1_65922835 0 65922835 C C C C C C C C C C C G C C C C C C C C
1 chr1_65937068 0 65937068 G G G G G G G G G G G G G G G G T T G G
1 chr1_65939241 0 65939241 A A A A A A A A T T T T A A A A A A A A
1 chr1_65942260 0 65942260 G G G G G G G G G G C G G G G G G G G G
1 chr1_65945926 0 65945926 C C C C C C C C C C C C C C C C A A C C
1 chr1_65948185 0 65948185 T T T T T T T T T T T T T T G G G G T T
1 chr1_65949966 0 65949966 T T T T T T T T A A A A T T T T T T T T
1 chr1_65952651 0 65952651 G G G G G G G G T T T T G G G G G G G G
1 chr1_65960130 0 65960130 C C A A C C C C C C C C C C C C C C C C
1 chr1_65977112 0 65977112 A A A A A A A A A A A A A A T T A A A A
1 chr1_66001406 0 66001406 C C C C C C C C C C C C C C C C A C C C
1 chr1_66022758 0 66022758 C C C C C C C C G G G G C C C C C C C C
1 chr1_66055170 0 66055170 G G G G G G G G G G G T G G G G G G G G
1 chr1_66075894 0 66075894 G G G G G G G G T T T T G G G G G G G G
1 chr1_66098938 0 66098938 C C C C A C C C C C C C C C C C C C C C
1 chr1_66113797 0 66113797 T T T T T T T T A A A A T T T T T T T T
1 chr1_66133274 0 66133274 G G G G G G G G G T G G G G G G G G G G
1 chr1_66163109 0 66163109 G G G G G G G G G G G G G G G T G G G G
1 chr1_66166118 0 66166118 T T T T T T T T T T T T T T G T T T T T
1 chr1_66171224 0 66171224 T T T T T T T T T T G T T T T T T T T T
1 chr1_66171877 0 66171877 G G G G G T G G G G G G G G G G G G G G
1 chr1_66179721 0 66179721 G G G G G G G G G G G T G G G G G G G G
1 chr1_66182926 0 66182926 C C G G G G C C C C C C C C C C C C C C
1 chr1_66185724 0 66185724 C C A A A A C C A A A A A A A A A A C C
1 chr1_66187927 0 66187927 C C C C A C C C C C C C C C C C C C C C
1 chr1_66221715 0 66221715 C C G G G G C C G G G G G G G G G G C C
1 chr1_66226468 0 66226468 T T T T T T A T T T T T T T T T T T T T
1 chr1_66230814 0 66230814 G G C C C C G G C C C C C C C C C C G G
1 chr1_66240903 0 66240903 G G G G G G G G C C C C G G G G G G G G
1 chr1_66266667 0 66266667 C C C C C C C C C C C C C C G G C C C C
1 chr1_66281955 0 66281955 C C C C C C C C G G G G C C C C C C C C
1 chr1_66290182 0 66290182 T T T T T T T T T T G G T T T T T T T T
1 chr1_66302325 0 66302325 A A T T T T A A A A A A A A A A A A A A
1 chr1_66321743 0 66321743 T T T T T T T T G T T T T T T T T T T T
1 chr1_66326769 0 66326769 C C A A A A C C C C C C C C C C C C C C
1 chr1_66333358 0 66333358 A A A A A A A A A A A A A A T T A A A A
1 chr1_66354087 0 66354087 C C C C C C C C C G C C C C C C C C C C
1 chr1_66361294 0 66361294 A A A A A A A A C C C C A A A A A A A A
1 chr1_66363813 0 66363813 T T T T T T T T G T T T T T T T T T T T
1 chr1_66369604 0 66369604 C C C C C C C C C C C C C G C C C C C C
1 chr1_66373000 0 66373000 C C C C C C C C A C C C C C C C C C C C
1 chr1_66401806 0 66401806 A A A A A A A A T T T T A A A A A A A A
1 chr1_66408360 0 66408360 G G G G G G G G C C C C G G G G G G G G
1 chr1_66433752 0 66433752 C C C C C C C C C C C C C C A A C C C C
1 chr1_66457271 0 66457271 C C C C C C C C C C C C C C G G C C C C
1 chr1_66458236 0 66458236 C C C C C C C C C C C C C C C C G G C C
1 chr1_66458928 0 66458928 C C A A A A C C C C C C A A A A A A C C
1 chr1_66473347 0 66473347 A A A A A A A A C C C C A A A A A A A A
1 chr1_66485353 0 66485353 T T T T T T T T A A A A T T T T T T T T
1 chr1_66495021 0 66495021 G G G G G G G G G G G G G G T T G G G G
1 chr1_66505930 0 66505930 A A A A A A A A A A A A A C A A A A A A
1 chr1_66520316 0 66520316 T T T T T T T T T T T T T T T T G G T T
1 chr1_66536649 0 66536649 T T T T T T T T A T A T T T T T T T T T
1 chr1_66566303 0 66566303 C C C C C C C C A A A A C C C C C C C C
1 chr1_66570664 0 66570664 G G G G G G G G G G G G G G T T G G G G
1 chr1_66576763 0 66576763 G G G G G G G G G G G G T T G G G G G G
1 chr1_66593832 0 66593832 C C C C C C C C C C C C G G G G G G C C
1 chr1_67163006 0 67163006 C C C C A C C C C C C C C C C C C C C C
1 chr1_67176060 0 67176060 C C G G G G C C C C C C C C C C C C C C
1 chr1_67176978 0 67176978 A A A A A A A A C C C C A A A A A A A A
1 chr1_67190375 0 67190375 G G G G G G G G G G G G G G T T G G G G
1 chr1_67226816 0 67226816 C C C C C C C C C C C C C G C C C C C C
1 chr1_67237847 0 67237847 C C C C C C C C G G G G C C C C C C C C
1 chr1_67277559 0 67277559 C C A A A A C C C C C C C C C C C C C C
1 chr1_67301875 0 67301875 G G G G C C G G G G G G G G G G G G G G
1 chr1_67362600 0 67362600 C C C C C C C C C C C C G G G G C C C C
1 chr1_67373958 0 67373958 G G G G G G G G C G G G G G G G G G G G
1 chr1_67375367 0 67375367 C C G G G G C C G G G G G G G G G G C C
1 chr1_67394265 0 67394265 C C C C C C C C G G G G C C C C C C C C
1 chr1_67459133 0 67459133 G G G G C G G G G G G G G G G G G G G G
1 chr1_67494476 0 67494476 A A A A A A A A T T T T A A A A A A A A
1 chr1_67501357 0 67501357 C C C C C C C C C C C G C C C C C C C C
1 chr1_67509731 0 67509731 T T T T T T T T G G G G T T T T T T T T
1 chr1_67545870 0 67545870 C C C C C C C C G G G G C C C C C C C C
1 chr1_67547438 0 67547438 A A A A A A A A A A A A A A A A A C A A
1 chr1_67547500 0 67547500 T T T T T T T T G T T T T T T T T T T T
1 chr1_67560817 0 67560817 T T T T T T T T G G G G T T T T T T T T
1 chr1_67563287 0 67563287 G G G G G G G G G G G G G G T T G G G G
1 chr1_67578301 0 67578301 G G G G G G G G C C C C G G G G G G G G
1 chr1_67589358 0 67589358 C C C C C C C C C C C G C C C C C C C C
1 chr1_67636086 0 67636086 C C C C C C C C C G C G C C C C C C C C
1 chr1_67658384 0 67658384 G G C C C C C C C C C C C C C C C C G G
1 chr1_67660648 0 67660648 T T T T T T T T T T T T T T T T A T T T
1 chr1_67671977 0 67671977 A A A A A A A A A C A A A A A A A A A A
1 chr1_67703540 0 67703540 G G T T T T G G G G G G G G G G G G G G
1 chr1_67707917 0 67707917 C C C C C C C C A A A A C C C C C C C C
1 chr1_67711650 0 67711650 G G G G G G G G G G G G G G C C G G G G
1 chr1_67711651 0 67711651 C C C C C C C C C C C C C C C C A C C C
1 chr1_67715535 0 67715535 T T T T T T T T T T T T T T A A T T T T
1 chr1_67722389 0 67722389 A A C C C C A A C C C C C C C C C C A A
1 chr1_67742079 0 67742079 C C C C C C C C C C C C C C C C A A C C
1 chr1_67742939 0 67742939 C C C C C C C C G G G G C C C C C C C C
1 chr1_67753141 0 67753141 C C C C C C C C A A A A C C C C C C C C
1 chr1_67765649 0 67765649 C C C C C C C C C C C C C G C C C C C C
1 chr1_67768955 0 67768955 T T T T T T T T T T T T A T T T T T T T
1 chr1_67834143 0 67834143 C C C C C C C C A C A C C C C C C C C C
1 chr1_67840916 0 67840916 G G G G G G G G G G G T G G G G G G G G
1 chr1_67854719 0 67854719 C C C C C C C C G G G G C C C C C C C C
1 chr1_67856031 0 67856031 C C C C C C C C A A A A C C C C C C C C
1 chr1_67909059 0 67909059 C C C C C C C C C C C C C C C C A C C C
1 chr1_67961460 0 67961460 A A A A A A A A A A A A T T T T T T A A
1 chr1_67978870 0 67978870 A A C C C C A A A A A A A A A A A A A A
1 chr1_67980546 0 67980546 C C C C C C C C G G G G C C C C C C C C
1 chr1_67988486 0 67988486 G G G G G G G G G G G G G G T T G G G G
1 chr1_68008866 0 68008866 C C C C C C C C A C A C C C C C C C C C
1 chr1_68014401 0 68014401 A A C C C C A A A A A A A A A A A A A A
1 chr1_68049956 0 68049956 T T T T T T T T G G G G T T T T T T T T
1 chr1_68051994 0 68051994 G G G G G G G G C G G G G G G G G G G G
1 chr1_68062046 0 68062046 A A C C C C A A A A A A A A A A A A A A
1 chr1_68063168 0 68063168 C C C C C C C C A A A A C C C C C C C C
1 chr1_68071803 0 68071803 C C C C C C C C C C C C C G C C C C C C
1 chr1_68074559 0 68074559 G G G G G G G G G G G G C G G G G G G G
1 chr1_68105037 0 68105037 C C C C C C C C C C C C C C C C G G C C
1 chr1_68142039 0 68142039 G G G G G G G G G G G G T T G G G G G G
1 chr1_68152962 0 68152962 C C C C C C C C C C C C C C C C G G C C
1 chr1_68176367 0 68176367 A A A A A A A A T T T T A A A A A A A A
1 chr1_68199109 0 68199109 T T T T T T T T T T G T T T T T T T T T
1 chr1_68204058 0 68204058 C C C C C C C C C C C C C C C C G G C C
1 chr1_68210103 0 68210103 G G G G G G G G G G G G G T G G G G G G
1 chr1_68217242 0 68217242 C C G G G G C C G G G G G G G G G G C C
1 chr1_68228404 0 68228404 T T T T T T T T G G G G T T T T T T T T
1 chr1_68238255 0 68238255 A A A A A A A A A A A A A C A A A A A A
1 chr1_68278236 0 68278236 C C C C C G C C C C C C C C C C C C C C
1 chr1_68282341 0 68282341 A A A A A A A A A A A A A A C C A A A A
1 chr1_68292042 0 68292042 C C C C C C C C G G G G C C C C C C C C
1 chr1_68331665 0 68331665 G G G G G G G G G G G G G G G G C C G G
1 chr1_68343948 0 68343948 T T T T T T T T G G G G T T T T T T T T
1 chr1_68347964 0 68347964 A A A A A A A A A A A A A A A A A C A A
1 chr1_68363111 0 68363111 T T T T T T T T T T G T T T T T T T T T
1 chr1_68370903 0 68370903 C C C C C C C C G G G G C C C C C C C C
1 chr1_68448076 0 68448076 C C C C C C C C A A A A C C C C C C C C
1 chr1_68450833 0 68450833 C C C C C C C C C C C C A A C C C C C C
1 chr1_68450922 0 68450922 G G C C C C G G C C C C C C C C C C G G
1 chr1_68464875 0 68464875 A A T T A A A A A A A A A A A A A A A A
1 chr1_68482784 0 68482784 C C C C C C A C C C C C C C C C C C C C
1 chr1_68505644 0 68505644 T T T T T T T T T T T T G T T T T T T T
1 chr1_68505728 0 68505728 G G G G G G G G T T T T G G G G G G G G
1 chr1_68529122 0 68529122 T T T T T T T T G T T T T T T T T T T T
1 chr1_68538899 0 68538899 G G G G G G G G G G G G G G G G T T G G
1 chr1_68542922 0 68542922 T T T T T T T T T T T T T T A A T T T T
1 chr1_68570285 0 68570285 G G G G G G G G G T G T G G G G G G G G
1 chr1_68572644 0 68572644 T T G G G G T T T T T T T T T T T T T T
1 chr1_68587127 0 68587127 C C C C C C C C A A A A C C C C C C C C
1 chr1_68624989 0 68624989 T T G G G T T T T T T T T T T T T T T T
1 chr1_68626186 0 68626186 G G G G C G G G G G G G G G G G G G G G
1 chr1_68634569 0 68634569 T T T T T T T T T T T T T T G G T T T T
1 chr1_68651920 0 68651920 C C C C C C C C G G G G C C C C C C C C
1 chr1_68652312 0 68652312 G G G G G G G G G G G G G G C C G G G G
1 chr1_68694612 0 68694612 T T T T T T T T A A A A T T T T T T T T
1 chr1_68703096 0 68703096 G G G G G G G G C C C C G G G G G G G G
1 chr1_68722853 0 68722853 A A A A A A A A T T T T A A A A A A A A
1 chr1_68725364 0 68725364 C C C C C C C C C C C C C C A A C C C C
1 chr1_68739181 0 68739181 C C C C C C C C A A A A C C C C C C C C
1 chr1_68748475 0 68748475 G G C C G G G G G G G G G G G G G G G G
1 chr1_68755709 0 68755709 C C C C C C C C C C C C C C C C G G C C
1 chr1_68765294 0 68765294 C C C C C C C C C C C C A C C C C C C C
1 chr1_68766522 0 68766522 C C C C C C C C C C C C A C C C C C C C
1 chr1_68771879 0 68771879 C C C G C C C C C C C C C C C C C C C C
1 chr1_68779660 0 68779660 A A A A A A A A A A A A A T A A A A A A
1 chr1_68793561 0 68793561 C C C C C C C C C C C C A A C C C C C C
1 chr1_68794687 0 68794687 G G G G G G G G G T G G G G G G G G G G
1 chr1_68801896 0 68801896 C C C C C C C C C C C C A C C C C C C C
1 chr1_68804838 0 68804838 T T T T T T G T T T T T T T T T T T T T
1 chr1_68849557 0 68849557 A A A A A A A A A A A A T T A A A A A A
1 chr1_68852936 0 68852936 G G G G G G G G G G G G G G G G T T G G
1 chr1_68856221 0 68856221 A A A A A A C C A A A A A A A A A A A A
1 chr1_68856297 0 68856297 T T T T T T T T G G G G T T T T T T T T
1 chr1_68859679 0 68859679 A A A A A A A C A A A A A A A A A A A A
1 chr1_68863127 0 68863127 G G G G G G G G G G G G G G T T G G G G
1 chr1_68877807 0 68877807 C C C C C C C C A C A A C C C C C C C C
1 chr1_68885917 0 68885917 G G G G G G G G C C C C G G G G G G G G
1 chr1_68910996 0 68910996 G G G G G G G G T T T T G G G G G G G G
1 chr1_68914401 0 68914401 T T T T T T T T G G G G T T T T T T T T
1 chr1_68921152 0 68921152 C C G G C C C C C C C C C C C C C C C C
1 chr1_68925095 0 68925095 C C C C C G C C C C C C C C C C C C C C
1 chr1_68962283 0 68962283 G G G G G G C G G G G G G G G G G G G G
1 chr1_68984999 0 68984999 C C C C C C C C C C C C A A C C C C C C
1 chr1_68986120 0 68986120 G G G G G G G G G G G G G G G G C C G G
1 chr1_69000806 0 69000806 A A A A A A A A T T T T A A A A A A A A
1 chr1_69003142 0 69003142 A A A A A A A C A A A A A A A A A A A A
1 chr1_69023491 0 69023491 A A C C C C A A A A A A A A A A A A A A
1 chr1_69060532 0 69060532 G G G G G G G G T T T T G G G G G G G G
1 chr1_69077966 0 69077966 A A A A A A A A A A A A A A A A C C A A
1 chr1_69099522 0 69099522 T T G G T T T T G G G G T T T T T T T T
1 chr1_69101195 0 69101195 T T A A T T T T T T T T T T T T T T T T
1 chr1_69119000 0 69119000 C C C C A A C C C C C C C C C C C C C C
1 chr1_69133814 0 69133814 G G G G G G G G C G G G G G G G G G G G
1 chr1_69156908 0 69156908 A A A A A A A A A T A A A A A A A A A A
1 chr1_69187528 0 69187528 T T T T T T T T T T T T T T G G T T T T
1 chr1_69217570 0 69217570 A A A A A A A A C C C C A A A A A A A A
1 chr1_69226664 0 69226664 C C C C C C C C G G G G G G C C C C C C
1 chr1_69279400 0 69279400 G G G G G G G G C C C C G G G G G G G G
1 chr1_69291722 0 69291722 A A A A A A A A A A A A A A C C C C A A
1 chr1_69296879 0 69296879 C C C C C C C C A C C C C C C C C C C C
1 chr1_69318201 0 69318201 T T T T T T T T T T T T T T T T A A T T
1 chr1_69321979 0 69321979 C C C C C C C C C C C C A C C C C C C C
1 chr1_69338215 0 69338215 G G T T G G G G G G G G G G G G G G G G
1 chr1_69344000 0 69344000 T T T T T T T T T T T T G G T T T T T T
1 chr1_69354971 0 69354971 A A A A A A A A A A A A C C C C A A A A
1 chr1_69360248 0 69360248 A A A A A A A A C C C C A A A A A A A A
1 chr1_69408924 0 69408924 T T T T T T T T T T T T A T T T T T T T
1 chr1_69430199 0 69430199 G G G G G G G T G G G G G G G G G G G G
1 chr1_69484844 0 69484844 C C C C C C C C C C C C C C C G C C C C
1 chr1_69495250 0 69495250 G G T T T T G G G G G G G G G G G G G G
1 chr1_69509937 0 69509937 T T G G G G T T T T T T T T T T T T T T
1 chr1_69520492 0 69520492 A A A A A A A A A A A A A A A A C C A A
1 chr1_69537205 0 69537205 A A A A T T A A A A A A A A A A A A A A
1 chr1_69552873 0 69552873 A A A A A A A A C C C C A A A A A A A A
1 chr1_69582875 0 69582875 A T T T T T T T T T T T T T T T T T T T
1 chr1_69593696 0 69593696 A A A A A A A A A A A A C C A A A A A A
1 chr1_69598829 0 69598829 C C C C C C C C C C C C C C A A C C C C
1 chr1_69619966 0 69619966 T T A A A A A A A A A A A A A A A A T T
1 chr1_69650597 0 69650597 T T T T T T T T A A A A T T T T T T T T
1 chr1_69653006 0 69653006 G G T T T T G G G G G G G G G G G G G G
1 chr1_69664500 0 69664500 C C C C C C C C C C C C C C C C A C C C
1 chr1_69665866 0 69665866 C C A A A A A A A A A A A A A A A A C C
1 chr1_69689940 0 69689940 G G G G G G G G T T T T G G G G G G G G
1 chr1_69701985 0 69701985 G G G G G T G G G G G G G G G G G G G G
1 chr1_69720410 0 69720410 C C C C C C C C C C C C A C C C C C C C
1 chr1_69721581 0 69721581 A A A A A A A A T T T T A A A A A A A A
1 chr1_69750222 0 69750222 T T T T T T T T G T T T T T T T T T T T
1 chr1_69772865 0 69772865 C C C C C C C C G G G G C C C C C C C C
1 chr1_69779762 0 69779762 C C C C C C C C G G G G C C C C C C C C
1 chr1_69798470 0 69798470 C C C C C C C C G G G G C C C C C C C C
1 chr1_69822046 0 69822046 G G G G G G G G T T T T G G G G G G G G
1 chr1_69843186 0 69843186 A A C C C C C C C C C C C C C C C C C C
1 chr1_69846171 0 69846171 T T T T T T T T G G G G T T T T T T T T
1 chr1_69846335 0 69846335 G T T T T T G T T T T T T T T T T T T T
1 chr1_69850989 0 69850989 T T T T T T T T T T T T G T T T T T T T
1 chr1_69859903 0 69859903 A A A A A A A A T T T T A A A A A A A A
1 chr1_69864288 0 69864288 A A A A A A A C A A A A A A A A A A A A
1 chr1_69864601 0 69864601 G G G G G G G G G G G G G T G G G G G G
1 chr1_69887512 0 69887512 T T T T T T T T T T T T G T T T T T T T
1 chr1_69888680 0 69888680 C C G G G G C C G G G G G G G G G G C C
1 chr1_69888926 0 69888926 G G G G G G G G G G C G G G G G G G G G
1 chr1_69908691 0 69908691 G G G G G G G G G G C G G G G G G G G G
1 chr1_69909854 0 69909854 C C C C C C C C C C C C C C C C A C C C
1 chr1_69924505 0 69924505 C C C C C C C C C C C C C C G G C C C C
1 chr1_69939471 0 69939471 T T T T T T T T A A A A T T T T T T T T
1 chr1_69942315 0 69942315 G G G G G G G G G G G G G G T T G G G G
1 chr1_69947386 0 69947386 C C C C C C C C G G G G C C C C C C C C
1 chr1_69947851 0 69947851 A A A A A A A A A A A A A A A A T T A A
1 chr1_69951853 0 69951853 A A A A A A A A C C C C A A A A A A A A
1 chr1_69992240 0 69992240 G T G G G G G G G G G G G G G G G G G G
1 chr1_70047089 0 70047089 C G G G G G G G G G G G G G G G G G G G
1 chr1_70061624 0 70061624 G G G G G G G G G G G G G G G G G T G G
1 chr1_70105688 0 70105688 T T T T T T T T T T T T G T T T T T T T
1 chr1_70116946 0 70116946 A A A A A A A A T T T T A A A A A A A A
1 chr1_70117081 0 70117081 G G C G G G G G G G G G G G G G G G G G
1 chr1_70145118 0 70145118 C C C C C C C C A C C C C C C C C C C C
1 chr1_70150302 0 70150302 G G G G G G G G G T G G G G G G G G G G
1 chr1_70151622 0 70151622 T T T T T T T T T T T T T T A T T T T T
1 chr1_70166720 0 70166720 G G G G G G G G G G C G G G G G G G G G
1 chr1_70167626 0 70167626 G G T T G T G G G G G G G G G G G G G G
1 chr1_70173653 0 70173653 A A A A A A A A A A A A A A A A A C A A
1 chr1_70195645 0 70195645 A A A A A A A A A A T T A A A A A A A A
1 chr1_70209824 0 70209824 C C A A A C C C C C C C C C C C C C C C
1 chr1_70222519 0 70222519 G G G G G G G G T T T T G G G G G G G G
1 chr1_70222626 0 70222626 G G G G G G G G C C C C G G G G G G G G
1 chr1_70226456 0 70226456 C C C C C C C C G G G G C C C C C C C C
1 chr1_70228175 0 70228175 C C C C C C C C A A A A C C C C C C C C
1 chr1_70249795 0 70249795 T T T T T T T T A A A A T T T T T T T T
1 chr1_70280065 0 70280065 G G G G G G G G G G G G T T T T G G G G
1 chr1_70285751 0 70285751 C C C C C C C C C C C C G G G G C C C C
1 chr1_70292313 0 70292313 A A C C C C C C C C C C C C C C C C C C
1 chr1_70293031 0 70293031 C C C C C C C C C C C C C C C C A A C C
1 chr1_70296549 0 70296549 C C C C C C C C C C C C C C A C C C C C
1 chr1_70308323 0 70308323 G T T T T T T T T T T T T T T T T T T T
1 chr1_70312921 0 70312921 G G G G G G G G C C C C G G G G G G G G
1 chr1_70325257 0 70325257 A A A A A A A A C C C C A A A A A A A A
1 chr1_70326607 0 70326607 C C G G C C C C C C C C C C C C C C C C
1 chr1_70345163 0 70345163 C C C C C G C C C C C C C C C C C C C C
1 chr1_70356060 0 70356060 T T T T T T T T A A A A T T T T T T T T
1 chr1_70403090 0 70403090 C C C G C C C C C C C C C C C C C C C C
1 chr1_70429877 0 70429877 A A A A A A A A A C A C A A A A A A A A
1 chr1_70444439 0 70444439 C C C C C C C C C C C C C C C C G G C C
1 chr1_70452784 0 70452784 T T T T T T T T T T G T T T T T T T T T
1 chr1_70454155 0 70454155 C C C C C C C C G G G G C C C C C C C C
1 chr1_70477880 0 70477880 G T G G G G G G G G G G G G G G G G T T
1 chr1_70486478 0 70486478 T T T T T T T T G T T T T T T T T T T T
1 chr1_70490224 0 70490224 G G G G G G G G G G G G C G G G G G G G
1 chr1_70494183 0 70494183 G G G G G G G G C C C C G G G G G G G G
1 chr1_70498946 0 70498946 G G G G G G G G G G G G G G C G G G G G
1 chr1_70506533 0 70506533 A A A A A A A A A A A A A C A A A A A A
1 chr1_70539562 0 70539562 A A A A A C A A A A A A A A A A A A A A
1 chr1_70556070 0 70556070 C C C C C C C C G G G G C C C C C C C C
1 chr1_70570567 0 70570567 T T T T T T T T A A A A T T T T T T T T
1 chr1_70607500 0 70607500 C C C C C C C C G G G G C C C C C C C C
1 chr1_70626537 0 70626537 C C C C C C C C C C C C G G C C C C C C
1 chr1_70634676 0 70634676 C C A A C C C C C C C C C C C C C C C C
1 chr1_70642659 0 70642659 T T T T T T G T T T T T T T T T T T T T
1 chr1_70664484 0 70664484 G G G G G G G G T T T T G G G G G G G G
1 chr1_70676265 0 70676265 T T G T T T T T T T T T T T T T T T T T
1 chr1_70709103 0 70709103 C C C C C C C C C C C C C C C G C C C C
1 chr1_70714526 0 70714526 T T G G T T T T T T T T T T T T T T T T
1 chr1_70750780 0 70750780 T T T T T T T T T T T T T T T T G T T T
1 chr1_70753661 0 70753661 G G G G G G G G G G G G C C G G G G G G
1 chr1_70753767 0 70753767 C C G G G G C C C C C C C C C C C C C C
1 chr1_70787251 0 70787251 C C C C C C C C C C C C G G C C C C C C
1 chr1_70796596 0 70796596 A A A A A A A A A A A A A A C C A A A A
1 chr1_70803652 0 70803652 C C C C C C C C C C C C C C C C A C C C
1 chr1_70806173 0 70806173 C C C C C C C C C C C C A C C C C C C C
1 chr1_70810286 0 70810286 G G G G G G G G G G G T G G G G G G G G
1 chr1_70814078 0 70814078 A A A C A A A A A A A A A A A A A A A A
1 chr1_70821919 0 70821919 A A A A A A A A A A A A A C A A A A A A
1 chr1_70833913 0 70833913 A A A A A A C C A A A A A A A A A A A A
1 chr1_70844159 0 70844159 A A A A A A A A T T T T A A A A A A A A
1 chr1_70868355 0 70868355 A C A A A A A A A A A A A A A A A A A A
1 chr1_70905157 0 70905157 G G T T T T G G T T T T T T T T T T G G
1 chr1_70913359 0 70913359 C C A A C C C C C C C C C C C C C C C C
1 chr1_70927185 0 70927185 G G G G G G G G C C C C G G G G G G G G
1 chr1_70945495 0 70945495 T T T T A A T T T T T T T T T T T T T T
1 chr1_70945671 0 70945671 T T T T T T T T T T T T T T T T G T T T
1 chr1_70945918 0 70945918 A A A A C C A A A A A A A A A A A A A A
1 chr1_70947717 0 70947717 A A A A T T A A A A A A A A A A A A A A
1 chr1_70956173 0 70956173 T T T T T T T T T T T T T T T T A A T T
1 chr1_70988696 0 70988696 T T G G G G T T G G G G G G G G G G T T
1 chr1_71019717 0 71019717 A A A A A A A A A A A A A A A A A C A A
1 chr1_71037969 0 71037969 C C C C C C C C C C C C C C C C G G C C
1 chr1_71047534 0 71047534 A T A A A A A A A A A A A A A A A A A A
1 chr1_71064961 0 71064961 G G G G G G G G G G G G G G G G T T G G
1 chr1_71105574 0 71105574 G G G G G G G G G G G G T T T T G G G G
1 chr1_71108581 0 71108581 C C A C C C C C C C C C C C C C C C C C
1 chr1_71108587 0 71108587 G G G G G G G G G G G G C C C C G G G G
1 chr1_71117012 0 71117012 T T T T T T A T T T T T T T T T T T T T
1 chr1_71123779 0 71123779 G G G G G G G G G G G G C G G G G G G G
1 chr1_71129490 0 71129490 A A A A A A A A A A A A T T A A A A A A
1 chr1_71140645 0 71140645 C C G G G G G G G G G G G G G G G G C C
1 chr1_71157202 0 71157202 G G G G G G C G G G G G G G G G G G G G
1 chr1_71160171 0 71160171 A A A A T T A A T T T T A A A A A A A A
1 chr1_71162390 0 71162390 T T T T G T T T T T T T T T T T T T T T
1 chr1_71180938 0 71180938 G G G G G G G G G T T T G G G G G G G G
1 chr1_71202073 0 71202073 C C C C C C C C A A A A C C C C C C C C
1 chr1_71202832 0 71202832 G G G G G G G G G G G G G G G G C G G G
1 chr1_71207908 0 71207908 C C C C C C C C C C C C C G C C C C C C
1 chr1_71249718 0 71249718 A A A A A A A A A A A A A C A A A A A A
1 chr1_71257097 0 71257097 T T T T T T T T G T G T T T T T T T T T
1 chr1_71296839 0 71296839 C C C C C C C C A C A C C C C C C C C C
1 chr1_71302059 0 71302059 A C C C C C C C C C C C C C C C C C C C
1 chr1_71303970 0 71303970 G G G G G G G G T T T T G G G G G G G G
1 chr1_71304236 0 71304236 G G G G G G C C G G G G G G G G G G G G
1 chr1_71314509 0 71314509 T T T T T T T T A T A T T T T T T T T T
1 chr1_71321587 0 71321587 C C C C C C C C A A A A C C C C C C C C
1 chr1_71335323 0 71335323 C C C C C C C C A A A A C C C C C C C C
1 chr1_71346948 0 71346948 T T T T T T T T A T A T T T T T T T T T
1 chr1_71364935 0 71364935 G G G G G G G G G G G G G G G T G G G G
1 chr1_71406029 0 71406029 G G G G G G G G G G C G G G G G G G G G
1 chr1_71431204 0 71431204 C C C C C C C C C C C C C C C G C C C C
1 chr1_71437051 0 71437051 G G G G G G G G G G G G T T T T T T G G
1 chr1_71492489 0 71492489 T T T T T T T T T T T T T T T T G G T T
1 chr1_71497442 0 71497442 T T T T T T T T A T A T T T T T T T T T
1 chr1_71498304 0 71498304 C C C C C C C C C G C G C C C C C C C C
1 chr1_71503161 0 71503161 C C A A A A C C A A A A A A A A A A C C
1 chr1_71524056 0 71524056 C C C C C C C C C C C C C C G G C C C C
1 chr1_71534251 0 71534251 T T G T T T T T T T T T T T T T T T T T
1 chr1_71535950 0 71535950 T T T T T T T T T T T T T T G T T T T T
1 chr1_71554143 0 71554143 A A T T T T T T T T T T T T T T T T A A
1 chr1_71568571 0 71568571 C C C C C G C C C C C C C C C C C C C C
1 chr1_71583482 0 71583482 G G G G G G G G C C C C G G G G G G G G
1 chr1_71583720 0 71583720 A A C C C C A A C C C C C C C C C C A A
1 chr1_71608497 0 71608497 A T T T T T T T T T T T T T T T T T T T
1 chr1_71631380 0 71631380 T T T T T T T T A A A A T T T T T T T T
1 chr1_71660782 0 71660782 A A A A A A A A A A A C A A A A A A A A
1 chr1_71689068 0 71689068 T T T T T T T T G T T T T T T T T T T T
1 chr1_71690430 0 71690430 C C C C C C C C G G G G C C C C C C C C
1 chr1_71708905 0 71708905 T T T T T T T T G G G G T T T T T T T T
1 chr1_71788007 0 71788007 G G G G G G G G G G G G C C C C C C G G
1 chr1_71788013 0 71788013 T T G G G G T T G G G G G G G G G G T T
1 chr1_71789930 0 71789930 A A A A A T A A A A A A A A A A A A A A
1 chr1_71817170 0 71817170 A A A A A A A A C C C C A A A A A A A A
1 chr1_71827338 0 71827338 G G G G C G G G G G G G G G G G G G G G
1 chr1_71831741 0 71831741 C C C C C C C C C G C G C C C C C C C C
1 chr1_71841660 0 71841660 C C C C C C C C A C C C C C C C C C C C
1 chr1_71860973 0 71860973 G G G G G T G G G G G G G G G G G G G G
1 chr1_71861541 0 71861541 A A A T A A A A A A A A A A A A A A A A
1 chr1_71912580 0 71912580 G G G G G G G T G G G G G G G G G G G G
1 chr1_71918771 0 71918771 G G G G G G G G T T T T G G G G G G G G
1 chr1_71935069 0 71935069 A A A A A A A A A A A A A C A A A A A A
1 chr1_71940335 0 71940335 C C C C C C C C C C C G C C C C C C C C
1 chr1_71946908 0 71946908 C C C G C G C C C C C C C C C C C C C C
1 chr1_71946936 0 71946936 G G G G G G G G G G G G G G G G C C G G
1 chr1_71949549 0 71949549 A A A A A A A A C C C C A A A A A A A A
1 chr1_71968776 0 71968776 T T T T T T T T T T T T G G G G T T T T
1 chr1_71977500 0 71977500 A A A C A A A A A A A A A A A A A A A A
1 chr1_71998816 0 71998816 A A A A A A A A C C C C A A A A A A A A
1 chr1_72008262 0 72008262 A C C C C C C C C C C C C C C C C C C C
1 chr1_72018520 0 72018520 A A A A A A A A A A A A C C C C C C A A
1 chr1_72033124 0 72033124 A A A A A A A A A A A A A A A A C C A A
1 chr1_72037071 0 72037071 A A A A A A A A T T T T A A A A A A A A
1 chr1_72061119 0 72061119 A A A A A A A A A A A A A A A C A A A A
1 chr1_72073170 0 72073170 C C C C C C C C A A A A C C C C C C C C
1 chr1_72104811 0 72104811 G G G G G G G G G G G G G G G G T T G G
1 chr1_72142762 0 72142762 G G G G G G G G G T G G G G G G G G G G
1 chr1_72142844 0 72142844 T T T T T T T T T T T T T T G G T T T T
1 chr1_72177521 0 72177521 A A A A A A A A A A A A A A A A A T A A
1 chr1_72183179 0 72183179 A A A A C C A A A A A A A A A A A A A A
1 chr1_72194615 0 72194615 G T T T T T G G T T T T T T T T T T T T
1 chr1_72214175 0 72214175 G G G G G G G G G G G G G G C G G G G G
1 chr1_72216794 0 72216794 A A C C C C C C C C C C C C C C C C A A
1 chr1_72217887 0 72217887 A A A A A A A A C C C C A A A A A A A A
1 chr1_72220286 0 72220286 T T T T T T T T A A A A T T T T T T T T
1 chr1_72221689 0 72221689 A A A A A A A A T T T T A A A A A A A A
1 chr1_72228736 0 72228736 A A C C C C A A C C C C C C C C C C A A
1 chr1_72235502 0 72235502 G G G G G G G G G G G G G G G G C C G G
1 chr1_72244060 0 72244060 C C C C C C C C A A A C C C C C C C C C
1 chr1_72249448 0 72249448 A A A A A A C C A A A A A A A A A A A A
1 chr1_72251145 0 72251145 T T A T T T T T T T T T T T T T T T T T
1 chr1_72276702 0 72276702 A A A C A A A A A A A A A A A A A A A A
1 chr1_72283949 0 72283949 C C C C C C C C C C C C C G C C C C C C
1 chr1_72308187 0 72308187 G G G T G G G G G G G G G G G G G G G G
1 chr1_72337875 0 72337875 T T T T T T T T T T T T T T T T A T T T
1 chr1_72363986 0 72363986 G G G G G G G G G G G G C C G G G G G G
1 chr1_72380512 0 72380512 T T T T T T T T T T T T T T A T T T T T
1 chr1_72385249 0 72385249 C C C C C C C C C C C C C C C G C C C C
1 chr1_72423272 0 72423272 G G G G G G G G G G G G G G T T G G G G
1 chr1_72424489 0 72424489 A A A A A A A A A A A A A T A A A A A A
1 chr1_72435734 0 72435734 C C C C C C C C C C C C A C C C C C C C
1 chr1_72487954 0 72487954 T T T T A T T T T T T T T T T T T T T T
1 chr1_72494392 0 72494392 G G G G G G G G C C C C G G G G G G G G
1 chr1_72509853 0 72509853 G G G G G G G G G G G G G G C G G G G G
1 chr1_72513493 0 72513493 A A A A A A A A A A A A A T A A A A A A
1 chr1_72515266 0 72515266 A A A C A A A A A A A A A A A A A A A A
1 chr1_72529904 0 72529904 C C C C C C C C A C A A C C C C C C C C
1 chr1_72537220 0 72537220 G G G G G G G G C G G G G G G G G G G G
1 chr1_72546499 0 72546499 G G G G G G G G C G G G G G G G G G G G
1 chr1_72583700 0 72583700 A A A A A A A A C C C C A A A A A A A A
1 chr1_72584567 0 72584567 T T T T T T T T G G G G T T T T T T T T
1 chr1_72625190 0 72625190 T T T T T T T T A A A A T T T T T T T T
1 chr1_72629365 0 72629365 A A A A A C A A A A A A A A A A A A A A
1 chr1_72639733 0 72639733 G G G G G G G G G G G G C C G G G G G G
1 chr1_72641239 0 72641239 A A C C C C A C C C C C C C C C C C A A
1 chr1_72646077 0 72646077 T T T T T T A T T T T T T T T T T T T T
1 chr1_72664403 0 72664403 G G G G G G G G G G G G G G G T G G G G
1 chr1_72692396 0 72692396 G G G G G G G G G G G G G G C C G G G G
1 chr1_72700657 0 72700657 T T T T T T T T G T T T T T T T T T T T
1 chr1_72721779 0 72721779 G G G G C G G G G G G G G G G G G G G G
1 chr1_72729889 0 72729889 T T T T G T T T T T T T T T T T T T T T
1 chr1_72734856 0 72734856 G G G G G T G G G G G G G G G G G G G G
1 chr1_72806526 0 72806526 C C C C C C C C G G G G C C C C C C C C
1 chr1_72842441 0 72842441 C G C C C C C C C C C C C C C C C C C C
1 chr1_72964697 0 72964697 A A A A A A A A A A A A A A C C A A A A
1 chr1_72965604 0 72965604 C C C C C C C C A C C C C C C C C C C C
1 chr1_73032935 0 73032935 T T T T T T T T G G G G T T T T T T T T
1 chr1_73085665 0 73085665 G G G G G G G G C C C C G G G G G G G G
1 chr1_73086274 0 73086274 C C C C C C C C A A A A C C C C C C C C
1 chr1_73090078 0 73090078 C C C C A C C C C C C C C C C C C C C C
1 chr1_73111296 0 73111296 A A A A A A A A A A A A A A A A C C A A
1 chr1_73122004 0 73122004 A C A A A A A C A A A A A A A A A A C C
1 chr1_73147219 0 73147219 A A A A A A A A A A A A A C A A A A A A
1 chr1_73163932 0 73163932 G G G G G G G G T T T T G G G G G G G G
1 chr1_73178398 0 73178398 G G G G G G G G T T T T G G G G G G G G
1 chr1_73223684 0 73223684 G G G G G G G G G G G G C G G G G G G G
1 chr1_73224592 0 73224592 G T T T T T G T T T T T T T T T T T T T
1 chr1_73267202 0 73267202 A A A A A A A A T T T T A A A A A A A A
1 chr1_73302653 0 73302653 A A T T A T A A T T T T A A A A A A A A
1 chr1_73385747 0 73385747 G G G G C G G G G G G G G G G G G G G G
1 chr1_73392329 0 73392329 C C C C C C C G C C C C C C C C C C C C
1 chr1_73423370 0 73423370 C C C C C C C C C C C C C C C C A A C C
1 chr1_73428241 0 73428241 T T T T T T T T T T T T A T T T T T T T
1 chr1_73430155 0 73430155 T T T T T T T T T T T T T T T T G G T T
1 chr1_73446677 0 73446677 T T T T G T T T T T T T T T T T T T T T
1 chr1_73447744 0 73447744 A A A A A A A A A C A A A A A A A A A A
1 chr1_73460752 0 73460752 G G G G G G G G G G G G C G G G G G G G
1 chr1_73471947 0 73471947 G G G G G G G G C C C C G G G G G G G G
1 chr1_73475413 0 73475413 A A C C A A A A A A A A A A A A A A A A
1 chr1_73487812 0 73487812 A A T T A A A A A A A A A A A A A A A A
1 chr1_73525430 0 73525430 C C C C C C C C C C C C A C C C C C C C
1 chr1_73532218 0 73532218 T T T T T T T T G G G G T T T T T T T T
1 chr1_73549391 0 73549391 C C C C C C C C C G C G C C C C C C C C
1 chr1_73555786 0 73555786 C C C C C C C C A A A A C C C C C C C C
1 chr1_73589492 0 73589492 C C C C C C C C C C C C A C C C C C C C
1 chr1_73592302 0 73592302 G G G G C G G G G G G G G G G G G G G G
1 chr1_73603380 0 73603380 G G G G G T G G G G G G G G G G G G G G
1 chr1_73630494 0 73630494 G G G G G G G G G G G G G T G G G G G G
1 chr1_73635358 0 73635358 A A A A A A A A A A A A A A A T A A A A
1 chr1_73656568 0 73656568 A A A A A A A A C C C C A A A A A A A A
1 chr1_73704232 0 73704232 T T A A T T T T T T T T T T T T T T T T
1 chr1_73709503 0 73709503 T T T T T T T T A A A A T T T T T T T T
1 chr1_73760005 0 73760005 A A A A A A A A A A A A A A A A A C A A
1 chr1_73766873 0 73766873 T T T T T T T T A A A A T T T T T T T T
1 chr1_73802686 0 73802686 T T T T T T T T T T T T T T T T A T T T
1 chr1_73803140 0 73803140 A A A A A A A A A A A A A A A A A C A A
1 chr1_73813052 0 73813052 T T T T T T T T T T G T T T T T T T T T
1 chr1_73833252 0 73833252 A A A A A T A A A A A A A A A A A A A A
1 chr1_73847163 0 73847163 C G G G G G G G G G G G G G G G G G G G
1 chr1_73865251 0 73865251 C C C C A C C C C C C C C C C C C C C C
1 chr1_73869546 0 73869546 G G G G G G G G T T T T G G G G G G G G
1 chr1_73876433 0 73876433 G G G G G G G G C C C C G G G G G G G G
1 chr1_73882861 0 73882861 A A T T A A A A A A A A A A A A A A A A
1 chr1_73918330 0 73918330 C C C C C C G G C C C C C C C C C C C C
1 chr1_73959824 0 73959824 G G G G G G G G T T T T G G G G G G G G
1 chr1_73968991 0 73968991 C C C C C C C C A A A A C C C C C C C C
1 chr1_73974093 0 73974093 A A A A A A A A T T T T A A A A A A A A
1 chr1_73992437 0 73992437 C C C C A C C C C C C C C C C C C C C C
1 chr1_74005006 0 74005006 T T T T T T T T G G G G T T T T T T T T
1 chr1_74007111 0 74007111 C C C C C C C C C C C C C C A A C C C C
1 chr1_74021960 0 74021960 T T T T T T T T A A A A T T T T T T T T
1 chr1_74040188 0 74040188 T T T T T T T T G T T T T T T T T T T T
1 chr1_74093770 0 74093770 T T T T G T T T T T T T T T T T T T T T
1 chr1_74105100 0 74105100 A A A A A A A A T T T T A A A A A A A A
1 chr1_74122652 0 74122652 T T T T T T T T T T T T G T T T T T T T
1 chr1_74129845 0 74129845 T T T T T T T T G T G T T T T T T T T T
1 chr1_74152761 0 74152761 T T T T T T T T T T T T T T G T T T T T
1 chr1_74157459 0 74157459 C C C C C C C C A A A A C C C C C C C C
1 chr1_74175512 0 74175512 T T T T T T T T T T T T T T A T T T T T
1 chr1_74177825 0 74177825 G G G G G G G G T T T T G G G G G G G G
1 chr1_74188532 0 74188532 A A A A A A T T A A A A A A A A A A A A
1 chr1_74210736 0 74210736 G G G G G G G G G G G G C G G G G G G G
1 chr1_74216681 0 74216681 C C C C C C C C C C C C C C A C C C C C
1 chr1_74223845 0 74223845 C C C C C G C C C C C C C C C C C C C C
1 chr1_74237756 0 74237756 A A A A A A A A A A A A A A A C A A A A
1 chr1_74264818 0 74264818 A A C C C C A A A A A A A A A A A A A A
1 chr1_74274975 0 74274975 A A C C C C A A A A A A A A A A A A A A
1 chr1_74280898 0 74280898 T T G T T T T T T T T T T T T T T T T T
1 chr1_74297679 0 74297679 G G G G G G G G T T T T T T T T T T G G
1 chr1_74307542 0 74307542 T T T T T T T T T T T T T T T T G T T T
1 chr1_74316944 0 74316944 A A C C C C A A A A A A A A A A A A A A
1 chr1_74336410 0 74336410 A A A A A A A A A A A A A T A A A A A A
1 chr1_74348512 0 74348512 T T T T T T T T T T T T T T G G T T T T
1 chr1_74387928 0 74387928 G G G G G G G G C C C C G G G G G G G G
1 chr1_74409336 0 74409336 G G T T T T G G T T T T G G G G G G G G
1 chr1_74414428 0 74414428 T T T T T T T T T T T T T T T T A T T T
1 chr1_74426360 0 74426360 A A A A A A A A C C C C A A A A A A A A
1 chr1_74471966 0 74471966 G G G G G G G G G G G G G G G G C G G G
1 chr1_74487892 0 74487892 T T T T A T T T A A A A T T T T T T T T
1 chr1_74507607 0 74507607 C C C C C C C C G G G G C C C C C C C C
1 chr1_74508473 0 74508473 T T T T T T G G T T T T T T T T T T T T
1 chr1_74509081 0 74509081 C C A A A A C C A A A A A A A A A A C C
1 chr1_74532324 0 74532324 A A A A A A A A A A A A A A T T A A A A
1 chr1_74549190 0 74549190 T T T T T T T T G G G G T T T T T T T T
1 chr1_74551234 0 74551234 C G C C C C C C C C C C C C C C C C C C
1 chr1_74576111 0 74576111 T T T T T T T T G G G G T T T T T T T T
1 chr1_74583503 0 74583503 G G G G G G G G G G G G T T G G G G G G
1 chr1_74584884 0 74584884 G G G G G G G G C C C C G G G G G G G G
1 chr1_74647067 0 74647067 A A A A A A A A A A A A A C A A A A A A
1 chr1_74649761 0 74649761 T T T T T T T T T T T T A T T T T T T T
1 chr1_74659315 0 74659315 T T T T T T T T A A A A T T T T T T T T
1 chr1_74663030 0 74663030 C C C C C C C C G G G G C C C C C C C C
1 chr1_74703148 0 74703148 C C C C C G C C C C C C C C C C C C C C
1 chr1_74738640 0 74738640 A A A A A A A A C C C C A A A A A A A A
1 chr1_74793989 0 74793989 G G G G G G G G G G G G G G G T G G G G
1 chr1_74810413 0 74810413 G G G G G G G G C C C C G G G G G G G G
1 chr1_74836036 0 74836036 G G G G G G G G G G G G G G T T G G G G
1 chr1_74842256 0 74842256 A A A A A A A A A A A A T T A A A A A A
1 chr1_74855572 0 74855572 T T T T T T T T G G G G T T T T T T T T
1 chr1_74873227 0 74873227 C C C C C C C C G G G G C C C C C C C C
1 chr1_74875357 0 74875357 G G G G G G G G G G G G C C G G G G G G
1 chr1_74898551 0 74898551 T T T T T T T T G G T T T T T T T T T T
1 chr1_74901485 0 74901485 C C C C C C C C A A A A C C C C C C C C
1 chr1_74911734 0 74911734 G G G G G G G G T T T T G G G G G G G G
1 chr1_74934169 0 74934169 T T T T T T T T T T G T T T T T T T T T
1 chr1_74944853 0 74944853 A A A A A A A A A A A A A A A A A C A A
1 chr1_74975406 0 74975406 T T T T T T T T G G G G T T T T T T T T
1 chr1_74975783 0 74975783 A A A A A C A A A A A A A A A A A A A A
1 chr1_74992868 0 74992868 G G G G G G G G T T T T G G G G G G G G
1 chr1_75012036 0 75012036 A A A A A A A A A A A A A A A A A C A A
1 chr1_75015743 0 75015743 T T T T T T T T T T T T T T G G T T T T
1 chr1_75026888 0 75026888 C C C C C C C C C C C C C C A A C C C C
1 chr1_75029206 0 75029206 G T G G G G G G G G G G G G G G G G G G
1 chr1_75032131 0 75032131 C C C C A C C C C C C C C C C C C C C C
1 chr1_75072152 0 75072152 A A A A A A A A A A A A A C A A A A A A
1 chr1_75086626 0 75086626 T T G G G G T T G G G G G G G G G G T T
1 chr1_75092824 0 75092824 T T T T A T T T T T T T T T T T T T T T
1 chr1_75100109 0 75100109 G G G G G G G G G G G G C G G G G G G G
1 chr1_75107370 0 75107370 C C G G C G C C C C C C C C C C C C C C
1 chr1_75108531 0 75108531 G G G G C G G G C C C C C G G G G G G G
1 chr1_75111630 0 75111630 G G G G G G G G C C C C G G G G G G G G
1 chr1_75115022 0 75115022 A A A A A A A A C C C C A A A A A A A A
1 chr1_75116154 0 75116154 G G G G G G G G G G G G G G G G C G G G
1 chr1_75121127 0 75121127 A C C C C C C C C C C C C C C C C C C C
1 chr1_75147711 0 75147711 G G G G G G G G G G G G G G G G T T G G
1 chr1_75184378 0 75184378 A A A A A A A A A C A A A A A A A A A A
1 chr1_75186188 0 75186188 C C C C C C C C G G G G C C C C C C C C
1 chr1_75211458 0 75211458 G G G G G G G G C C C C G G G G G G G G
1 chr1_75214260 0 75214260 C C C C C C C C C C C C C C G G C C C C
1 chr1_75223575 0 75223575 A A T T T T A A A A A A A A A A A A A A
1 chr1_75223778 0 75223778 A A A A A A A A C C C C A A A A A A A A
1 chr1_75290690 0 75290690 G G G G G G G G G G G G C G G G G G G G
1 chr1_75301634 0 75301634 G G G G G G T T G G G G G G G G G G G G
1 chr1_75308278 0 75308278 G G G G G G G G G G G G C C G G G G G G
1 chr1_75316594 0 75316594 T T T T T T T T G T T T T T T T T T T T
1 chr1_75349901 0 75349901 G G C G G G G G G G G G G G G G G G G G
1 chr1_75374753 0 75374753 C C C C C C C C C C C C C C A A C C C C
1 chr1_75391482 0 75391482 C C G G C C C C C C C C C C C C C C C C
1 chr1_75393605 0 75393605 C G C C C C C C C C C C C C C C C C C C
1 chr1_75398102 0 75398102 T T T T T T T T A A A A T T T T T T T T
1 chr1_75413523 0 75413523 T T T T T T T T T T T T G G T T T T T T
1 chr1_75421444 0 75421444 G G G G G G G G C C C C G G G G G G G G
1 chr1_75428309 0 75428309 G G G G G G G G G G G G C C G G G G G G
1 chr1_75444261 0 75444261 C C C C C C C C C C C C C C A C C C C C
1 chr1_75474328 0 75474328 C C G G C C C C C C C C C C C C C C C C
1 chr1_75527412 0 75527412 T T T T T T T T T T A T T T T T T T T T
1 chr1_75527413 0 75527413 C C C C C C C C C C C G C C C C C C C C
1 chr1_75533991 0 75533991 G G G G G G G G G G G G G G G G T T G G
1 chr1_75603617 0 75603617 A C C C C C C C C C C C C C C C C C C C
1 chr1_75633684 0 75633684 G G G G G G G G T T T T G G G G G G G G
1 chr1_75728409 0 75728409 G G G T G G G G G G G G G G G G G G G G
1 chr1_75750745 0 75750745 C C C C C C C C C C C C C G C C C C C C
1 chr1_75751852 0 75751852 A C C C C C C C C C C C C C C C C C A A
1 chr1_75827744 0 75827744 A A C C C C A A C C C C C C C C C C C C
1 chr1_75828112 0 75828112 C C C C C C C C G G G G C C C C C C C C
1 chr1_75835338 0 75835338 A A A A A A A A A A A A A T A A A A A A
1 chr1_75844699 0 75844699 C C C C C C C C C C C C C C C G C C C C
1 chr1_75890827 0 75890827 A A A A A A A A C C C C A A A A A A A A
1 chr1_75902703 0 75902703 G G G G G G G G G G G G G G T T G G G G
1 chr1_75927182 0 75927182 A A A A A C A A A A A A A A A A A A A A
1 chr1_75934674 0 75934674 T T T T T T T T T T T T T T G T T T T T
1 chr1_75966725 0 75966725 G G G G G G G G G G G G C G G G G G G G
1 chr1_75988494 0 75988494 T T T T T T T T T T T T T T T T G G T T
1 chr1_76011747 0 76011747 C C C C C C C C G G G G C C C C C C C C
1 chr1_76099770 0 76099770 A A A A A A A A C C C C A A A A A A A A
1 chr1_76112591 0 76112591 T T G G T T T T T T T T T T T T T T T T
1 chr1_76138509 0 76138509 C C C C C G C C C C C C C C C C C C C C
1 chr1_76139099 0 76139099 A A C C A A A A A A A A A A A A A A A A
1 chr1_76178086 0 76178086 A A A A A A A A C C C C A A A A A A A A
1 chr1_76224686 0 76224686 T T T T T T T T T T T T G G T T G G T T
1 chr1_76229441 0 76229441 C C G G G G C C G G G G G G G G G G C C
1 chr1_76272391 0 76272391 C C C C C C C C C C C G C C C C C C C C
1 chr1_76279343 0 76279343 G G G G G G G G G G G G T T T T T T G G
1 chr1_76280388 0 76280388 G T G G G G T T G G G G G G G G G G G G
1 chr1_76315210 0 76315210 G G G G G G G G T T T T G G G G G G G G
1 chr1_76326361 0 76326361 A A A A A A A A A A A C A A A A A A A A
1 chr1_76327166 0 76327166 C C C C C C C C C C C C G G G G G G C C
1 chr1_76364167 0 76364167 G G G G G G G G T T T T G G G G G G G G
1 chr1_76366363 0 76366363 G G G G G G G G T T T T G G G G G G G G
1 chr1_76395147 0 76395147 G G G G G G G G G G G G G G G G T T G G
1 chr1_76401218 0 76401218 G G G G G G G G G G G G C C C C C C G G
1 chr1_76412395 0 76412395 C C A A C C C C C C C C C C C C C C C C
1 chr1_76418677 0 76418677 A A A A A A A A A A A A A T A A A A A A
1 chr1_76444270 0 76444270 A A T T T T A A A A A A A A A A A A A A
1 chr1_76462913 0 76462913 G G C C C C G G C C C C C C C C C C G G
1 chr1_76497449 0 76497449 C C C C C C C C A A A A C C C C C C C C
1 chr1_76503811 0 76503811 A A T T T T T T T T T T T T T T T T A A
1 chr1_76522412 0 76522412 C C C C C C C C C C C C G G G G C C C C
1 chr1_76522601 0 76522601 G G T T G G G G G G G G G G G G G G G G
1 chr1_76537103 0 76537103 G G G G G G G G C C C C G G G G G G G G
1 chr1_76553097 0 76553097 C C C C C C C C C C C C C C A A C C C C
1 chr1_76556105 0 76556105 T T T T T T T T T T T T A T T T T T T T
1 chr1_76557771 0 76557771 C C G G C C C C C C C C C C C C C C C C
1 chr1_76569401 0 76569401 A A A A A A A A A A A A T T A A A A A A
1 chr1_76573028 0 76573028 C C C C C C G G C C C C C C C C C C G G
1 chr1_76573261 0 76573261 C C C C C G C C C C C C C C G G C C C C
1 chr1_76594829 0 76594829 C C C C C C C C G G G G C C C C C C C C
1 chr1_76600600 0 76600600 G G G G G G G G G G C C G G G G G G G G
1 chr1_76623064 0 76623064 G G T T G G G G G G G G G G G G G G G G
1 chr1_76642786 0 76642786 C C C C C C G G C C C C C C C C C C C C
1 chr1_76666178 0 76666178 G G G G G G G G G G G T G G G G G G G G
1 chr1_76674521 0 76674521 G G C G G G G G G G G G G G G G G G G G
1 chr1_76683346 0 76683346 C C C C G G C C C C C C C C C C C C C C
1 chr1_76693046 0 76693046 G G G G G G G G G G G G G T T T G G G G
1 chr1_76711703 0 76711703 C C C C C C C C C C C C A A C C C C C C
1 chr1_76715423 0 76715423 C C C C C C C C G G G G C C C C C C C C
1 chr1_76725739 0 76725739 G G G G G G G G C G G G G G G G G G G G
1 chr1_76747497 0 76747497 C C C C C G C C C C C C C C C C C C C C
1 chr1_76822475 0 76822475 C C C C C C C C A A A A C C C C C C C C
1 chr1_76835137 0 76835137 C C C C A A C C C C C C C C C C C C C C
1 chr1_76902843 0 76902843 T T T T A T T T T T T T T T T T T T T T
1 chr1_76934005 0 76934005 G G G G G G G G C G C G G G G G G G G G
1 chr1_76954073 0 76954073 A A A A A A A A T T T T A A A A A A A A
1 chr1_76956393 0 76956393 A A A A A A A A A T A T A A A A A A A A
1 chr1_76962177 0 76962177 C C C C C C C C C C C C C C C C G G C C
1 chr1_76990028 0 76990028 T T T T T T T T G G G G T T T T T T T T
1 chr1_76991564 0 76991564 C C C C C C C C C C C C C G C C C C C C
1 chr1_77005870 0 77005870 A A A A A A A A A T A A A A A A A A A A
1 chr1_77016039 0 77016039 C C C C A C C C C C C C C C C C C C C C
1 chr1_77035339 0 77035339 A A A A A A A A A T A A A A A A A A A A
1 chr1_77073877 0 77073877 A A A A A A A A C C C C A A C C A A A A
1 chr1_77097987 0 77097987 C C G G C C C C C C C C C C C C C C C C
1 chr1_77114895 0 77114895 T T T T T T T T T T T T T T G T T T T T
1 chr1_77122019 0 77122019 T T T T T T T T T T T T A T T T T T T T
1 chr1_77139643 0 77139643 C C C C C C C C C C C C C G C C C C C C
1 chr1_77167986 0 77167986 C C C C A C C C C C C C C C C C C C C C
1 chr1_77171232 0 77171232 C C C C C C C C G G G G C C C C C C C C
1 chr1_77186036 0 77186036 G G G G G G G G G G C C G G G G G G G G
1 chr1_77192919 0 77192919 G G C C G G G G G G G G G G G G G G G G
1 chr1_77199975 0 77199975 C C C C C C C C C C C C C C A C C C C C
1 chr1_77216847 0 77216847 A A A A A A A A A A T T A A A A A A A A
1 chr1_77231918 0 77231918 G G G G G G C C G G G G G G G G G G G G
1 chr1_77234589 0 77234589 A A A A A A A A A A A A C C C C C C A A
1 chr1_77259298 0 77259298 T T T T G T T T T T T T T T T T T T T T
1 chr1_77260765 0 77260765 G G G G G G G G G G G G G G G G C G G G
1 chr1_77303537 0 77303537 G G G G G G C C G G G G G G G G G G G G
1 chr1_77311756 0 77311756 G G G G G G G G G G C C G G G G G G G G
1 chr1_77346060 0 77346060 C C C C C C C C A A A A C C C C C C C C
1 chr1_77363909 0 77363909 C C C C C C C C C C C C C C C C A A C C
1 chr1_77411810 0 77411810 G G T T G G G G G G G G G G G G G G G G
1 chr1_77417283 0 77417283 C C A A C C C C C C C C C C C C C C C C
1 chr1_77425724 0 77425724 G G G G G G G G G G G G G G G T G G G G
1 chr1_77444566 0 77444566 G G G G G G G G G G G G C C C C C C G G
1 chr1_77454193 0 77454193 C C C C C C A A C C C C C C C C C C A A
1 chr1_77455902 0 77455902 T T T T T T T T G G G G T T T T T T T T
1 chr1_77457070 0 77457070 C C C C C C C C C C C C A A A A A A C C
1 chr1_77457248 0 77457248 G G G G G G G G G G G G G G G G C C G G
1 chr1_77459688 0 77459688 T T T T A T T T T T T T T T T T T T T T
1 chr1_77465558 0 77465558 A A A A A A C C A A A A A A A A A A A A
1 chr1_77470933 0 77470933 C C C C C C A A C C C C C C C C C C C C
1 chr1_77478877 0 77478877 C C C C C C C C G G G G C C C C C C C C
1 chr1_77486027 0 77486027 G G G G G G G G G G G G G T G G G G G G
1 chr1_77491439 0 77491439 A A A A A A A A A A T T A A A A A A A A
1 chr1_77526654 0 77526654 A A A A A T A A A A A A A A A A A A A A
1 chr1_77552843 0 77552843 C C C C C C C C G G G G C C C C C C C C
1 chr1_77553087 0 77553087 T T T T T T T T A A A A T T T T T T T T
1 chr1_77610031 0 77610031 G G C C C G C C C C C C C C C C C C G G
1 chr1_77618840 0 77618840 C C C C C C C C C C C C C G C C C C C C
1 chr1_77627529 0 77627529 C C C C C C C C A A A A C C C C C C C C
1 chr1_77634388 0 77634388 G G G G G G G G G G G G G G T T G G G G
1 chr1_77636773 0 77636773 C C C C C C C C C C C G C C C C C C C C
1 chr1_77645292 0 77645292 G G G G G T G G G G G G G G G G G G G G
1 chr1_77676675 0 77676675 G G G G G G G G G G G G G G G G C C G G
1 chr1_77688822 0 77688822 G G G G G G G G T T G T G G G G G G G G
1 chr1_77694526 0 77694526 T T T T T T T T T T T T G T T T T T T T
1 chr1_77700164 0 77700164 T T A A A A T T A A A A A A A A A A T T
1 chr1_77703109 0 77703109 T T T T T T T T T T G T T T T T T T T T
1 chr1_77712872 0 77712872 T T T T A T T T T T T T T T T T T T T T
1 chr1_77788909 0 77788909 T T A A T T T T T T T T T T T T T T T T
1 chr1_77806007 0 77806007 C C C C C C C C C C G G C C C C C C C C
1 chr1_77813444 0 77813444 A A C C A C A A A A A A A A A A A A A A
1 chr1_77814750 0 77814750 G G G G G G G G G G G G G T G G G G G G
1 chr1_77816901 0 77816901 A A C C C C A A C C C C C C C C C C A A
1 chr1_77834086 0 77834086 C C C C C C C C G G C G C C C C C C C C
1 chr1_77872286 0 77872286 G G G G G G G G C C C C G G G G G G G G
1 chr1_77874011 0 77874011 G G G G G G G G G G G T G G G G G G G G
1 chr1_77874617 0 77874617 A A A A A A A A A A A A A A A C A A A A
1 chr1_77935536 0 77935536 A A A T A A A A A A A A A A A A A A A A
1 chr1_77937066 0 77937066 C C A A A A C C A A A A A A A A A A C C
1 chr1_77947878 0 77947878 T T T T T T T T A T T T T T T T T T T T
1 chr1_77950322 0 77950322 G G G G G G G G G G G G G G G T G G G G
1 chr1_77955527 0 77955527 G G G G G G G G G G G G G G G G G T G G
1 chr1_77962135 0 77962135 C C A A A C C C C C C C C C C C C C C C
1 chr1_77974589 0 77974589 G G G T G T G G G G G G G G G G G G G G
1 chr1_77979658 0 77979658 A A A A A A A A C C C C A A A A A A A A
1 chr1_78007307 0 78007307 G G G G G G G G C C C C C C C C C C G G
1 chr1_78022460 0 78022460 T T T T T T T T T T T T G G G G T T T T
1 chr1_78031503 0 78031503 G G G G G G G G G G G G G G C C G G G G
1 chr1_78060446 0 78060446 G G G G G G G G G T G T G G G G G G G G
1 chr1_78119920 0 78119920 A T T T T T T T T T T T T T T T T T T T
1 chr1_78122628 0 78122628 C C C C C C C C G G G G C C C C C C C C
1 chr1_78122728 0 78122728 C C C C C C C C C C C C A A C C C C C C
1 chr1_78131627 0 78131627 C C C C C C C C C G C C C C C C C C C C
1 chr1_78137040 0 78137040 A C C C C C C C C C C C C C C C C C C C
1 chr1_78160922 0 78160922 G G G G G G G G G G G G G G C C G G G G
1 chr1_78178680 0 78178680 A A A A A A A A A A A A T T A A A A A A
1 chr1_78189729 0 78189729 T T T T T T T T T T A T T T T T T T T T
1 chr1_78194804 0 78194804 G G G G G G G G T T T T G G G G G G G G
1 chr1_78235910 0 78235910 G G G G G G G G G G G G G G T T G G G G
1 chr1_78301636 0 78301636 T T T T T T G G T T T T T T T T T T T T
1 chr1_78326373 0 78326373 C C C C C C C C C C C C C C C C A C C C
1 chr1_78358952 0 78358952 A A C C A A A A A A A A A A A A A A A A
1 chr1_78359411 0 78359411 A A A A A A A A T T T T A A A A A A A A
1 chr1_78363073 0 78363073 T T T T T T T T T T T T G G T T T T T T
1 chr1_78372749 0 78372749 A A C C A A A A A A A A A A A A A A A A
1 chr1_78377332 0 78377332 G G G G G G C C G G G G G G G G G G G G
1 chr1_78378354 0 78378354 T T T T G G T T T T T T T T T T T T T T
1 chr1_78383811 0 78383811 G G G G G G G G G G G G G G G G C C G G
1 chr1_78388787 0 78388787 A C C C C C A A C C C C C C C C C C A A
1 chr1_78397537 0 78397537 C G C C C C C C C C C C C C C C G G C C
1 chr1_78400940 0 78400940 T T T T G T T T T T T T T T T T T T T T
1 chr1_78401604 0 78401604 A A T T A A A A A A A A A A A A A A A A
1 chr1_78409054 0 78409054 C C C C C G C C C C C C C C C C C C C C
1 chr1_78410495 0 78410495 G G G G C G G G G G G G G G G G G G G G
1 chr1_78421160 0 78421160 T T T T T T T T T T T T G T T T T T T T
1 chr1_78436766 0 78436766 T T T T T T T T A A A A T T T T T T T T
1 chr1_78451654 0 78451654 G G G G G G G G T T T T G G G G G G G G
1 chr1_78472607 0 78472607 G G C C C G G G C C C C C C C C C C G G
1 chr1_78480745 0 78480745 A A A A A A A A A A A A A A A A C C A A
1 chr1_78486781 0 78486781 C C C C C C C C C C C C C C C C A C C C
1 chr1_78488423 0 78488423 T T T T T T T T G G G G T T T T T T T T
1 chr1_78500067 0 78500067 A A A A A A A A A C A A A A A A A A A A
1 chr1_78544824 0 78544824 C C C C C C C C G G G G C C C C C C C C
1 chr1_78546367 0 78546367 T T T T T T T T G G G G T T T T T T T T
1 chr1_78546609 0 78546609 C C C C C C C C C C C C C G C C C C C C
1 chr1_78546703 0 78546703 A A A A A A A A A A A A A A C C A A A A
1 chr1_78553684 0 78553684 G G G G G G G G G G G G G G G G C C G G
1 chr1_78553837 0 78553837 T T T T T T G G T T T T T T T T T T T T
1 chr1_78560651 0 78560651 G G G G G G G G G G G G G G G G T T G G
1 chr1_78570196 0 78570196 A A A A A A A A A A A A A A A T A A A A
1 chr1_78570845 0 78570845 A C C C C C C C C C C C C C C C C C A A
1 chr1_78576684 0 78576684 G G G G G G G G G G G G C G G G G G G G
1 chr1_78577854 0 78577854 G G G G G G G G C C C C G G G G G G G G
1 chr1_78584002 0 78584002 G G G G G G G G G G G G G G G G C C G G
1 chr1_78615826 0 78615826 G G G G G G G G C C C C G G G G G G G G
1 chr1_78629663 0 78629663 C C C C C C C C C C C C C C C G C C C C
1 chr1_78641643 0 78641643 G G T T G G G G G G G G G G G G G G G G
1 chr1_78645740 0 78645740 A A A A A A A A T T T T A A A A A A A A
1 chr1_78663499 0 78663499 G G G G G G G G G G C G G G G G G G G G
1 chr1_78674312 0 78674312 A A T T T T A A A A A A A A A A A A A A
1 chr1_78683026 0 78683026 G G G G G G G G G G G G G G G G C C G G
1 chr1_78699674 0 78699674 C C C C C C C C C C C C C G C C C C C C
1 chr1_78700840 0 78700840 A A A C A A A A A A A A A A A A A A A A
1 chr1_78739268 0 78739268 G G G G G G G G G G G G C G G G G G G G
1 chr1_78771689 0 78771689 C C C C C C C C C C C C G G C C C C C C
1 chr1_78775661 0 78775661 G G G G G G G G G G G G G T G G G G G G
1 chr1_78803307 0 78803307 A A A A A A A A T T T T A A A A A A A A
1 chr1_78804997 0 78804997 A A A A A A A A A A A A T T T T T T A A
1 chr1_78808181 0 78808181 C G C C C C C C C C C C C C C C C C C C
1 chr1_78818811 0 78818811 T T T T T T T T T T T T T T T T G G T T
1 chr1_78826279 0 78826279 G G G G C C G G G G G G G G G G G G G G
1 chr1_78855261 0 78855261 C C C C C C C C C C C C C C C C G G C C
1 chr1_78862838 0 78862838 T T T T T T G G T T T T T T T T T T T T
1 chr1_78864910 0 78864910 A A A A A A A A A A A A A A A T A A A A
1 chr1_78876924 0 78876924 C C C C C C C C C C C C C G C C C C C C
1 chr1_78877164 0 78877164 C C C C G G C C C G G G C C C C C C C C
1 chr1_78880186 0 78880186 T T T T T T T T A A A A T T T T T T T T
1 chr1_78882112 0 78882112 A A A A A A A A A A A A A A A A C C A A
1 chr1_78903414 0 78903414 C G G G G G G G G G G G G G G G G G G G
1 chr1_78918591 0 78918591 A A A A A A A A A A A A A A A A T T A A
1 chr1_78933059 0 78933059 G T T T T T T T T T T T T T T T T T T T
1 chr1_78949191 0 78949191 T T T T A A T T T T T T T T T T T T T T
1 chr1_78951495 0 78951495 G G G G G G G G G G G G G G T T G G G G
1 chr1_78958025 0 78958025 C C C C C C C C C C G G C C C C C C C C
1 chr1_78996545 0 78996545 G G G G G G G G G G G G C G G G G G G G
1 chr1_79011752 0 79011752 C C C C C C C C C C C C C C A C C C C C
1 chr1_79019403 0 79019403 C C G G C C C C C C C C C C C C C C C C
1 chr1_79032328 0 79032328 T T G T G T T T T T T T T T G G T T T T
1 chr1_79101061 0 79101061 C C C C C C C C A A A A C C C C C C C C
1 chr1_79104239 0 79104239 G G G G G G G G G G G G G G G G C G G G
1 chr1_79127510 0 79127510 A A A A A A A A A C A A A A A A A A A A
1 chr1_79138547 0 79138547 C C G G G G C C C C C C G G G G C C C C
1 chr1_79142871 0 79142871 G G G G G G G G C G G G G G G G G G G G
1 chr1_79179056 0 79179056 G G C C C G G G G G G G G G G G G G G G
1 chr1_79186813 0 79186813 A A T T T T A A A A A A A A A A A A A A
1 chr1_79200794 0 79200794 T T A T T T T T T T T T T T T T T T T T
1 chr1_79204653 0 79204653 A C A A A A A A C C C C A A A A A A C C
1 chr1_79217334 0 79217334 A A A A A A A A A A A A A A A A A T A A
1 chr1_79240780 0 79240780 A A A A A A A A C C C C A A A A A A A A
1 chr1_79275853 0 79275853 G G G G G G G G G G G G G T G G G G G G
1 chr1_79275913 0 79275913 C C C C C G C C C C C C C C C C C C C C
1 chr1_79280475 0 79280475 T T T T T T T T G G G G T T T T T T G G
1 chr1_79280929 0 79280929 A A A A A C A A A A A A A A A A A A A A
1 chr1_79287721 0 79287721 A A A A A A A A C C C C A A A A A A A A
1 chr1_79359326 0 79359326 C C G G C C C C C C C C C C C C C C C C
1 chr1_79432616 0 79432616 G G G G G G G G G G G G G G C C G G G G
1 chr1_79438910 0 79438910 T T A A A A T T A A A A A A A A A A T T
1 chr1_79452633 0 79452633 C C C C C C C C A A C C C C C C C C C C
1 chr1_79466513 0 79466513 A A A A A A A A C C C C A A A A A A A A
1 chr1_79501876 0 79501876 G G G G G G G G C C C C G G G G G G G G
1 chr1_79505536 0 79505536 G G C C C C G G G G G G G G G G G G G G
1 chr1_79513775 0 79513775 A A A A A A A A C C C C A A A A A A A A
1 chr1_79580229 0 79580229 G G G G G G G G G G G G G G C C G G G G
1 chr1_79584244 0 79584244 G G T T G T G G G G G G G G G G G G G G
1 chr1_79588098 0 79588098 G G G G G G G G C C C C G G G G G G G G
1 chr1_79595938 0 79595938 T T T T T T T T T T T T T T T T A A T T
1 chr1_79600268 0 79600268 T T T T T T T T T T T T T T T T A A T T
1 chr1_79618153 0 79618153 C C C C C C C C G G G G C C C C C C C C
1 chr1_79639581 0 79639581 A A A A A A A A A A A A A A C C A A A A
1 chr1_79647334 0 79647334 A A A A A A A A A A A A A T A A T T A A
1 chr1_79658352 0 79658352 C C C C C C C C A A A A C C C C C C C C
1 chr1_79699018 0 79699018 A A T T T T A A T T T T T T T T A A A A
1 chr1_79699063 0 79699063 G G G G G G G G G G G G G T T T G G G G
1 chr1_79699490 0 79699490 G G G G G G G G G G G G C C C C G G G G
1 chr1_79732816 0 79732816 G G G G G G G G G G G G G G G G C C G G
1 chr1_79740888 0 79740888 G G G G G G G G G G G G G G G G T T G G
1 chr1_79755842 0 79755842 C C C C C C C C A A A A C C C C C C C C
1 chr1_79779245 0 79779245 A A A A A A A A C C C C A A A A A A A A
1 chr1_79783537 0 79783537 A A T T T T A A T T T T T T A A T T A A
1 chr1_79784352 0 79784352 T T T T A T T T T T T T A A A A A A T T
1 chr1_79790049 0 79790049 A A C C A C A A A A A A A A A A A A A A
1 chr1_79796239 0 79796239 A A A A A C A A A A A A A A A A A A A A
1 chr1_79858773 0 79858773 A A A A A C A A A A A A A A A A A A A A
1 chr1_79869980 0 79869980 A A A A A A A A A T T T A A A A A A A A
1 chr1_79870713 0 79870713 G G C G G G G G G G G G G G G G G G G G
1 chr1_79879299 0 79879299 C G G G G G G G G G G G G G G G G G G G
1 chr1_79903031 0 79903031 C C G G C C C C C C C C C C C C C C C C
1 chr1_79907385 0 79907385 G G G G G G G G G G G G G G C C G G G G
1 chr1_79914231 0 79914231 A A A A A A A A A A A A A A A A C C A A
1 chr1_79921706 0 79921706 G G G G G G G G C C C C G G G G G G G G
1 chr1_79945303 0 79945303 C C C C C C C C G G G G C C C C C C C C
1 chr1_79960576 0 79960576 T T T T T T T T G G G G T T T T T T T T
1 chr1_79964763 0 79964763 C C C C C C C C C C C C C C C G C C C C
1 chr1_80030699 0 80030699 G G G G G G G G T T T T G G G G G G G G
1 chr1_80032900 0 80032900 C C C C C C C C C C G G C C C C C C C C
1 chr1_80049916 0 80049916 G G G G G G G G G G G G C C C C C C G G
1 chr1_80056157 0 80056157 C C C C A C C C C C C C C C C C C C C C
1 chr1_80056236 0 80056236 G G G G C G G G G G G G G G G G G G G G
1 chr1_80058135 0 80058135 T T T T T T T T A A A A T T A A A A T T
1 chr1_80063716 0 80063716 G G G G G G G G G G G G G G C G G G G G
1 chr1_80065917 0 80065917 G G G G G G T T G G G G G G G G G G G G
1 chr1_80069879 0 80069879 G G G G G T G G G G G G G G G G G G G G
1 chr1_80073846 0 80073846 G G C C C G G G G G G G G G G G G G G G
1 chr1_80073953 0 80073953 C C A A A C C C C C C C C C C C C C C C
1 chr1_80251907 0 80251907 C C C C C C C C A A A A C C C C C C C C
1 chr1_80296081 0 80296081 C C C C C C C C C C C C C C G G C C C C
1 chr1_80297644 0 80297644 G G G G G G G G G G G G G G G G C C G G
1 chr1_80350211 0 80350211 A A A A A A A A C C C C A A A A A A A A
1 chr1_80364529 0 80364529 T T A A A T T T T T T T T T T T T T T T
1 chr1_80368541 0 80368541 A A C C C C C C C C C C C C C C C C A A
1 chr1_80384374 0 80384374 G G G G G G G G C C C C G G G G G G G G
1 chr1_80437067 0 80437067 C C C C C C C C C C C C C C C C G G C C
1 chr1_80446690 0 80446690 C C C C C C C C C C C C C C A A C C C C
1 chr1_80453432 0 80453432 C C C C C C C C C C C C C G G G C C C C
1 chr1_80459214 0 80459214 T T T T T T T T T T G G T T T T T T T T
1 chr1_80460862 0 80460862 G G G G G G G G G G G G G T G G G G G G
1 chr1_80466818 0 80466818 G G G G G G G G G G G G G T T T G G G G
1 chr1_80469232 0 80469232 T T T T T T T T G G G G T T T T T T T T
1 chr1_80470971 0 80470971 G G G G G G G G G G C C G G G G G G G G
1 chr1_80487808 0 80487808 A A A A A A A A A A A A A C A A A A A A
1 chr1_80495196 0 80495196 C C C C C C C C C C C C A C C C C C C C
1 chr1_80505835 0 80505835 T T T T T T T T T T T T T T A A T T T T
1 chr1_80520713 0 80520713 G G C C C C G G C C C C C C C C C C G G
1 chr1_80590461 0 80590461 A A A A A A A A A A A A A A T T A A A A
1 chr1_80598216 0 80598216 T T T T T T T T A T T T T T T T T T T T
1 chr1_80637506 0 80637506 T T T T T T T T T T T T T T G G T T T T
1 chr1_80648365 0 80648365 C C C C C C C C C C C C C G C C C C C C
1 chr1_80660103 0 80660103 G G C C C C G G C C C C C C C C C C C C
1 chr1_80717976 0 80717976 A A A A A A A A A A A A A A A A T T A A
1 chr1_80728638 0 80728638 T T T T T T T T T T T T T T T T A A T T
1 chr1_80737097 0 80737097 A A A A A A A A A A A A A A C C A A A A
1 chr1_80746552 0 80746552 G G G G G G G G G G G G C G G G G G G G
1 chr1_80752030 0 80752030 C C A C A A C C C C C C C C C C C C C C
1 chr1_80764397 0 80764397 A A A A A A A A A A A A A A T T A A A A
1 chr1_80796522 0 80796522 G G G G G G G G G G G G G G T T G G G G
1 chr1_80810568 0 80810568 G T G G G G G G G G G G G G G G G G G G
1 chr1_80897939 0 80897939 G G G G G G G G G G G G G G G G C C G G
1 chr1_81006963 0 81006963 A A A A A A A A T T T T A A A A A A A A
1 chr1_81013477 0 81013477 T T T T T T T T T T T T T T A A T T T T
1 chr1_81062604 0 81062604 T T T T G T T T T T T T T T T T T T T T
1 chr1_81066830 0 81066830 C C G G C G C C C C C C C C C C C C C C
1 chr1_81115059 0 81115059 T T T T G T T T T T T T T T T T T T T T
1 chr1_81140086 0 81140086 C C C C C C C C A A A A C C C C C C C C
1 chr1_81155069 0 81155069 G G G G G G G G G G G G G G G G T T G G
1 chr1_81161338 0 81161338 C C C C C C C C C C A A C C C C C C C C
1 chr1_81171322 0 81171322 G G G G G G G G G G G G G G C C G G G G
1 chr1_81191472 0 81191472 T T T T A T T T T T T T T T T T T T T T
1 chr1_81208054 0 81208054 A A A A A A A A T T T T A A A A A A A A
1 chr1_81211512 0 81211512 A A A A A A A A C C A A A A A A A A A A
1 chr1_81218071 0 81218071 C C C C C C C C C C C C C C C C A C C C
1 chr1_81224248 0 81224248 A A A A A A A A A A A A A A A A A C A A
1 chr1_81225505 0 81225505 G G G G G G G G G G G T G G G G G G G G
1 chr1_81232240 0 81232240 A A A T A T A A A A A A A A A A A A A A
1 chr1_81246571 0 81246571 G G C C C G G G G G G G G G G G G G G G
1 chr1_81279944 0 81279944 C C C C C C C C G G C G C C C C C C C C
1 chr1_81285750 0 81285750 A A A A A A A A A A A A A A A A A T A A
1 chr1_81334051 0 81334051 T T T T T T T T T T G G T T T T T T T T
1 chr1_81371957 0 81371957 C C C C C C C C G G G G C C C C C C C C
1 chr1_81377887 0 81377887 C C C C C C C C A A A A C C C C C C C C
1 chr1_81406604 0 81406604 G G G G G G G G C C C C G G G G G G G G
1 chr1_81415751 0 81415751 G G G G G G G G G G G T G G G G G G G G
1 chr1_81425795 0 81425795 A A A A A A A A A A A T A A A A A A A A
1 chr1_81455987 0 81455987 C C C C C C C C C C C G C C C C C C C C
1 chr1_81484390 0 81484390 C C C C C C C C G G G G C C C C C C C C
1 chr1_81490824 0 81490824 C C C C C C C C G G G G C C C C C C C C
1 chr1_81491566 0 81491566 G G G G G G G G G T G G G G G G G G G G
1 chr1_81494372 0 81494372 C C C C C C C C C C C C A A C C C C C C
1 chr1_81523371 0 81523371 T T G G G G T T G G G G G G G G G G T T
1 chr1_81530475 0 81530475 C C A A A C C C C C C C C C C C C C C C
1 chr1_81531848 0 81531848 C C C C C C C C C C C G C C C C C C C C
1 chr1_81550390 0 81550390 G G G G G G G G G G G G G G C C G G G G
1 chr1_81552510 0 81552510 C C A C C C C C C C C C C C C C C C C C
1 chr1_81568605 0 81568605 G G G G G G G G C G C G G G G G G G G G
1 chr1_81577196 0 81577196 A A A A A A A A A A A A A A A A A C A A
1 chr1_81602763 0 81602763 G G G G G G G G G G G G G G G T G G G G
1 chr1_81607113 0 81607113 G G G G G G G G C C C C G G G G G G G G
1 chr1_81608513 0 81608513 C C C C C C C C C C C C A C C C C C C C
1 chr1_81638736 0 81638736 T T T T T T T T A A A A T T T T T T T T
1 chr1_81639613 0 81639613 A A C C C C A A A A A A A A A A A A A A
1 chr1_81656959 0 81656959 G G G G G G G G G G G G G G G T G G G G
1 chr1_81659318 0 81659318 T T T T T T T T G T G T T T T T T T T T
1 chr1_81683544 0 81683544 G G G G G G C C G G G G G G G G G G G G
1 chr1_81695346 0 81695346 G G G G G G G G T T T T G G G G G G G G
1 chr1_81697589 0 81697589 G G G G G G G G G G C G G G G G G G G G
1 chr1_81720512 0 81720512 T T A A T T T T T T T T T T T T T T T T
1 chr1_81722895 0 81722895 G G G G G G G G G G G G G T G G G G G G
1 chr1_81738140 0 81738140 C C C C C C C C C C C C C G C C C C C C
1 chr1_81738930 0 81738930 A A A A A A A A A A A A A C A A A A A A
1 chr1_81750791 0 81750791 T T T T T T T T G G G G T T T T T T T T
1 chr1_81750845 0 81750845 G G C C C C C C C C C C C C C C C C C C
1 chr1_81768259 0 81768259 C C A A A A A A A A A A A A A A A A A A
1 chr1_81787995 0 81787995 C C C C C C C C G G G G C C C C C C C C
1 chr1_81792204 0 81792204 G G G G G G G G C C C C G G G G G G G G
1 chr1_81793890 0 81793890 T T T T T T T T T T G T T T T T T T T T
1 chr1_81802451 0 81802451 C C C G C G C C G G G G G G G G G G C C
1 chr1_81811768 0 81811768 C C C C C C C C C C C C C C C C A C C C
1 chr1_81833838 0 81833838 A A A A A A A A T T T T A A A A A A A A
1 chr1_81842134 0 81842134 T T G T T T T T T T T T T T T T T T T T
1 chr1_81847627 0 81847627 G G G G G G G G G G G G G G G T G G G G
1 chr1_81849243 0 81849243 G G G G G G G G G G G G G G G G T T G G
1 chr1_81863254 0 81863254 C C C G C C C C C C C C C C C C C C C C
1 chr1_81865524 0 81865524 T T T T T T T T G G G G T T T T T T T T
1 chr1_81873207 0 81873207 G G G G G G G G T T T T G G G G G G G G
1 chr1_81904276 0 81904276 C C C C C C C C A A A C C C C C C C C C
1 chr1_81914850 0 81914850 A A A A A A A A C C C C A A A A A A A A
1 chr1_81925548 0 81925548 C C C C C G C C C C C C C C C C C C C C
1 chr1_81966460 0 81966460 G G G G G G G G C C C C G G G G G G G G
1 chr1_81999812 0 81999812 G G G G G G G G G G G G G G G G G T G G
1 chr1_82012517 0 82012517 G G G G G G G G C C C C G G G G G G G G
1 chr1_82035289 0 82035289 T T T T T T T T G G G G T T T T T T T T
1 chr1_82053543 0 82053543 T T T T T T G G T T T T T T T T T T T T
1 chr1_82063038 0 82063038 A A A A A A C C A A A A A A A A A A A A
1 chr1_82124657 0 82124657 G G G G G G G G G G G G G G G G T T G G
1 chr1_82133100 0 82133100 A A A A A A A A A A A A A A A A C C A A
1 chr1_82135102 0 82135102 G G G G G G G G T T T T G G G G G G G G
1 chr1_82149452 0 82149452 T T T T T T T T G G G G T T T T T T T T
1 chr1_82161027 0 82161027 C C C C C C C C A C A C C C C C C C C C
1 chr1_82167351 0 82167351 G G T T T T G G T T T T T T T T T T G G
1 chr1_82201662 0 82201662 G G G G G G G G T T T T G G G G G G G G
1 chr1_82213845 0 82213845 G G C C C C G G C C C C C C C C C C G G
1 chr1_82220143 0 82220143 G G T T G G G G G G G G G G G G G G G G
1 chr1_82221032 0 82221032 C C G G G G C C C C C C C C C C C C C C
1 chr1_82225048 0 82225048 C C C C C C C C G G G G C C C C C C C C
1 chr1_82230330 0 82230330 C C G G C C C C C C C C C C C C C C C C
1 chr1_82232463 0 82232463 A A A A A A A A A A A A A A A A C C A A
1 chr1_82259816 0 82259816 G G G G G G G G G G G G C G C C G G G G
1 chr1_82299207 0 82299207 A A A A A A A A C C C C A A A A A A A A
1 chr1_82306462 0 82306462 A A A A A A A A A A A A A A A A C C A A
1 chr1_82312692 0 82312692 A T T T T T T T T T T T T T T T T T T T
1 chr1_82313466 0 82313466 T T T T T T T T T T T T T T T T G T T T
1 chr1_82316338 0 82316338 G G G G G G T T G G G G G G G G G G G G
1 chr1_82321400 0 82321400 G G G G C C G G G G G G G G G G G G G G
1 chr1_82350712 0 82350712 A A A A A A A A C C C C A A A A A A A A
1 chr1_82361905 0 82361905 G G G G G G G G T T T T G G G G G G G G
1 chr1_82418403 0 82418403 G G G G G G G G G G G G G G G G T T G G
1 chr1_82418837 0 82418837 G G G G G T G G G G G G G G G G G G G G
1 chr1_82432348 0 82432348 G G G G C G G G G G G G G G G G G G G G
1 chr1_82439938 0 82439938 C C C C C C C C C C C G C C C C C C C C
1 chr1_82440490 0 82440490 G G G G G G G G G G G G C G G G G G G G
1 chr1_82446413 0 82446413 G G G G G T G G G G G G G G G G G G G G
1 chr1_82459318 0 82459318 A A A A A T A A A A A A A A A A A A A A
1 chr1_82460016 0 82460016 G G G G G G G G G T G T G G G G G G G G
1 chr1_82562046 0 82562046 T T T T T T T T T T G T T T T T T T T T
1 chr1_82601633 0 82601633 T T T T T T T T T T T T T T A A T T T T
1 chr1_82615588 0 82615588 G G T T T T G G G G G G G G G G G G G G
1 chr1_82626117 0 82626117 G G G G G G G G C C C C G G G G G G G G
1 chr1_82631415 0 82631415 G G G G G G G G C G C G G G G G G G G G
1 chr1_82631881 0 82631881 T T T T T T T T T T T T G G G G G G T T
1 chr1_82652998 0 82652998 G G C C C G G G G G G G G G G G G G G G
1 chr1_82663974 0 82663974 G G G G G G G G G G G G C G G G G G G G
1 chr1_82689016 0 82689016 C C C C A C C C C C C C C C C C C C C C
1 chr1_82702528 0 82702528 T T G T T T T T T T T T T T T T T T T T
1 chr1_82714950 0 82714950 C C C C C G C C C C C C C C C C C C C C
1 chr1_82715570 0 82715570 C C C C A C C C C C C C C C C C C C C C
1 chr1_82719872 0 82719872 A A A A A A A A A A A A A A A C A A A A
1 chr1_82785116 0 82785116 G G G G G T G G T T T T T T T T T T G G
1 chr1_82789660 0 82789660 C C C C C C C C A A A C C C C C C C C C
1 chr1_82795876 0 82795876 A A A A A A A A A A A A A A A C A A A A
1 chr1_82807344 0 82807344 A A A A A A A A A A A A A A A A T T A A
1 chr1_82822860 0 82822860 T T T T T T T T T T T T T T T T A A T T
1 chr1_82822867 0 82822867 C C C C C C C C C C C C C C C C G G C C
1 chr1_82838213 0 82838213 A A C C C C A A C C C C C C C C C C A A
1 chr1_82858085 0 82858085 A A A A A A A A A A A A A A A C A A A A
1 chr1_82881532 0 82881532 G G G G G G G G G T T T G G G G G G G G
1 chr1_82890594 0 82890594 G G G G G G G G G G G G C G G G G G G G
1 chr1_82898978 0 82898978 C C C C A A C C C C C C C C C C C C C C
1 chr1_82900695 0 82900695 C C C C A A C C C C C C C C C C C C C C
1 chr1_82903658 0 82903658 G G G G G G G G G G C C G G G G G G G G
1 chr1_82907572 0 82907572 C C C C A C C C C C C C C C C C C C C C
1 chr1_82908565 0 82908565 G G G G G G G G G G G G C C G G G G G G
1 chr1_82916815 0 82916815 G G G G G G G G G G G G G G G G T T G G
1 chr1_82918840 0 82918840 A A A A A C A A A A A A A A A A A A A A
1 chr1_82923907 0 82923907 C C C C C C C C C C G G C C C C C C C C
1 chr1_82929463 0 82929463 T T T T T T T T G G G G T T T T T T T T
1 chr1_82959949 0 82959949 C C C C C C C C C C C C C C A C C C C C
1 chr1_82994051 0 82994051 A A A A A A A A A A A A C C A A A A A A
1 chr1_83009131 0 83009131 G G G G G G G G G G G G G G G G T T G G
1 chr1_83021946 0 83021946 G G T T T T T T T T T T T T T T T T T T
1 chr1_83023636 0 83023636 T T T T T T T T A T T T T T T T T T T T
1 chr1_83051048 0 83051048 C C C C C C C C C C C C A C C C C C C C
1 chr1_83062005 0 83062005 T T T T T T T T T T T T A A A A A A T T
1 chr1_83070161 0 83070161 A A A A A A A A A A A A A A A A A C A A
1 chr1_83075689 0 83075689 T T T T T T T T A T T T T T T T T T T T
1 chr1_83095891 0 83095891 G G G G G G G G G G G G G G G G G T G G
1 chr1_83102176 0 83102176 A A A A A A A A A C A A A A A A A A A A
1 chr1_83107280 0 83107280 T T T T T T T T T T T T T T T T G G T T
1 chr1_83120717 0 83120717 C C C C C C C C A A A A C C C C C C C C
1 chr1_83134814 0 83134814 C C C C C C A A C C C C C C C C C C A A
1 chr1_83161384 0 83161384 G G G G G G G G C G G G G G G G G G G G
1 chr1_83166131 0 83166131 T T T T T T T T T T T T T T G T T T T T
1 chr1_83167112 0 83167112 A A A A A T A A A A A A A A A A A A A A
1 chr1_83167538 0 83167538 G G G G G G G G C C C C G G G G G G G G
1 chr1_83173272 0 83173272 T T T T T T T T G T G G T T T T T T T T
1 chr1_83178829 0 83178829 G G T T G G T T G G G G G G G G G G G G
1 chr1_83193222 0 83193222 T T T T T T T T T T T T T T G T T T T T
1 chr1_83195765 0 83195765 G G G G G G G G G G G G C G G G G G G G
1 chr1_83242302 0 83242302 C C C C C C C C C C C C C C A C C C C C
1 chr1_83282958 0 83282958 G G G G G G G G T T T T G G G G G G G G
1 chr1_83284391 0 83284391 C C C C C C C C C C C C C C C G C C C C
1 chr1_83289246 0 83289246 T T T T T T T T A A A A T T T T T T T T
1 chr1_83324710 0 83324710 G G G G G G G G T T T T G G G G G G G G
1 chr1_83347333 0 83347333 A A A A A A T T A A A A A A A A A A A A
1 chr1_83359014 0 83359014 C C C C C C C C C C A A C C C C C C C C
1 chr1_83365404 0 83365404 G G G G C G G G G G G G G G G G G G G G
1 chr1_83365411 0 83365411 A C C C C C C C C C C C C C C C C C A A
1 chr1_83372003 0 83372003 C C C C C C C C C C A A C C C C C C C C
1 chr1_83382123 0 83382123 T T T T T T A A T T T T T T T T T T T T
1 chr1_83394485 0 83394485 C C C C C C C C C C C C C G C C C C C C
1 chr1_83400950 0 83400950 C C C C C C C C C C C C C G C C C C C C
1 chr1_83415690 0 83415690 T T T T G G T T T T T T T T T T T T T T
1 chr1_83446565 0 83446565 G G G G G G G G T T T T G G G G G G G G
1 chr1_83469444 0 83469444 C C C C C C C C G G G G C C C C C C C C
1 chr1_83480492 0 83480492 C C C G C C C C C C C C C C C C C C C C
1 chr1_83483995 0 83483995 G G G T G G G G T T T T G G G G G G T T
1 chr1_83505381 0 83505381 A A A A A A A A C C C C C C A A C C A A
1 chr1_83521389 0 83521389 G T T T G T G T G G G G G T G T G T G G
1 chr1_83543928 0 83543928 G G G G G G G G G G C G G G G G G G G G
1 chr1_83583276 0 83583276 C C C C C C C C G G G G C C C C C C C C
1 chr1_83583706 0 83583706 C G C C C C C C C C C C C C C C C C C C
1 chr1_83609684 0 83609684 G G G G G G G G C C C C G G G G G G G G
1 chr1_83652086 0 83652086 C C C C C C C C C C C C C G C C C C C C
1 chr1_83661739 0 83661739 A A A A A A A A A A A A A A A A T T A A
1 chr1_83671119 0 83671119 T T T T T T T T G G G G T T T T T T T T
1 chr1_83722878 0 83722878 C C C C C C C C C C C C C C C G C C C C
1 chr1_83763139 0 83763139 A A A A A A A A T T T T A A A A A A A A
1 chr1_83774762 0 83774762 C C C C C C C C C C A C C C C C C C C C
1 chr1_83780719 0 83780719 G G G T G G G G G G G G G G G G G G G G
1 chr1_83783095 0 83783095 G G G G G G G G G G G G G T G G G G G G
1 chr1_83784040 0 83784040 C C C C C C C C C C C C C C C C G G C C
1 chr1_83796605 0 83796605 C C C C A C C C C C C C C C C C C C C C
1 chr1_83815755 0 83815755 C C C G C C C C C C C C C C C C C C C C
1 chr1_83815777 0 83815777 A A C C C C C C C C C C C C C C C C C C
1 chr1_83822359 0 83822359 T T T T T T T T A T T T T T T T T T T T
1 chr1_83834533 0 83834533 G G G G G G G G G G G G G T G G G G G G
1 chr1_83835161 0 83835161 C C C C C C C C C C C C C C A A C C C C
1 chr1_83856037 0 83856037 T T T T T T G G T T T T T T T T T T T T
1 chr1_83863800 0 83863800 C C C C C C C C C C C C G G C C C C C C
1 chr1_83865730 0 83865730 G G G G G G G G G G T T G G G G G G G G
1 chr1_83874592 0 83874592 G G G G G G G G G G G G G T G G G G G G
1 chr1_83876211 0 83876211 G G G G G G G G C C C C G G G G G G G G
1 chr1_83882822 0 83882822 C G G G G G G G G G G G G G G G G G G G
1 chr1_83887587 0 83887587 A A A A A A A A T T T T A A A A A A A A
1 chr1_83904053 0 83904053 G G G G G G G G T T T T G G G G G G G G
1 chr1_83915002 0 83915002 C C G G G G C C C C C C C C C C C C C C
1 chr1_83916657 0 83916657 A A A A A A A A A A A A A A A A C C A A
1 chr1_83928414 0 83928414 G G G G G G G G G G G G G T G G G G G G
1 chr1_83929217 0 83929217 C C C C C C C C C C C C C C A C C C C C
1 chr1_83949828 0 83949828 A A A A A A A A A A A A T T A A A A A A
1 chr1_83955935 0 83955935 A A A A A A C C A A A A A A A A A A A A
1 chr1_83983112 0 83983112 T T T T T T T T T T T T A A T T T T T T
1 chr1_83993330 0 83993330 A A A A A A A A T T T T A A A A A A A A
1 chr1_84004248 0 84004248 A A A A A A A A C C C C A A A A A A A A
1 chr1_84015447 0 84015447 C C C C C C C C G G G G C C C C C C C C
1 chr1_84062097 0 84062097 C C C C C C C C A C C C C C C C C C C C
1 chr1_84069825 0 84069825 T T A T T T T T T T T T T T T T T T T T
1 chr1_84113983 0 84113983 G G G G G G G G G G G G G G G G G T G G
1 chr1_84116721 0 84116721 G G G G G G G G G G G G G G G T G G G G
1 chr1_84117956 0 84117956 G G G G G G C C G G G G G G G G G G G G
1 chr1_84120014 0 84120014 G G G G G G G G G G G G G G G T G G G G
1 chr1_84136582 0 84136582 C C C C C C C C G G G G C C C C C C C C
1 chr1_84173974 0 84173974 A A A A A A A A C C C C A A A A A A A A
1 chr1_84180289 0 84180289 A A A A A A A A A A A A A A A A A T A A
1 chr1_84185962 0 84185962 C C C C C C C C C G C C C C C C C C C C
1 chr1_84216937 0 84216937 C C C C C C C C C C C C C C C G C C C C
1 chr1_84236683 0 84236683 G G G G G G T T G G G G G G G G G G G G
1 chr1_84244899 0 84244899 C C C C C C C C A C C C C C C C C C C C
1 chr1_84246593 0 84246593 C C C C C C C C C C C C C C C C C G C C
1 chr1_84247738 0 84247738 C C C C C C C C C C C C C G C C C C C C
1 chr1_84291994 0 84291994 C C C C A C C C C C C C C C C C C C C C
1 chr1_84294234 0 84294234 G G G G G G G G G G G G G G G G C C G G
1 chr1_84305282 0 84305282 C C C C C C C C C C C G C C C C C C C C
1 chr1_84317251 0 84317251 A A A A A A A A A A A A A A T T A A A A
1 chr1_84322779 0 84322779 G G G G C G G G G G G G G G G G G G G G
1 chr1_84326266 0 84326266 G G G G G G T T G G G G G G G G G G G G
1 chr1_84333820 0 84333820 G G G G G G G G G G G G G T G G G G G G
1 chr1_84338257 0 84338257 G G G G G G G G G G G G C G G G G G G G
1 chr1_84342296 0 84342296 C C C C C C C C A C A A C C C C C C C C
1 chr1_84344657 0 84344657 G G C G G G G G G G G G G G G G G G G G
1 chr1_84383450 0 84383450 C C C C C C C C A A A A C C C C C C C C
1 chr1_84388818 0 84388818 T T G G G G T T G G G G G G G G G G T T
1 chr1_84390372 0 84390372 A A A A A T A A A A A A A A A A A A A A
1 chr1_84390928 0 84390928 G G G G G G G G G G G G G G T T G G G G
1 chr1_84417762 0 84417762 G G G G G G G G G G G G G G G G G T G G
1 chr1_84420046 0 84420046 T T T T T T T T T T T T T T T T A A T T
1 chr1_84432110 0 84432110 T T T T T T T T T T T T G T T T T T T T
1 chr1_84436297 0 84436297 G G G G G G G G G G G G G G G G C G G G
1 chr1_84465896 0 84465896 C C C C G G C C G G G G C C G G C C C C
1 chr1_84467397 0 84467397 C C C C C C C C A A A A C C C C C C C C
1 chr1_84479857 0 84479857 A A A A A A A A C C C C A A A A A A A A
1 chr1_84491296 0 84491296 G G G G G G G G T T T T G G G G G G G G
1 chr1_84535685 0 84535685 A A A A A A A A T T T T A A A A A A A A
1 chr1_84536101 0 84536101 C C C C A A C C C C C C C C C C C C C C
1 chr1_84550159 0 84550159 C C C C A C C C C C C C C C C C C C C C
1 chr1_84566180 0 84566180 T T T T A T T T T T T T T T T T T T T T
1 chr1_84567353 0 84567353 T T T T T T T T G G G G T T T T T T T T
1 chr1_84576235 0 84576235 C C C C C C C C C C G G C C C C C C C C
1 chr1_84596195 0 84596195 T T T T T T T T T T T T T T G T T T T T
1 chr1_84620412 0 84620412 A A A A A A A A A C A A A A A A A A A A
1 chr1_84629330 0 84629330 G G C G G G G G G G G G G G G G G G G G
1 chr1_84636118 0 84636118 C C C C C C C C G G G G C C C C C C C C
1 chr1_84639558 0 84639558 T T T T T T T T G T T T T T T T T T T T
1 chr1_84647425 0 84647425 C C C C C G C C C C C C C C C C C C C C
1 chr1_84667002 0 84667002 G G G T G G G G T T T T G G G G G G G G
1 chr1_84676402 0 84676402 C C C C A C C C C C C C C C C C C C C C
1 chr1_84682974 0 84682974 T T T T T T T T T T T T T T A T T T T T
1 chr1_84694627 0 84694627 C C G G C C C C G G G G C C C C C C C C
1 chr1_84696794 0 84696794 A A T T T T A A A A A A A A A A A A A A
1 chr1_84707180 0 84707180 A A A A A A A A T T A A A A A A A A A A
1 chr1_84720132 0 84720132 G G G G G G G G G T T T G G G G G G G G
1 chr1_84729883 0 84729883 G G G G G G G G G G G G G T G G G G G G
1 chr1_84752741 0 84752741 G G G G G G G G C C C C G G G G G G G G
1 chr1_84829954 0 84829954 G T T T T T T T T T T T T T T T T T T T
1 chr1_84836267 0 84836267 G G G G G G G G C C C C G G G G G G G G
1 chr1_84845511 0 84845511 T T T T T T T T T T T T T T T T A A T T
1 chr1_84881623 0 84881623 C C C C C C C C G G G G C C C C C C C C
1 chr1_84948364 0 84948364 T T T T T T T T T T T T T T A A A A T T
1 chr1_84972447 0 84972447 G G G G G G G G G G G G C G G G G G G G
1 chr1_85002312 0 85002312 C C C C C C C C A A A A C C C C C C C C
1 chr1_85002750 0 85002750 A A A A A A A A C C C C A A A A A A A A
1 chr1_85018026 0 85018026 C C C C C C C C G G G G C C C C C C C C
1 chr1_85027861 0 85027861 T T T T T T T T T T T T T T G G T T T T
1 chr1_85028002 0 85028002 G G T T T T G G T T T T T T T T T T G G
1 chr1_85029325 0 85029325 A A A A A A A A A A A A A A C C A A A A
1 chr1_85034809 0 85034809 C C C C C C C C G G G G C C C C C C C C
1 chr1_85054202 0 85054202 G G G G G G G G T T T T G G G G G G G G
1 chr1_85060946 0 85060946 G G G G G G G G G G G G G G C C G G G G
1 chr1_85088193 0 85088193 C C C C C C C C A A A A C C C C C C C C
1 chr1_85090966 0 85090966 C C C C C C C C C C C C C G C C C C C C
1 chr1_85104236 0 85104236 A A A A C C A A A A A A A A A A A A A A
1 chr1_85112251 0 85112251 C C C C C G C C C C C C C C C C C C C C
1 chr1_85121296 0 85121296 T T T T A T T T T T T T T T T T T T T T
1 chr1_85123534 0 85123534 T T T T T T T T T T T T A T T T T T T T
1 chr1_85146090 0 85146090 A A A A A A A A A A A C A A A A A A A A
1 chr1_85157564 0 85157564 T T T T T T T T T T T T T T T T A A T T
1 chr1_85161796 0 85161796 A A A A A C A A A A A A A A A A A A A A
1 chr1_85184158 0 85184158 C C C C C C C C C C C C C C C C G G C C
1 chr1_85185163 0 85185163 T T T T T T T T T T T T G T T T T T T T
1 chr1_85185490 0 85185490 T T T T T T T T T T T T A T T T T T T T
1 chr1_85189910 0 85189910 G G G G G G G G G G C G G G G G G G G G
1 chr1_85209386 0 85209386 C C C C C C C C G G G G C C C C C C C C
1 chr1_85236061 0 85236061 C C C C C C C C A A A A C C C C C C C C
1 chr1_85250712 0 85250712 T T A A T T T T T T A T A A T T T T T T
1 chr1_85254351 0 85254351 C C C C C C C C C C C C C C C C A A C C
1 chr1_85272587 0 85272587 C C C C C C C C C C A C C C C C C C C C
1 chr1_85295453 0 85295453 G G G G G G G G G G G G C C G G G G G G
1 chr1_85300891 0 85300891 T T T T T T T T G G G G T T T T T T T T
1 chr1_85305248 0 85305248 T T T T G T T T G G G G T T T T T T T T
1 chr1_85306112 0 85306112 A A A A A A A A C C C C A A A A A A A A
1 chr1_85308644 0 85308644 T T G G G T T T G G G G T T T T T T T T
1 chr1_85318293 0 85318293 G T G G G G G G G G G G G G G G G G G G
1 chr1_85367952 0 85367952 A A A A A A A A A A A A T T T T T T A A
1 chr1_85372036 0 85372036 G G G G C C G G G G G G G G G G G G G G
1 chr1_85377397 0 85377397 G T G G G G G G G G G G G G G G G G T T
1 chr1_85394511 0 85394511 C C C C C C C C A A A A C C C C C C C C
1 chr1_85403664 0 85403664 G T T T T T T T T T T T T T T T T T T T
1 chr1_85408254 0 85408254 G G G G G G G G G G G G G T G G G G G G
1 chr1_85412987 0 85412987 G G G G G G G G C C C C G G G G G G G G
1 chr1_85439959 0 85439959 C C C C C C C C A A A A C C C C C C C C
1 chr1_85460363 0 85460363 A A A A A A A A C C C C A A A A A A A A
1 chr1_85483079 0 85483079 C C A A A A C C C C C C C C C C C C C C
1 chr1_85483993 0 85483993 T T T T T T T T G G G G G G G G G G T T
1 chr1_85489274 0 85489274 C C C C C C C C G G G G C C C C C C C C
1 chr1_85496843 0 85496843 G G G G G G G G C G G G G G G G G G G G
1 chr1_85504314 0 85504314 G G G G G G G G G G G G G G C C G G G G
1 chr1_85506296 0 85506296 C C C C C C C C A C A C C C C C C C C C
1 chr1_85533007 0 85533007 T T G G G G T T T T T T T T T T T T T T
1 chr1_85558151 0 85558151 C C C C C C C C G G G G C C C C C C C C
1 chr1_85559431 0 85559431 C C C C C C C C C C C C C G C C C C C C
1 chr1_85573362 0 85573362 G G G G G G G G G G G G G G G G C C G G
1 chr1_85575013 0 85575013 T T T T T T T T A T T T T T T T T T T T
1 chr1_85598999 0 85598999 A A A A A A A A A A A A A C A A A A A A
1 chr1_85612362 0 85612362 C C C C C C C C A C A A C C C C C C C C
1 chr1_85617505 0 85617505 C C G G G G C C G G G G G G G G G G C C
1 chr1_85621191 0 85621191 C C C C C C C C A C C C C C C C C C C C
1 chr1_85626281 0 85626281 C C C C C C C C G G G G C C C C C C C C
1 chr1_85636175 0 85636175 T T T T T T T T T T A T T T T T T T T T
1 chr1_85648065 0 85648065 G G G G G G G G G T G G G G G G G G G G
1 chr1_85653783 0 85653783 T T T T A T T T T T T T T T T T T T T T
1 chr1_85703206 0 85703206 A A A A C C A A A A A A A A A A A A A A
1 chr1_85741104 0 85741104 T T T T G T T T T T T T T T T T T T T T
1 chr1_85762769 0 85762769 A A A A A A A A A A A A A A A A C C A A
1 chr1_85771991 0 85771991 A A A A A A A A A A A A A C C C A A A A
1 chr1_85783715 0 85783715 C C C C C C C C C C C C G G G G C C C C
1 chr1_85789930 0 85789930 G G T T T T G G G G G G G G G G G G G G
1 chr1_85794711 0 85794711 A A A A A A A A A A A A A A A A T T A A
1 chr1_85800930 0 85800930 C C C C C C C C A A A A C C C C C C C C
1 chr1_85801083 0 85801083 C C C C C C C C G G G G G G G G G G C C
1 chr1_85805695 0 85805695 A A A A A A A A A A A A T T T T T T A A
1 chr1_85811498 0 85811498 A A C C A C A A A A A A A A A A A A A A
1 chr1_85824576 0 85824576 C C C C C C C C A A A A C C C C C C C C
1 chr1_85840006 0 85840006 T T T T T T T T T T T T G T T T T T T T
1 chr1_85879658 0 85879658 G G G G G G G G G G G G G G C C G G G G
1 chr1_85880346 0 85880346 C C C C C C C C G G G G C C C C C C C C
1 chr1_85891509 0 85891509 A A A A T T A A A A A A A A A A A A A A
1 chr1_85912242 0 85912242 C G G G G G G G G G G G G G G G G G G G
1 chr1_85917340 0 85917340 C C C C C C C C C C C C C G C C C C C C
1 chr1_85945039 0 85945039 C C C C C G C C C C C C C C C C C C C C
1 chr1_85974746 0 85974746 C C G G G G C C G G G G G G G G G G C C
1 chr1_85978926 0 85978926 G G G G G G G G G G G G C G G G G G G G
1 chr1_85984841 0 85984841 A A A A A C A A A A A A A A A A A A A A
1 chr1_86002647 0 86002647 T T A A A A T T T T T T T T T T T T T T
1 chr1_86004317 0 86004317 G G G G G G G G C C C C G G G G G G G G
1 chr1_86015163 0 86015163 A A T T A T A A A A A A A A A A A A A A
1 chr1_86018379 0 86018379 A A C C C C A A C C C C C C C C C C A A
1 chr1_86022305 0 86022305 G G T T T T G G T T T T T T T T T T G G
1 chr1_86035333 0 86035333 C C A A A A C C C C C C C C C C C C C C
1 chr1_86035906 0 86035906 C C C C A C C C C C C C C C C C C C C C
1 chr1_86051030 0 86051030 T T A A T T T T T T T T T T T T T T T T
1 chr1_86053571 0 86053571 T T T T T T T T A A A A T T T T T T T T
1 chr1_86071357 0 86071357 G G T T G G G G G G G G G G G G G G G G
1 chr1_86095675 0 86095675 C G C C C C C C C C C C C C C C C C C C
1 chr1_86096752 0 86096752 G G G G G G G G G G G G G G C C G G G G
1 chr1_86102075 0 86102075 C C C C G G C C C C C C C C C C C C C C
1 chr1_86115865 0 86115865 C C C C C C C C A A A A C C C C C C C C
1 chr1_86119650 0 86119650 C C G G C C C C C C C C C C C C C C C C
1 chr1_86140507 0 86140507 C C C C C C C C C C C C A C C C C C C C
1 chr1_86140800 0 86140800 G G G G G G G G G G G G G G G G T T G G
1 chr1_86149420 0 86149420 G G G G G G G G G G G G G T G G G G G G
1 chr1_86152564 0 86152564 A A A A A A A A T T T T A A A A A A A A
1 chr1_86154768 0 86154768 C C C C C C C C C C C C C G C C C C C C
1 chr1_86160245 0 86160245 G G G G T T G G G G G G G G G G G G G G
1 chr1_86164877 0 86164877 G G G G G G G G G G G G G G G G C C G G
1 chr1_86185681 0 86185681 T T T T T T T T G T T T T T T T T T T T
1 chr1_86213669 0 86213669 G G T T T T G G T T T T T T T T T T G G
1 chr1_86225347 0 86225347 G G G G G G G G G G G G G G G T G G G G
1 chr1_86244379 0 86244379 G G G G C C G G C C C C C C C C C C G G
1 chr1_86311683 0 86311683 G G G G G G G G G G G G G T G G G G G G
1 chr1_86407281 0 86407281 C C C C C C C C A A C C C C C C C C C C
1 chr1_86414886 0 86414886 G G T T G G G G G G G G G G G G G G G G
1 chr1_86419178 0 86419178 G G G G G G G G G G G G G G C C G G G G
1 chr1_86448279 0 86448279 A A A A A A A A A A A A A A T T A A A A
1 chr1_86468871 0 86468871 A A A A T T A A A A A A A A A A A A A A
1 chr1_86495033 0 86495033 C C C G G G C C C C C C C C C C C C C C
1 chr1_86501808 0 86501808 G G G G G G G G T T T T G G G G G G G G
1 chr1_86531706 0 86531706 A A A A A A A A A A A A A C A A C C A A
1 chr1_86541912 0 86541912 C C C C C C C C A A A A C C C C C C C C
1 chr1_86563204 0 86563204 A C A A A A C C A A A A A A A A A A C C
1 chr1_86565269 0 86565269 C C C C C C C C C C C C C C A A C C C C
1 chr1_86566033 0 86566033 C C G G C G C C C C C C G G G G G G C C
1 chr1_86578010 0 86578010 C G G G C G C C C C C C G G G G G G C C
1 chr1_86583127 0 86583127 A C C C C C C C C C C C C C C C C C C C
1 chr1_86588821 0 86588821 G G G G G G G G G T T T G G G G G G G G
1 chr1_86594239 0 86594239 T T T T T T T T G G G G T T T T T T T T
1 chr1_86605775 0 86605775 G G G G G G G G C C C C G G G G G G G G
1 chr1_86650299 0 86650299 A A A A A A A A A A A A A T A A A A A A
1 chr1_86677584 0 86677584 A A C C C C C C C C C C C C C C C C A A
1 chr1_86677783 0 86677783 T T T T T T T T T T T T T T T T G G T T
1 chr1_86685165 0 86685165 A A A A A T A A A A A A A A A A A A A A
1 chr1_86706234 0 86706234 C C C C C C C C C C C C C C A A C C C C
1 chr1_86708864 0 86708864 C C C C C G C C C C C C C C C C C C C C
1 chr1_86717226 0 86717226 C C A A C C C C C C C C C C C C C C C C
1 chr1_86734960 0 86734960 T T T T T T T T G T G T T T T T T T T T
1 chr1_86756318 0 86756318 A C C C C C A A C C C C C C C C C C A A
1 chr1_86763536 0 86763536 T T T T T T T T T T T T T T G G T T T T
1 chr1_86770015 0 86770015 A A A C A A A A A A A A A A A A A A A A
1 chr1_86802777 0 86802777 T T G G G T T T T T T T T T T T T T T T
1 chr1_86804843 0 86804843 C C C C A C C C C C C C C C C C C C C C
1 chr1_86832930 0 86832930 G G C C C C G G C C C C C C C C C C G G
1 chr1_86890361 0 86890361 G G C G G G G G G G G G G G G G G G G G
1 chr1_86897217 0 86897217 T T T T T T T T T T T T G G T T T T T T
1 chr1_86919667 0 86919667 C C C C C C C C A A A A C C C C C C C C
1 chr1_86963186 0 86963186 C C C C C C C C G G G G C C C C C C C C
1 chr1_86964137 0 86964137 G G G G G G G G T T T T T T T T T T G G
1 chr1_86992962 0 86992962 G G G G G G G G T T G T G G G G G G G G
1 chr1_86996093 0 86996093 C C C C A C C C C C C C C C C C C C C C
1 chr1_86997581 0 86997581 A A A A A C A A A A A A A A A A A A A A
1 chr1_87000241 0 87000241 G G G G G G G G G G G G G G G G T T G G
1 chr1_87002426 0 87002426 C C C C C C C C C C C C C C A C C C C C
1 chr1_87010513 0 87010513 T T T T T T T T A A A A T T T T T T T T
1 chr1_87029139 0 87029139 A A A A A A A A A A A A A A A C A A A A
1 chr1_87035276 0 87035276 G G C C G G G G G G G G G G G G G G G G
1 chr1_87058696 0 87058696 G G G G G T G G G G G G G G G G G G G G
1 chr1_87069213 0 87069213 G G G G G G T T G G G G G G G G G G G G
1 chr1_87074657 0 87074657 G G G G G G G G G G G G C C G G G G G G
1 chr1_87074765 0 87074765 T T T T T T T T T T T T A T T T T T T T
1 chr1_87080745 0 87080745 A A C C C C C C C C C C C C C C C C A A
1 chr1_87095143 0 87095143 C G G G G G G G G G G G G G G G G G C C
1 chr1_87098598 0 87098598 G G G G G G G G C G G G G G G G G G G G
1 chr1_87103700 0 87103700 C C C C C C C C C C C C C G C C C C C C
1 chr1_87136535 0 87136535 G G G G G G G G G G G G G G G G C C G G
1 chr1_87152383 0 87152383 T T T T T T T T T T T T G T T T T T T T
1 chr1_87160707 0 87160707 T T T T T T T T T T T T T T T T A A T T
1 chr1_87184077 0 87184077 G G G G G T G G G G G G G G G G G G G G
1 chr1_87190807 0 87190807 G G G G G G G G G G G G G G G T G G G G
1 chr1_87195747 0 87195747 C C C C C C C C G G G G C C C C C C C C
1 chr1_87221665 0 87221665 A A C C C C C C C C C C C C C C C C C C
1 chr1_87231362 0 87231362 T T G T G T T T T T T T T T T T T T T T
1 chr1_87246799 0 87246799 T T T T T T T T T T T T T T T T G T T T
1 chr1_87264803 0 87264803 A T A A A A A A A A A A A A A A A A A A
1 chr1_87270407 0 87270407 C C C C C C C C A A A A C C C C C C C C
1 chr1_87272747 0 87272747 A A A A A A A A C C C C A A A A A A A A
1 chr1_87277571 0 87277571 T T T T T T T T T T T T G G G G G G T T
1 chr1_87331936 0 87331936 T T T T T T T T T T T T G T T T T T T T
1 chr1_87335681 0 87335681 T T T T T T T T T T T T T T T T A A T T
1 chr1_87350343 0 87350343 A A A A A A A A A C A C A A A A A A A A
1 chr1_87350724 0 87350724 C C C C C C C C C C C C C C C C A A C C
1 chr1_87376720 0 87376720 T T G T T T T T T T T T T T T T T T T T
1 chr1_87388608 0 87388608 C C C C C C C C C C A C C C C C C C C C
1 chr1_87396703 0 87396703 C C C C C C G G C C C C C C C C C C C C
1 chr1_87419228 0 87419228 T T T T G T T T T T T T T T T T T T T T
1 chr1_87424701 0 87424701 A A A A A A A A T T T T A A A A A A A A
1 chr1_87426019 0 87426019 A A A A A A A A C C C C A A A A A A A A
1 chr1_87447015 0 87447015 T T A T T T T T T T T T T T T T T T T T
1 chr1_87452796 0 87452796 C C C C C C C C C C C C C C C C G G C C
1 chr1_87464985 0 87464985 A A A A A A A A A A A A A A A A A C A A
1 chr1_87466268 0 87466268 C C C C C C C C G G G G C C C C C C C C
1 chr1_87495080 0 87495080 C C C C C C C C C C C C C C C G C C C C
1 chr1_87514327 0 87514327 T T A T T T T T T T T T T T T T T T T T
1 chr1_87518825 0 87518825 A A A A A A T T A A A A A A A A A A A A
1 chr1_87539895 0 87539895 A T A A A A A A A A A A A A A A A A A A
1 chr1_87559403 0 87559403 T T A A A A T T A A A A T T T T T T T T
1 chr1_87564518 0 87564518 T T T T T T T T T T T T G T T T T T T T
1 chr1_87568594 0 87568594 G G G G C G G G G G G G G G G G G G G G
1 chr1_87573072 0 87573072 A A A A A A A A A A A C A A A A A A A A
1 chr1_87574365 0 87574365 T T T T T T T T T T T T A T T T T T T T
1 chr1_87576527 0 87576527 C C C C C C C C C C C C C G C C C C C C
1 chr1_87622288 0 87622288 A A A A A A A A A A A T A A A A A A A A
1 chr1_87673032 0 87673032 G G G G G G G G C C C C G G G G G G G G
1 chr1_87674555 0 87674555 T T T T G T T T T T T T T T T T T T T T
1 chr1_87692692 0 87692692 T T T T T T T T T T T T T T T T A T T T
1 chr1_87721478 0 87721478 T T T T T T T T A A A A T T T T T T T T
1 chr1_87734293 0 87734293 G G G G G G G G G G G G G G G G G T G G
1 chr1_87776136 0 87776136 G G G G C C G G G G G G G G G G G G G G
1 chr1_87781161 0 87781161 T T T T T T T T T T T T G T T T T T T T
1 chr1_87785824 0 87785824 T T T T T T T T T T T T G T T T T T T T
1 chr1_87809900 0 87809900 C C C C C C C C G G G G C C C C C C C C
1 chr1_87811606 0 87811606 G G G G G G G G G G G G C G C G C C G G
1 chr1_87834689 0 87834689 C C G G C G C C C C C C C C C C C C C C
1 chr1_87863133 0 87863133 T T T T T T T T G G G G T T T T T T T T
1 chr1_87867501 0 87867501 T T T T T T G G T T T T T T T T T T T T
1 chr1_87889149 0 87889149 A T T T T T T T T T T T T T T T T T T T
1 chr1_87943195 0 87943195 A A T T T T A A T T T T T T T T T T A A
1 chr1_87945267 0 87945267 T T T T T T T T T T T T T T T T G G T T
1 chr1_87967378 0 87967378 T T T T T T T T T T T T G T T T T T T T
1 chr1_87976946 0 87976946 G G G G G G G G G G C G G G G G G G G G
1 chr1_88009255 0 88009255 T T T T T T T T A A A A T T T T T T T T
1 chr1_88011444 0 88011444 C C A A A A C C C C C C C C C C C C C C
1 chr1_88034536 0 88034536 C C C C C C C C C C C C A C C C C C C C
1 chr1_88037359 0 88037359 A A A A A A A A C C C C A A A A A A A A
1 chr1_88037507 0 88037507 C C C C C C C C C C C G C C C C C C C C
1 chr1_88040462 0 88040462 C C C C C C C C G G G G C C C C C C C C
1 chr1_88042832 0 88042832 A A A T A A A A A A A A A A A A A A A A
1 chr1_88048106 0 88048106 C C C C C C G G C C C C C C C C C C C C
1 chr1_88055625 0 88055625 A A A A A A A A A A A A A C A A A A A A
1 chr1_88065712 0 88065712 C C C C C C C C A A A A C C C C C C C C
1 chr1_88119966 0 88119966 C C C C C C C C C C C C C C A A C C C C
1 chr1_88147929 0 88147929 C C C C C C A A C C C C C C C C C C C C
1 chr1_88166114 0 88166114 C C C C C C C C G G G G G G G G G G C C
1 chr1_88169276 0 88169276 T T T T T T T T A A A A T T T T T T T T
1 chr1_88186065 0 88186065 T T T T T T T T T T A T T T T T T T T T
1 chr1_88210452 0 88210452 A T T T T T T T T T T T T T T T T T T T
1 chr1_88221439 0 88221439 A A A A A A A A T T T T A A A A A A A A
1 chr1_88233514 0 88233514 G G G G G G G G G T G G G G G G G G G G
1 chr1_88238166 0 88238166 C C C C C C C C A C A C C C C C C C C C
1 chr1_88247833 0 88247833 T T T T T T T T A A A A A A A A A A T T
1 chr1_88268516 0 88268516 A A A A A A A A T T T T A A A A A A A A
1 chr1_88276249 0 88276249 T T T T T T T T T T G T T T T T T T T T
1 chr1_88276323 0 88276323 G G G G G G G G G G G G G T G G G G G G
1 chr1_88288407 0 88288407 G G G G G G G G G G G G C G G G G G G G
1 chr1_88349439 0 88349439 G G C G G G G G G G G G G G G G G G G G
1 chr1_88358021 0 88358021 A A A A A A A A A A A A A A A A A C A A
1 chr1_88398158 0 88398158 C C A C C C C C C C C C C C C C C C C C
1 chr1_88409318 0 88409318 T T T T T T T T G T T T T T T T T T T T
1 chr1_88434438 0 88434438 T T T T G T T T T T T T T T T T T T T T
1 chr1_88441222 0 88441222 G G G G G G G G G G G G G G G G C G G G
1 chr1_88451180 0 88451180 T T T T T T T T A A A A T T T T T T T T
1 chr1_88452486 0 88452486 G G G G G G G G T T T T G G G G G G G G
1 chr1_88465705 0 88465705 G G G G G G G G G G G G G G C C G G G G
1 chr1_88482153 0 88482153 G T G G G G G G G G G G G G G G G G G G
1 chr1_88482166 0 88482166 G G G G G G G G C C C C G G G G G G G G
1 chr1_88485019 0 88485019 T T T T T T T T A T A A T T T T T T T T
1 chr1_88494345 0 88494345 A T A A A A A A A A A A A A A A A A A A
1 chr1_88504063 0 88504063 T T T T T T T T G T T T T T T T T T T T
1 chr1_88512128 0 88512128 G G G G G G G G T T T T G G G G G G G G
1 chr1_88548271 0 88548271 G G T T G G G G G G G G G G G G G G G G
1 chr1_88549447 0 88549447 C C C C C C C C C C C C C C C C G G C C
1 chr1_88551720 0 88551720 A A T T T T T T T T T T T T T T T T T T
1 chr1_88629311 0 88629311 A A A A A A A A A C A A A A A A A A A A
1 chr1_88637298 0 88637298 T T T T T T T T A A A A T T T T T T T T
1 chr1_88681527 0 88681527 C C C C C C C C C C C C C C G G C C C C
1 chr1_88686856 0 88686856 G G G G G G G G G G G G G G C C G G G G
1 chr1_88719750 0 88719750 C C C C C C C C C C C C C C C C A C C C
1 chr1_88721236 0 88721236 C C C C C C C C C C C C C C C C C G C C
1 chr1_88728392 0 88728392 G G T T G G G G G G G G G G G G G G G G
1 chr1_88733419 0 88733419 A C C C C C C C C C C C C C C C C C A A
1 chr1_88734733 0 88734733 G G G G G G G G T T T T G G G G G G G G
1 chr1_88752089 0 88752089 A A A A A A T T A A A A A A A A A A A A
1 chr1_88776832 0 88776832 C C C C C C C C C C C C C C A A A A C C
1 chr1_88783608 0 88783608 C C C C C C C C C C C C C C C C A A C C
1 chr1_88808536 0 88808536 C C C C A A C C C C C C C C C C C C C C
1 chr1_88823286 0 88823286 T T T T T T T T T T G T T T T T T T T T
1 chr1_88852358 0 88852358 G G G G G G G G G G G G G G T T G G G G
1 chr1_88852787 0 88852787 G G G G G G G G C C C C G G G G G G G G
1 chr1_88859236 0 88859236 A A T T A A A A A A A A A A A A A A A A
1 chr1_88861291 0 88861291 C C C C C C C C C C C C C C A A C C C C
1 chr1_88889015 0 88889015 C C C C C C G G G G G G G G G G G G C C
1 chr1_88889425 0 88889425 C G G G G G G G G G G G G G G G G G G G
1 chr1_88914094 0 88914094 C C C G C G C C C C C C C C C C C C C C
1 chr1_88943916 0 88943916 C C C C C C C C G G G G C C C C C C C C
1 chr1_88964125 0 88964125 C C C C C C C C C C C C C C C C A A C C
1 chr1_89001458 0 89001458 T T T T T T T T G G G G T T T T T T T T
1 chr1_89007603 0 89007603 G G G G G G G G G G G G G G G G C G G G
1 chr1_89066853 0 89066853 C C C C C C C C C C C C C C C G C C C C
1 chr1_89186552 0 89186552 G G G G G G G G G G G G G G G T G G G G
1 chr1_89193387 0 89193387 T T T T T T G T T T T T T T T T T T T T
1 chr1_89201563 0 89201563 A A A A C C A A A A A A A A A A A A A A
1 chr1_89204849 0 89204849 G G G G G G G G C C C C G G G G G G G G
1 chr1_89218409 0 89218409 G G G G G G G G G G G G G G G T G G G G
1 chr1_89221278 0 89221278 G G G G G G G G G G G G G G G T G G G G
1 chr1_89236470 0 89236470 C C C C C G C C C C C C C C C C C C C C
1 chr1_89238224 0 89238224 A A A A A A T T A A A A A A A A A A A A
1 chr1_89255486 0 89255486 G G G G G G G G G G G G C C G G G G G G
1 chr1_89262241 0 89262241 G G G T G G G G G G G G G G G G G G G G
1 chr1_89298351 0 89298351 G G G G G G G G G G G G G G C G G G G G
1 chr1_89316166 0 89316166 C C C C C C C C C C C C A C C C C C C C
1 chr1_89332057 0 89332057 C C C G C G C C C C C C C C C C C C C C
1 chr1_89333430 0 89333430 C C C G C C C C C C C C C C C C C C C C
1 chr1_89350090 0 89350090 C C C C C C C C A A A A C C C C C C C C
1 chr1_89377273 0 89377273 C C A C C C C C C C C C C C C C C C C C
1 chr1_89395839 0 89395839 G G C G G G G G G G G G G G G G G G G G
1 chr1_89415685 0 89415685 T T T T T T T T T T T T G T G G G G T T
1 chr1_89444283 0 89444283 C C C C C C C C C C C C C C C C A A C C
1 chr1_89453217 0 89453217 G G G G G G G G G G G G C C G G G G G G
1 chr1_89457771 0 89457771 T T T T T T T T G G G G T T T T T T T T
1 chr1_89458958 0 89458958 T T T T T T T T G G G G T T T T T T T T
1 chr1_89468911 0 89468911 C C C C C C C C C C C C A C C C C C C C
1 chr1_89502365 0 89502365 T T T T T T T T T T T T G T T T T T T T
1 chr1_89542521 0 89542521 A A A A A A A A A A A A A C A A A A A A
1 chr1_89554624 0 89554624 A A A A A A A A A A A A A A A A C C A A
1 chr1_89566726 0 89566726 A A A A A A A A T T T T A A A A A A A A
1 chr1_89604723 0 89604723 T T T T T T T T A T A A T T T T T T T T
1 chr1_89613444 0 89613444 T T A A A T T T T T T T A A A A A A T T
1 chr1_89614559 0 89614559 A A A A A A A A T T T T A A A A A A A A
1 chr1_89639481 0 89639481 C C C C C C G G C C C C C C C C C C C C
1 chr1_89650840 0 89650840 G G G G G G G G C C C C G G G G G G G G
1 chr1_89661240 0 89661240 A A C C A A A A A A A A A A A A A A A A
1 chr1_89661556 0 89661556 G G G G C G G G G G G G G G G G G G G G
1 chr1_89698401 0 89698401 C C C C C C C C C C A C C C C C C C C C
1 chr1_89730846 0 89730846 A A A A A A A A A A A A A C A A A A A A
1 chr1_89731762 0 89731762 C G C C C C C C C C C C C C C C C C C C
1 chr1_89733193 0 89733193 A A A A A A A A A A A A C C A A A A A A
1 chr1_89755581 0 89755581 T T G T T T T T T T T T T T T T T T T T
1 chr1_89768451 0 89768451 T T T T T T T T G G G G T T T T T T T T
1 chr1_89778466 0 89778466 T T T T A T T T T T T T T T T T T T T T
1 chr1_89798231 0 89798231 T T T T T T T T T T A T T T T T T T T T
1 chr1_89815199 0 89815199 T T T T T T T T A A A A T T T T T T T T
1 chr1_89823820 0 89823820 A A A T A A A A A A A A A A A A A A A A
1 chr1_89827470 0 89827470 C C C C C C C C C C C G C C C C C C C C
1 chr1_89832479 0 89832479 C C C C C C C C C C C C C C C C C G C C
1 chr1_89844318 0 89844318 C C G G G G C C C C C C C C C C C C C C
1 chr1_89850892 0 89850892 G T G G G G T T G G G G G G G G G G G G
1 chr1_89863030 0 89863030 T T T T T T T T T T T T T T A A T T T T
1 chr1_89868164 0 89868164 A A A A A A A A A A A A A A A A A C A A
1 chr1_89914222 0 89914222 C C G G G G C C C C C C C C C C C C C C
1 chr1_89918481 0 89918481 G G G G G G G G C C C C G G G G G G G G
1 chr1_89919801 0 89919801 C C C C C C C C C C A C C C C C C C C C
1 chr1_89921659 0 89921659 C C C C C C C C A C C C C C C C C C C C
1 chr1_89930743 0 89930743 C C C C C C C C A A A A C C C C C C C C
1 chr1_89953526 0 89953526 C C C C C C C C G G G G C C C C C C C C
1 chr1_89977726 0 89977726 G G G G G G G G C G G G G G G G G G G G
1 chr1_90042979 0 90042979 A A A A A A A A A A A A A T A A A A A A
1 chr1_90044725 0 90044725 C C C C C C C C G G G G C C C C C C C C
1 chr1_90065714 0 90065714 G G G G G G G G G G C G G G G G G G G G
1 chr1_90072833 0 90072833 G G C C C C C C C C C C C C C C C C G G
1 chr1_90078730 0 90078730 T T T T T T T T T T T T T T A A T T T T
1 chr1_90083309 0 90083309 T T T T G T T T T T T T T T T T T T T T
1 chr1_90094396 0 90094396 A A A A A A T T A A A A A A A A A A A A
1 chr1_90112621 0 90112621 G G G G G T G G G G G G G G G G G G G G
1 chr1_90129759 0 90129759 A A A A A A A A A A A A A A A T A A A A
1 chr1_90133542 0 90133542 T T A T T T T T T T T T T T T T T T T T
1 chr1_90148573 0 90148573 C C C C C C C C A A A A C C C C C C C C
1 chr1_90195327 0 90195327 G G G G G G G G C C C C G G G G G G G G
1 chr1_90206388 0 90206388 C C C C C C C C C G C C C C C C C C C C
1 chr1_90212918 0 90212918 T T T T G G T T T T T T T T T T T T T T
1 chr1_90220971 0 90220971 G G C C G G G G G G G G G G G G G G G G
1 chr1_90228383 0 90228383 A A A A A A A A A T A A A A A A A A A A
1 chr1_90241713 0 90241713 G G G G G G G G G G G G C G G G G G G G
1 chr1_90271930 0 90271930 G G G G G G G G G G G G G G T T G G G G
1 chr1_90304418 0 90304418 C C C C C C C C G G G G C C C C C C C C
1 chr1_90315933 0 90315933 G G G G G G G G C C C C G G G G G G G G
1 chr1_90318056 0 90318056 C C C C A C C C C C C C C C C C C C C C
1 chr1_90321863 0 90321863 C C C C C C C C C C C C C C A C C C C C
1 chr1_90336049 0 90336049 C C C C C C C C C G C C C C C C C C C C
1 chr1_90340834 0 90340834 G G G G G G G G C G G G G G G G G G G G
1 chr1_90342334 0 90342334 A A A A A A A A A A A A A A A T A A A A
1 chr1_90343169 0 90343169 G G C C C G G G G G G G G G G G G G G G
1 chr1_90343480 0 90343480 G G G G G G G G G G G G G G G T G G G G
1 chr1_90352111 0 90352111 C C C C C C C C C C C C C G C C C C C C
1 chr1_90355588 0 90355588 G G G G G G G G T T T T G G G G G G G G
1 chr1_90356804 0 90356804 T T G G G G G G G G G G G G G G G G G G
1 chr1_90368536 0 90368536 T T T T T T T T T T T T G T G G G G T T
1 chr1_90376840 0 90376840 T T T T T T T T T T T T G G T T T T T T
1 chr1_90415419 0 90415419 C C C C C C C C A C A A C C C C C C C C
1 chr1_90419813 0 90419813 G G G G G G G G G G C G G G G G G G G G
1 chr1_90423896 0 90423896 C C C C C C C C G G G G C C C C C C C C
1 chr1_90437355 0 90437355 A A A A A A A A C C C C A A A A A A A A
1 chr1_90441713 0 90441713 C C C C C C C C G G G G C C C C C C C C
1 chr1_90454061 0 90454061 C C C C C C C C C C C C C C G G C C C C
1 chr1_90489133 0 90489133 T T T T T T T T T T T T G T T T T T T T
1 chr1_90500202 0 90500202 C C C C C C C C C C C C C C A A C C C C
1 chr1_90521851 0 90521851 T T T T T T T T T T A T T T T T T T T T
1 chr1_90533516 0 90533516 C C C C C C C C C C A C C C C C C C C C
1 chr1_90541017 0 90541017 G G G G G G G G C C C C G G G G G G G G
1 chr1_90542785 0 90542785 G G G G G G G G C C C C G G G G G G G G
1 chr1_90549250 0 90549250 T T G G T T T T T T T T T T T T T T T T
1 chr1_90554531 0 90554531 A T A A A A A A A A A A A A A A A A T T
1 chr1_90567688 0 90567688 C C C C C C A A C C C C C C C C C C C C
1 chr1_90568774 0 90568774 C C C C A C C C C C C C C C C C C C C C
1 chr1_90572824 0 90572824 G G G G G G G G G G G G G G C C G G G G
1 chr1_90589109 0 90589109 G G G G G G G G G G G G C C G G G G G G
1 chr1_90593357 0 90593357 C C C C C G C C C C C C C C C C C C C C
1 chr1_90602428 0 90602428 A A A A A A A A A A A A A C A A A A A A
1 chr1_90607238 0 90607238 A A A A A A A A A A A A A A A A T T A A
1 chr1_90614237 0 90614237 C C C C G G C C C C C C C C C C C C C C
1 chr1_90634357 0 90634357 A A A A A A A A C C C C A A A A A A A A
1 chr1_90665757 0 90665757 C C C C C C C C C C C G C C C C C C C C
1 chr1_90716576 0 90716576 A A C C C C A A C C C C C C C C C C A A
1 chr1_90720536 0 90720536 T T T T T T T T A A A A T T T T T T T T
1 chr1_90724755 0 90724755 A A C C A C A A A A A A C C C C C C A A
1 chr1_90728566 0 90728566 C C C C C C C C C C A C C C C C C C C C
1 chr1_90737222 0 90737222 G G C C C G G G G G G G G G G G G G G G
1 chr1_90782960 0 90782960 C C C C C C C C A C C C C C C C C C C C
1 chr1_90842892 0 90842892 C C G G C C C C C C C C C C C C C C C C
1 chr1_90869432 0 90869432 G G T T T T G G T T T T T T T T T T G G
1 chr1_90872529 0 90872529 G G G T G G G G G G G G G G G G G G G G
1 chr1_90879785 0 90879785 T T A A T T T T T T T T T T T T T T T T
1 chr1_90892694 0 90892694 T T T T T T T T T T T T A T T T T T T T
1 chr1_90912757 0 90912757 G G G G T T G G G G G G G G G G G G G G
1 chr1_90922969 0 90922969 G G C C C C G G C C C C C C C C C C G G
1 chr1_90924939 0 90924939 G G G G G G G G G T G G G G G G G G G G
1 chr1_90930299 0 90930299 C C G G G G C C C C C C C C C C C C C C
1 chr1_90930975 0 90930975 C C C C C C C C A A A A C C C C C C C C
1 chr1_90940195 0 90940195 A T A A A A A A A A A A A A A A A A T T
1 chr1_90955989 0 90955989 C C C C C C C C G G G G C C C C C C C C
1 chr1_90980781 0 90980781 C C C C C C C C G G G G C C C C C C C C
1 chr1_90986450 0 90986450 C C C C C C C C C C A C C C C C C C C C
1 chr1_90988330 0 90988330 A A A A A A A A T T T T A A A A A A A A
1 chr1_91033212 0 91033212 A A A A A A A A A A A A A C A A A A A A
1 chr1_91042983 0 91042983 T T T T T T T T T T T T A T T T T T T T
1 chr1_91050492 0 91050492 A C A A A A A A A A A A A A A A A A A A
1 chr1_91052382 0 91052382 A A A A A A A A A A A A A A A A A T A A
1 chr1_91077245 0 91077245 T T T T T T T T T T T T T T T T G G T T
1 chr1_91120431 0 91120431 T T T T T T A A T T T T T T T T T T T T
1 chr1_91140999 0 91140999 C C C C C C C C C G G G C C C C C C C C
1 chr1_91160934 0 91160934 A A A A A A A A C C C C A A A A A A A A
1 chr1_91162989 0 91162989 C C G G C G C C G G G G G G G G G G C C
1 chr1_91181512 0 91181512 T T T T T T T T G G G G T T T T T T T T
1 chr1_91196717 0 91196717 G G G G G G G G C C C C C C C C G G G G
1 chr1_91219279 0 91219279 T T T T T T A A T T T T T T T T T T T T
1 chr1_91226230 0 91226230 C C C C C C C C C C C C C G C C C C C C
1 chr1_91226665 0 91226665 T T T T T T T T T T T T G G T T T T T T
1 chr1_91257885 0 91257885 A A A A A A A A A A A A A A A C A A A A
1 chr1_91287153 0 91287153 C C C C C C C C A A A A C C C C C C C C
1 chr1_91295737 0 91295737 G G G G G G G G G G G G G G G G T T G G
1 chr1_91298374 0 91298374 C C C C C C C C C C C C A C C C C C C C
1 chr1_91298709 0 91298709 T T T T T T T T G G G G T T T T T T T T
1 chr1_91362813 0 91362813 T T T T T T T T G T G T T T T T T T T T
1 chr1_91377641 0 91377641 G G G G G G G G G G G G C G G G G G G G
1 chr1_91383200 0 91383200 A A C C A C A A A A A A A A A A A A A A
1 chr1_91388891 0 91388891 G G G G G G G G G G G G C C G G G G G G
1 chr1_91392601 0 91392601 C C C C C C C C G G G G C C C C C C C C
1 chr1_91392663 0 91392663 G G G G G G G G G G G G G G G G T T G G
1 chr1_91392824 0 91392824 A A A A A A A A A A A A A C A A A A A A
1 chr1_91395026 0 91395026 C C C C C C C C C C C C C C A A C C C C
1 chr1_91398193 0 91398193 A A C C A C A A A A A A A A A A A A A A
1 chr1_91450874 0 91450874 A A A A A T A A A A A A A A A A A A A A
1 chr1_91454032 0 91454032 C C C C C C C C G G G G C C C C C C C C
1 chr1_91459206 0 91459206 C C A A C C C C C C C C C C C C C C C C
1 chr1_91472955 0 91472955 A A A A A A A A A A A A A A A C A A A A
1 chr1_91481898 0 91481898 G G G G G G T T G G G G G G G G G G G G
1 chr1_91506671 0 91506671 G G G G G G G G G G C G G G G G G G G G
1 chr1_91524845 0 91524845 A A A A A A C C A A A A A A A A A A A A
1 chr1_91572913 0 91572913 A A A A A A A A A A A A T T A A A A A A
1 chr1_91574010 0 91574010 A A A A A A A A T T T T A A A A A A A A
1 chr1_91635727 0 91635727 C C C C C C C C C G C G C C C C C C C C
1 chr1_91667010 0 91667010 A A A A A A A A A A A A A A A A C C A A
1 chr1_91687215 0 91687215 G G G T G G G G G G G G G G G G G G G G
1 chr1_91702781 0 91702781 G G C C G G G G G G G G G G G G G G G G
1 chr1_91710707 0 91710707 A A T T A A A A A A A A A A A A A A A A
1 chr1_91712307 0 91712307 C C C C C G C C C C C C C C C C C C C C
1 chr1_91806073 0 91806073 C C C G C C C C C C C C C C C C C C C C
1 chr1_91820183 0 91820183 A A A A A A A A A T A A A A A A A A A A
1 chr1_91841196 0 91841196 G G G G G G G G G G C C G G G G G G G G
1 chr1_91869445 0 91869445 G G G G G G G G T T T T G G G G G G G G
1 chr1_91893013 0 91893013 C C A A C C C C C C C C C C C C C C C C
1 chr1_91895669 0 91895669 A C C C C C C C C C C C C C C C C C C C
1 chr1_91904238 0 91904238 G G G G C G G G G G G G G G G G G G G G
1 chr1_91905077 0 91905077 C C C C C G C C C C C C C C C C C C C C
1 chr1_91946026 0 91946026 G T G G G G G G G G G G G G G G G G G G
1 chr1_91967805 0 91967805 A A A A A C A A A A A A A A A A A A A A
1 chr1_92007515 0 92007515 C C C C A C C C C C C C C C C C C C C C
1 chr1_92076166 0 92076166 C C C C C C C C C C C G C C C C C C C C
1 chr1_92076244 0 92076244 G G G G G G G G C C C G G G G G G G G G
1 chr1_92085806 0 92085806 G G C C C C G G C C C C C C C C C C G G
1 chr1_92097183 0 92097183 G G G G G G G G C G C G G G G G G G G G
1 chr1_92122742 0 92122742 C C C C C C C C G G G G C C C C C C C C
1 chr1_92130053 0 92130053 T T T T T T T T G G G G T T T T T T T T
1 chr1_92138942 0 92138942 G G G G G G G G C G G G G G G G G G G G
1 chr1_92175653 0 92175653 C C C C C C C C C C C C A C C C C C C C
1 chr1_92209223 0 92209223 G G G G G G G G G G G G G T G G G G G G
1 chr1_92212018 0 92212018 G G T T T T G G G G G G G G G G G G G G
1 chr1_92221252 0 92221252 G G G G G G G G C C C C G G G G G G G G
1 chr1_92230175 0 92230175 G G G G G G G G G G G G G T G G G G G G
1 chr1_92230329 0 92230329 G G G G G G G G G G G G G T G G G G G G
1 chr1_92246663 0 92246663 C C A A A C C C C C C C C C C C C C C C
1 chr1_92256300 0 92256300 C G C C C C C C C C C C C C C C C C C C
1 chr1_92257586 0 92257586 C G C C C C C C C C C C C C C C C C C C
1 chr1_92262571 0 92262571 G G G G G G G G C G C C G G G G G G G G
1 chr1_92272162 0 92272162 G T T T T T T T T T T T T T T T T T T T
1 chr1_92272458 0 92272458 A C A A A A A A A A A A A A A A A A A A
1 chr1_92289229 0 92289229 A A C C C C A A C C C C C C C C C C A A
1 chr1_92302411 0 92302411 A A A A A A A A C C C C A A A A A A A A
1 chr1_92302643 0 92302643 C C C C C C C C A C A C C C C C C C C C
1 chr1_92324799 0 92324799 C C C C C C A A C C C C C C C C C C C C
1 chr1_92348620 0 92348620 C C C C C C C C G G G G C C C C C C C C
1 chr1_92364467 0 92364467 C C C C C C C C C C C C C C C C C G C C
1 chr1_92381898 0 92381898 G G G G G G G G C C C C G G G G G G G G
1 chr1_92382007 0 92382007 G G G G G G T T G G G G G G G G G G G G
1 chr1_92393850 0 92393850 C C C C C C C C C C C C C G C C C C C C
1 chr1_92399321 0 92399321 A A A A A T A A A A A A A A A A A A A A
1 chr1_92409839 0 92409839 A A A A A A A A A A A A A A C C A A A A
1 chr1_92426948 0 92426948 G G G G G G G G C C G G G G G G G G G G
1 chr1_92463770 0 92463770 C C G G G G C C G G G G G G G G G G C C
1 chr1_92481247 0 92481247 G G G G G G G G G G G G T T T T T T G G
1 chr1_92481595 0 92481595 T T T T T T T T G G G G T T T T T T T T
1 chr1_92494273 0 92494273 C C C C C C G G C C C C C C C C C C C C
1 chr1_92514656 0 92514656 G G G G G G G G G G G G C G G G G G G G
1 chr1_92528771 0 92528771 G T T T T T T T T T T T T T T T T T T T
1 chr1_92530878 0 92530878 T T T T T T T T G G G G T T T T T T T T
1 chr1_92533219 0 92533219 C C C C C C C C C C C C C G C C C C C C
1 chr1_92542603 0 92542603 C C C C C C C C C C C C C C G G C C C C
1 chr1_92568342 0 92568342 G G G G G G G G C C C C G G G G G G G G
1 chr1_92580737 0 92580737 C C C C C C C C C C C C G G C C G G C C
1 chr1_92634965 0 92634965 C C C C C C C C G G G G C C C C C C C C
1 chr1_92668508 0 92668508 T T T T T T T T T T T T T T T T G T T T
1 chr1_92671310 0 92671310 T T T T T T T T T T T T T T A A T T T T
1 chr1_92697755 0 92697755 A T T T T T T T T T T T T T T T T T T T
1 chr1_92737272 0 92737272 A A A A A C A A A A A A A A A A A A A A
1 chr1_92759541 0 92759541 A A A A A A A A A A A A T T T T A A A A
1 chr1_92797861 0 92797861 T T T T T T T T T T T T T T G G T T T T
1 chr1_92840605 0 92840605 C C C C C C C C C C C C G G G G G G C C
1 chr1_92875435 0 92875435 G G G G G G G G T T T T G G G G G G G G
1 chr1_92918583 0 92918583 A A A A A A A A A A A A A A A C A A A A
1 chr1_92947070 0 92947070 T T T T T T T T T T T T G T T T T T T T
1 chr1_92970459 0 92970459 G G G G G G G G C C C C G G G G G G G G
1 chr1_92983179 0 92983179 C C C C C C C C C C C G C C C C C C C C
1 chr1_93005004 0 93005004 C C G G G G C C G G G G G G G G G G C C
1 chr1_93008552 0 93008552 G G G G G G C C G G G G G G G G G G G G
1 chr1_93021031 0 93021031 C C C C C C C C C C C C C C C C A C C C
1 chr1_93036059 0 93036059 G G G G G G G G G G G G C G G G G G G G
1 chr1_93038762 0 93038762 G G G G C G G G G G G G G G G G C C G G
1 chr1_93044042 0 93044042 G G G G G G G G G G G G G G C C G G G G
1 chr1_93083151 0 93083151 G G G G G G G G C C C C G G G G G G G G
1 chr1_93088226 0 93088226 A A A A A A A A A A A A A A A A T T A A
1 chr1_93089886 0 93089886 G G G T G G G G G G G G T T T T T T G G
1 chr1_93090311 0 93090311 C C A C C C C C C C C C C C C C C C C C
1 chr1_93117461 0 93117461 G G C C G G G G G G G G G G G G G G G G
1 chr1_93151255 0 93151255 G G C C C G G G G G G G G G G G G G G G
1 chr1_93163768 0 93163768 A A C C C C A A C C C C C C C C C C A A
1 chr1_93175790 0 93175790 A A A A A A A A A A A A A A C C C C A A
1 chr1_93192773 0 93192773 C C C C C C C C A C C C C C C C C C C C
1 chr1_93213118 0 93213118 C C C C C C C C A A A A C C C C C C C C
1 chr1_93214888 0 93214888 C C C C C G C C C C C C C C C C C C C C
1 chr1_93229389 0 93229389 T T T T T T T T T T T T G T T T T T T T
1 chr1_93229488 0 93229488 C C C C C C C C C C C C C C C G C C C C
1 chr1_93232423 0 93232423 A A A A A A A A C C C C A A A A A A A A
1 chr1_93235688 0 93235688 G G G T G G G G G G G G G G G G G G G G
1 chr1_93238127 0 93238127 G G C C C C G G C C C C C C C C C C G G
1 chr1_93243869 0 93243869 C G C C C C C C C C C C C C C C C C C C
1 chr1_93256279 0 93256279 G G T T G T G G G G G G G G G G G G G G
1 chr1_93276827 0 93276827 G G C G G G G G G G G G G G G G G G G G
1 chr1_93288113 0 93288113 T T A A A T T T T T T T T T T T T T T T
1 chr1_93292283 0 93292283 T T T T T T T T T T T T T T G G T T T T
1 chr1_93300695 0 93300695 A A C C C C A A C C C C C C C C C C A A
1 chr1_93319039 0 93319039 G G T T T T G G T T T T T T T T T T G G
1 chr1_93362754 0 93362754 G G G G G G G G T T T T G G G G G G G G
1 chr1_93376776 0 93376776 T T A A A A T T T T T T T T T T T T T T
1 chr1_93390261 0 93390261 T T G G G T T T T T T T T T T T T T T T
1 chr1_93395620 0 93395620 G G G G G G C C G G G G G G G G G G G G
1 chr1_93437094 0 93437094 A A A A A A A A A A A A A A T T T T A A
1 chr1_93442276 0 93442276 C C C C C C C C A A A A C C C C C C C C
1 chr1_93450778 0 93450778 A A A A A A A A T T T T A A A A A A A A
1 chr1_93490508 0 93490508 C C C C C C C C C C C C A C C C C C C C
1 chr1_93497706 0 93497706 A A A A A A A A A A A A A A C C A A A A
1 chr1_93561739 0 93561739 A A A A A C A A A A A A A A A A A A A A
1 chr1_93569360 0 93569360 T T T T T T T T A T T T T T T T T T T T
1 chr1_93570989 0 93570989 G G T T T T G G T T T T T T T T T T G G
1 chr1_93580482 0 93580482 G G G G G G G G T T T T G G G G G G G G
1 chr1_93590605 0 93590605 T T T T T T T T T T T T A T T T T T T T
1 chr1_93594819 0 93594819 G G G G G G G G G G G G G G C G G G G G
1 chr1_93617015 0 93617015 G G G T G T G G G G G G G G G G G G G G
1 chr1_93618122 0 93618122 C C C C C C C C A A A A C C C C C C C C
1 chr1_93644057 0 93644057 C C G G G G C C C C C C C C C C C C C C
1 chr1_93661073 0 93661073 T T T T T T T T G G G G T T T T T T T T
1 chr1_93662950 0 93662950 C C C C C C C C G G G G C C C C C C C C
1 chr1_93670665 0 93670665 A A A A A A A A A A A A A A A C A A A A
1 chr1_93702892 0 93702892 G G T T G G G G G G G G G G G G G G G G
1 chr1_93724904 0 93724904 G G G G G G G G C C C C G G G G G G G G
1 chr1_93747944 0 93747944 G G G G G G G G C C C C G G G G G G G G
1 chr1_93754421 0 93754421 T T T T T T T T T T T T T T T T G G T T
1 chr1_93757649 0 93757649 C C C C C C C C C C C C A C C C C C C C
1 chr1_93766368 0 93766368 C C C C C C C C A A A A C C C C C C C C
1 chr1_93785541 0 93785541 C C A A A C C C C C C C C C C C C C C C
1 chr1_93811298 0 93811298 C C C C C C C C C C A C C C C C C C C C
1 chr1_93886854 0 93886854 G G G G G G C C G G G G G G G G G G G G
1 chr1_93889990 0 93889990 A A A A A A A A C C C C A A A A A A A A
1 chr1_93907758 0 93907758 A A T T T T A A A A A A A A A A A A A A
1 chr1_93917813 0 93917813 C C C C C C C C C C C C A C C C C C C C
1 chr1_93929688 0 93929688 G G G G C G G G G G G G G G G G G G G G
1 chr1_93935457 0 93935457 G G G G G G G G G G G G G G C C G G G G
1 chr1_93957247 0 93957247 G G G G G G C C G G G G G G G G G G G G
1 chr1_93984919 0 93984919 T T T T T T T T T T T T A A A A T T T T
1 chr1_93992333 0 93992333 A A A A A A A A C C C C A A A A A A A A
1 chr1_94008765 0 94008765 G G G G G G G G G G G T G G G G G G G G
1 chr1_94040004 0 94040004 T T T T T T T T T T T T G T T T T T T T
1 chr1_94047705 0 94047705 A A A A A A A A A A A A A C A A A A A A
1 chr1_94078252 0 94078252 T T T T T T G G T T T T T T T T T T T T
1 chr1_94079041 0 94079041 G G G G G G G G C C C C G G G G G G G G
1 chr1_94082260 0 94082260 G G G G G G G G T T T T G G G G G G G G
1 chr1_94085588 0 94085588 G G G G G T G G G G G G G G G G G G G G
1 chr1_94095632 0 94095632 A A T T A A A A A A A A A A A A A A A A
1 chr1_94118098 0 94118098 C C C C C C C C C C C C C C G G C C C C
1 chr1_94125672 0 94125672 G G G G G G G G G G G G G G C C G G G G
1 chr1_94129020 0 94129020 A A A A A A A A C C C C A A A A A A A A
1 chr1_94142089 0 94142089 C C C C C C C C C C A C C C C C C C C C
1 chr1_94149076 0 94149076 G G C C G G G G C C C C G G G G G G G G
1 chr1_94158181 0 94158181 G G G G G G G G G G G G G G G G T T G G
1 chr1_94202271 0 94202271 C C C C C C C C C C C G C C C C C C C C
1 chr1_94211483 0 94211483 T T G G G T T T G G G G G G G G G G T T
1 chr1_94212207 0 94212207 G G G G G G G G G T G G G G G G G G G G
1 chr1_94212697 0 94212697 A A A A A C A A A A A A A A A A A A A A
1 chr1_94217508 0 94217508 G G G G G G G G G G G G G T G G G G G G
1 chr1_94223151 0 94223151 T T T T T T T T T T T T G G T T T T T T
1 chr1_94232773 0 94232773 C C C C A C C C C C C C C C C C C C C C
1 chr1_94237912 0 94237912 C C A A C C C C C C C C C C C C C C C C
1 chr1_94251279 0 94251279 T T T T G T T T T T T T T T T T T T T T
1 chr1_94253877 0 94253877 G G G G G G G G C C C C G G G G G G G G
1 chr1_94257143 0 94257143 A A A A A A A A A A A A A A C C A A A A
1 chr1_94258443 0 94258443 A A A A A A A A A A A A A A A A C C A A
1 chr1_94268839 0 94268839 C C C C C C C C C C C C G G C C C C C C
1 chr1_94278452 0 94278452 C C C C C C C C C C C C C C C C C G C C
1 chr1_94292782 0 94292782 G G G G G G G G G G G G G G G G G T G G
1 chr1_94329879 0 94329879 G G G G G G G G C C C C G G G G G G G G
1 chr1_94332970 0 94332970 T T T T T T T T T T T T A A T T T T T T
1 chr1_94363652 0 94363652 C C C C C C A A C C C C C C C C C C C C
1 chr1_94382092 0 94382092 G G G G G G G G G G G G G G C G G G G G
1 chr1_94421176 0 94421176 C C C C C C C C C C C C C C C C G G C C
1 chr1_94421660 0 94421660 G G G G G G G G C C C C G G G G G G G G
1 chr1_94436424 0 94436424 C C C C C C C C A A A A C C C C C C C C
1 chr1_94439804 0 94439804 G G G G G T G G G G G G G G G G G G G G
1 chr1_94462975 0 94462975 C C C C C C C C G G G G C C C C C C C C
1 chr1_94471900 0 94471900 C C C G C G C C C C C C C C C C C C C C
1 chr1_94474499 0 94474499 T T A A A T T T T T T T T T T T T T T T
1 chr1_94476611 0 94476611 C C C C C C C C C C A C C C C C C C C C
1 chr1_94478863 0 94478863 C C C C C C C C C C A C C C C C C C C C
1 chr1_94520238 0 94520238 G G G G G G C C G G G G G G G G G G G G
1 chr1_94528652 0 94528652 T T T T T T T T A A A A T T T T T T T T
1 chr1_94534032 0 94534032 G G C C C G G G G G G G G G G G G G G G
1 chr1_94546944 0 94546944 T T T T A T T T T T T T T T T T T T T T
1 chr1_94567044 0 94567044 G G C G C G G G G G G G G G G G G G G G
1 chr1_94576898 0 94576898 C C C C C C C C C C C C C C G G C C C C
1 chr1_94596070 0 94596070 A A A A A A A A C C C C A A A A A A A A
1 chr1_94600507 0 94600507 G G G G G G G G C C C C G G G G G G G G
1 chr1_94649439 0 94649439 T T G G G T T T T T T T T T T T T T T T
1 chr1_94677184 0 94677184 G G G G G G G G T T T T G G G G G G G G
1 chr1_94702525 0 94702525 A A A C A A A A A A A A A A A A A A A A
1 chr1_94705501 0 94705501 C C C C C C C C G G C C C C C C C C C C
1 chr1_94766131 0 94766131 G G C C C G G G G G G G G G G G G G G G
1 chr1_94769916 0 94769916 A A A A A A A A T T A A A A A A A A A A
1 chr1_94780043 0 94780043 A A A A A C A A A A A A A A A A A A A A
1 chr1_94780511 0 94780511 T T A A A T T T T T T T T T T T T T T T
1 chr1_94781770 0 94781770 G G G G G T G G G G G G G G G G G G G G
1 chr1_94824142 0 94824142 C C C C C C C C G G G G C C C C C C C C
1 chr1_94852522 0 94852522 G G G G G G G G G G G G G G G G T T G G
1 chr1_94865643 0 94865643 C C G G C G C C C C C C C C C C C C C C
1 chr1_94868535 0 94868535 G G G G G G G G C C C C G G G G G G G G
1 chr1_94869264 0 94869264 T T T T T T T T A A A A T T T T T T T T
1 chr1_94875313 0 94875313 A A A A A T A A A A A A A A A A A A A A
1 chr1_94879659 0 94879659 G G G G G G G G G G G G G G G G C C G G
1 chr1_94912310 0 94912310 G G G G G G G G G T G G G G G G G G G G
1 chr1_94944563 0 94944563 A A A A A A A A A A A A C C C C C C A A
1 chr1_94949139 0 94949139 A A A A A A A A C C C C A A A A A A A A
1 chr1_94965477 0 94965477 C C C C C C C C C C C C A A C C C C C C
1 chr1_94965924 0 94965924 T T T T T T T T T T T T G T T T T T T T
1 chr1_94992957 0 94992957 A C C C C C C C C C C C C C C C C C C C
1 chr1_95002465 0 95002465 G G G G G G G G G G G G G T G G G G G G
1 chr1_95007440 0 95007440 A A A A A A A A A A A A A A A A C C A A
1 chr1_95014646 0 95014646 G G G G G G G G G G G G G G G G T T G G
1 chr1_95017978 0 95017978 C C C C C C C C G G G G C C C C C C C C
1 chr1_95031042 0 95031042 T T T T T T T T A A A A T T T T T T T T
1 chr1_95040530 0 95040530 G G C G C G G G G G G G G G G G G G G G
1 chr1_95058671 0 95058671 A A A A A A A A A A A A A A A A T T A A
1 chr1_95061540 0 95061540 C C C C C C C C C C C C C C C C A A C C
1 chr1_95073161 0 95073161 T T T T T T T T G G G G T T T T T T T T
1 chr1_95083134 0 95083134 A A A A A A A A A A A C A A A A A A A A
1 chr1_95103085 0 95103085 A A C C A C A A A A A A A A A A A A A A
1 chr1_95107486 0 95107486 G G G G G G G G T T T T G G G G G G G G
1 chr1_95111796 0 95111796 G G G G G G G G G G G G G G T T G G G G
1 chr1_95134881 0 95134881 G G G G G G G G G G G G C C C C C C G G
1 chr1_95150794 0 95150794 G G G G G G G G G T G G G G G G G G G G
1 chr1_95150911 0 95150911 G G G G C G G G G G G G G G G G G G G G
1 chr1_95154262 0 95154262 T T T T A T T T T T T T T T T T T T T T
1 chr1_95196426 0 95196426 G G C C C C G G C C C C C C C C C C G G
1 chr1_95202340 0 95202340 G G G G G G G G G G G G G G T T G G G G
1 chr1_95214712 0 95214712 G G G G G G G G T T G T G G G G G G G G
1 chr1_95226810 0 95226810 C C C C C C C C C C C C C C C C C G C C
1 chr1_95234337 0 95234337 T T G G G G T T G G G G G G G G G G T T
1 chr1_95237286 0 95237286 T T A A A T T T T T T T T T T T T T T T
1 chr1_95238158 0 95238158 T T T T T T T T G T T T T T T T T T T T
1 chr1_95249279 0 95249279 C C C C C C C C C C C C C C C C G G C C
1 chr1_95258953 0 95258953 G G G G G G G G G T G G G G G G G G G G
1 chr1_95281860 0 95281860 C C C C C G C C C C C C C C C C C C C C
1 chr1_95288800 0 95288800 C C A A A A C C A A A A A A A A A A C C
1 chr1_95311205 0 95311205 C C C C C C C C C C C C A A A A C C C C
1 chr1_95323124 0 95323124 A A A A A A A A A A A A A A A A A T A A
1 chr1_95324629 0 95324629 A A A A A A A A A A A A A A C C A A A A
1 chr1_95331682 0 95331682 T T T T T T T T T T T T A T T T T T T T
1 chr1_95339051 0 95339051 G G C G C G G G G G G G G G G G G G G G
1 chr1_95357977 0 95357977 C C C C C C C C G G G G C C C C C C C C
1 chr1_95360063 0 95360063 A A A A A A A A T T T T A A A A A A A A
1 chr1_95364657 0 95364657 C C C C C C C C A A A A C C C C C C C C
1 chr1_95365204 0 95365204 G G G G G G G G T T T T G G G G G G G G
1 chr1_95375529 0 95375529 G G G G G G G G G G G G G G G G T T G G
1 chr1_95384423 0 95384423 G G G G G G G G T T T T G G G G G G G G
1 chr1_95403331 0 95403331 C C C C C C G G C C C C C C C C C C C C
1 chr1_95429408 0 95429408 G G G G G T G G G G G G G G G G G G G G
1 chr1_95441857 0 95441857 G G G G G G G G G G G G G G C C G G G G
1 chr1_95448331 0 95448331 G G G G G G G G C C C C G G G G G G G G
1 chr1_95450767 0 95450767 A A A A A C A A A A A A A A A A A A A A
1 chr1_95467216 0 95467216 T T G G G G T T G G G G G G G G G G T T
1 chr1_95504067 0 95504067 G G G G G G G G T T T T G G G G G G G G
1 chr1_95507829 0 95507829 C C C C C C C C C C C C C C A A C C C C
1 chr1_95518981 0 95518981 T T T T T T T T A A A A T T T T T T T T
1 chr1_95524731 0 95524731 C C G G G G C C G G G G G G G G G G C C
1 chr1_95531477 0 95531477 T T T T T T T T A T A T T T T T T T T T
1 chr1_95550404 0 95550404 T T T T T T T T T T T T T T G G T T T T
1 chr1_95571225 0 95571225 C C C G C G C C C C C C C C C C C C C C
1 chr1_95576502 0 95576502 G G G G G G G G T T G T G G G G G G G G
1 chr1_95616425 0 95616425 A A A A A A A A A A A A A A C C A A A A
1 chr1_95634388 0 95634388 G G G G G G G G G G G G G G G G C G G G
1 chr1_95640269 0 95640269 G G G T G G G G G G G G G G G G G G G G
1 chr1_95654326 0 95654326 T T T T T T T T A T T T T T T T T T T T
1 chr1_95674438 0 95674438 C C C C C C C C A A A A C C C C C C C C
1 chr1_95694588 0 95694588 C C C C C C C C C C C C A C C C C C C C
1 chr1_95695041 0 95695041 C C C C C C C C A A A C C C C C C C C C
1 chr1_95721940 0 95721940 T T G G G G T T G G G G G G G G G G T T
1 chr1_95752209 0 95752209 T T A A A A A A A A A A A A A A A A T T
1 chr1_95754387 0 95754387 C G G G G G G G G G G G G G G G G G G G
1 chr1_95755211 0 95755211 G G G G G G G G C C C C G G G G G G G G
1 chr1_95776409 0 95776409 A A A A A A A A A A A A A A A C A A A A
1 chr1_95777323 0 95777323 C C C C C C C C C C C C C G C C C C C C
1 chr1_95779630 0 95779630 A A A A A A A A T T T T A A A A A A A A
1 chr1_95780168 0 95780168 T T T T T T T T T T T T T T G T T T T T
1 chr1_95795302 0 95795302 G G G G G G G G C C C C G G G G G G G G
1 chr1_95804115 0 95804115 A A A A A A A A A A A T A A A A A A A A
1 chr1_95808888 0 95808888 C C C C C C C C A A A A C C C C C C C C
1 chr1_95811239 0 95811239 T T T T T T T T G G G G T T T T T T T T
1 chr1_95811550 0 95811550 C C C C C C C C C C C C C C C G C C C C
1 chr1_95814591 0 95814591 T T T T T T T T T T T T G G T T T T T T
1 chr1_95822630 0 95822630 G G G G G G G G G G G G C G G G G G G G
1 chr1_95824643 0 95824643 T T T T T T T T T T T T G G T T T T T T
1 chr1_95852227 0 95852227 C C C C C C C C C C C C C C C C A A C C
1 chr1_95858823 0 95858823 G G G G G G G G G G C G G G G G G G G G
1 chr1_95872861 0 95872861 C C C C C C C C C C C C C C G G C C C C
1 chr1_95886849 0 95886849 G G G G G G C C G G G G G G G G G G G G
1 chr1_95908553 0 95908553 C C C C C C C C G G G G C C C C C C C C
1 chr1_95919213 0 95919213 G G G G G G G G G G G G G G G T G G G G
1 chr1_95951778 0 95951778 T T T T T T T T T T T T T T T T A A T T
1 chr1_96006912 0 96006912 C C C C C C C C A C C C C C C C C C C C
1 chr1_96010532 0 96010532 G G G G G G G G C G G G G G G G G G G G
1 chr1_96024444 0 96024444 T T G G G T T T T T T T T T T T T T T T
1 chr1_96035018 0 96035018 C C A A A C C C C C C C C C C C C C C C
1 chr1_96047383 0 96047383 G G G G G G G G C C C C G G G G G G G G
1 chr1_96060970 0 96060970 G G G G G G G G G G G G G G G G T T G G
1 chr1_96064206 0 96064206 G G C G G G G G G G G G G G G G G G G G
1 chr1_96078577 0 96078577 A A A A A A A A C C C C C C C C C C A A
1 chr1_96089935 0 96089935 T T T T T T T T T T T T G T G G G G T T
1 chr1_96111293 0 96111293 A A T T T T A A T T T T T T T T T T A A
1 chr1_96115896 0 96115896 A A A A A A A A A A A A A A A A A T A A
1 chr1_96147015 0 96147015 T T A A T T T T T T T T T T T T T T T T
1 chr1_96150851 0 96150851 G G G G G G G G G G G G C G G G C C G G
1 chr1_96188837 0 96188837 A A A A A A A A A A A A A A C C A A A A
1 chr1_96195853 0 96195853 A A A A A A A A A A A A A C A A A A A A
1 chr1_96208951 0 96208951 G G G G G G G G T T T T G G G G G G G G
1 chr1_96210495 0 96210495 C C C C C C C C C C C C C C C C C G C C
1 chr1_96248886 0 96248886 T T A T A T T T T T T T T T T T T T T T
1 chr1_96250306 0 96250306 C C A A A C C C C C C C C C C C C C C C
1 chr1_96254228 0 96254228 G G G G G G G G G G G G G G C C G G G G
1 chr1_96263102 0 96263102 G G T T T T G G T T T T T T T T T T G G
1 chr1_96300614 0 96300614 T T T T T T T T G G G G T T T T T T T T
1 chr1_96321109 0 96321109 C C C C C C C C G G G G C C C C C C C C
1 chr1_96336263 0 96336263 C C C C C C C C C C C C C C C C A A C C
1 chr1_96336649 0 96336649 G G G G G G G G C C C C G G G G G G G G
1 chr1_96348342 0 96348342 T T T T A T T T T T T T T T T T T T T T
1 chr1_96348382 0 96348382 C C C C C C C C C C C C C C A C C C C C
1 chr1_96371674 0 96371674 A A A A A A A A T T T T A A A A A A A A
1 chr1_96381208 0 96381208 G G G G G G G G G T T T G G G G G G G G
1 chr1_96399429 0 96399429 T T T T T T T T T T T T G T T T T T T T
1 chr1_96441621 0 96441621 A A A A A A A A A A A A C C C C A A A A
1 chr1_96443750 0 96443750 C C C C C C C C G G G G C C C C C C C C
1 chr1_96467765 0 96467765 C C C C C C C C A A A A C C C C C C C C
1 chr1_96503773 0 96503773 A A A T T T A A A A A A A A A A A A A A
1 chr1_96505915 0 96505915 G G G G C G G G G G G G G G G G G G G G
1 chr1_96517290 0 96517290 A A T T T T A A T T T T T T T T T T A A
1 chr1_96534816 0 96534816 T T A A A A A A A A A A A A A A A A A A
1 chr1_96551514 0 96551514 C C C C C C C C G G G G C C C C C C C C
1 chr1_96563157 0 96563157 C C C C C C C C G G G G C C C C C C C C
1 chr1_96565834 0 96565834 A A A A A A A A A A A A A A A A A T A A
1 chr1_96596727 0 96596727 T T T T T T T T T T T T T T T T G G T T
1 chr1_96598228 0 96598228 G G G G G G G G G G G G G G G G G T G G
1 chr1_96605979 0 96605979 C G C C C C G G C C C C C C C C C C G G
1 chr1_96610159 0 96610159 C C C C C C C C G G G G C C C C C C C C
1 chr1_96613578 0 96613578 A A A A A A A A A A A A A A A A A T A A
1 chr1_96631711 0 96631711 C C C C A C C C C C C C C C C C C C C C
1 chr1_96639103 0 96639103 G T G G G G G G G G G G G G G G G G G G
1 chr1_96664027 0 96664027 A A A A A A A A T T T T A A A A A A A A
1 chr1_96699859 0 96699859 T T T T T T T T T T T T A A T T T T T T
1 chr1_96702516 0 96702516 C C C C A C C C C C C C C C C C C C C C
1 chr1_96723161 0 96723161 A A A A A A A A A A A A T T A A A A A A
1 chr1_96740971 0 96740971 A A A A A A A A A A A A A A A A T T A A
1 chr1_96770550 0 96770550 C C C C C C C C C C C C A C C C C C C C
1 chr1_96784032 0 96784032 T T T T T T T T G T T T T T T T T T T T
1 chr1_96786896 0 96786896 C C C C C C C C G G G G C C C C C C C C
1 chr1_96792903 0 96792903 T T A A A A T T A A A A A A A A A A T T
1 chr1_96836392 0 96836392 T T G G G T T T T T G T T T T T T T T T
1 chr1_96845023 0 96845023 C C C C C C C C G G C C C C C C C C C C
1 chr1_96847449 0 96847449 G G G G G G G G T T T T G G G G G G G G
1 chr1_96852000 0 96852000 T T T T T T T T G G G G T T T T T T T T
1 chr1_96859933 0 96859933 A A A A A A A A A A A A A A A A C C A A
1 chr1_96863985 0 96863985 T T T T T T T T T T G T T T T T T T T T
1 chr1_96895840 0 96895840 C C C C C C C C G G G G C C C C C C C C
1 chr1_96906134 0 96906134 A A A A A A A A A C C C A A A A A A A A
1 chr1_96907907 0 96907907 G G G G G G G G G G G G G G G G C G G G
1 chr1_96928003 0 96928003 A A A A A A A A A A A A A A A A T T A A
1 chr1_96937944 0 96937944 G G G G G G G G C C C C G G G G G G G G
1 chr1_96938947 0 96938947 T T T T T T T T T T T T T T A T T T T T
1 chr1_96943180 0 96943180 A A A A A C A A A A A A A A A A A A A A
1 chr1_96945703 0 96945703 T T T T T T T T G G G G T T T T T T T T
1 chr1_96950950 0 96950950 A A A A A A A A T T T T A A A A A A A A
1 chr1_96961987 0 96961987 T T T T T T T T A A A T T T T T T T T T
1 chr1_96981768 0 96981768 G G G G G G G G C C C C G G G G G G G G
1 chr1_97003827 0 97003827 G G G G G G G G G G G G C G C C G G G G
1 chr1_97007960 0 97007960 C C C C C C C C A C C C C C C C C C C C
1 chr1_97066960 0 97066960 C C C C C C C C C C C C C C C C G G C C
1 chr1_97068741 0 97068741 T T T T T T T T T T T T A T T T T T T T
1 chr1_97074795 0 97074795 G G G G G G G G G G G G G G C G G G G G
1 chr1_97101891 0 97101891 G G G G G G G G G G G G G G G G T T G G
1 chr1_97104930 0 97104930 C C C C C C C C C C C G C C C C C C C C
1 chr1_97117707 0 97117707 C C C C C C C C C C C C C C C G C C C C
1 chr1_97173920 0 97173920 G G G G G G G G G G G T G G G G G G G G
1 chr1_97207896 0 97207896 G G G G G G G G C G G G G G G G G G G G
1 chr1_97208362 0 97208362 G G G G G G G G G G G G G G G G C C G G
1 chr1_97254925 0 97254925 C C C C C C C C C C C C C C A C C C C C
1 chr1_97256177 0 97256177 G G G G G G G G C C C C G G G G G G G G
1 chr1_97338237 0 97338237 C C C C C C C C A A A A C C C C C C C C
1 chr1_97342976 0 97342976 A A A A A A A A A A A A T T A A A A A A
1 chr1_97347950 0 97347950 G G G G G G G G G G G T G G G G G G G G
1 chr1_97351792 0 97351792 T T T T T T T T T T T T G T T T T T T T
1 chr1_97352878 0 97352878 T T T T T T T T T T A T T T T T T T T T
1 chr1_97376223 0 97376223 A A A A A A A A C C C C A A A A A A A A
1 chr1_97386585 0 97386585 A A A A A A A A T T T T A A A A A A A A
1 chr1_97406168 0 97406168 G G G G G G G G G G G G G T G G G G G G
1 chr1_97422582 0 97422582 C C C C C C C C C C C C C C A C C C C C
1 chr1_97456174 0 97456174 C C C C C C C C C C C C A C C C C C C C
1 chr1_97461176 0 97461176 A A A A A A A A T T T T A A A A A A A A
1 chr1_97468273 0 97468273 T T T T T T T T T T T T T T T T G T T T
1 chr1_97525918 0 97525918 A A A A A A A A A A A A A A C C A A A A
1 chr1_97557503 0 97557503 G G G G G G G G T T T T G G G G G G G G
1 chr1_97559145 0 97559145 C C C C C C C C C C C C C C A C C C C C
1 chr1_97564120 0 97564120 G G G G G G G G T T T T G G G G G G G G
1 chr1_97572716 0 97572716 T T T T T T T T A A A A T T T T T T T T
1 chr1_97620945 0 97620945 A A A A A A A A A A A A A A T T A A A A
1 chr1_97621540 0 97621540 G G C C C G G G G G G G G G G G G G G G
1 chr1_97631696 0 97631696 A A A A A A A A C C A A A A A A A A A A
1 chr1_97631946 0 97631946 T T T T T T T T A A T T T T T T T T T T
1 chr1_97632894 0 97632894 G G G G G G G G C C C C G G G G G G G G
1 chr1_97636755 0 97636755 A T A A A A T T A A A A A A A A A A T T
1 chr1_97668707 0 97668707 C C A C C C C C C C C C C C C C C C C C
1 chr1_97690150 0 97690150 A A A A A A A A A A A C A A A A A A A A
1 chr1_97693368 0 97693368 T T T T T T T T T T T T G T T T T T T T
1 chr1_97694493 0 97694493 A T T T T T T T T T T T T T T T T T T T
1 chr1_97697651 0 97697651 C C C C C C C C G G G G C C C C C C C C
1 chr1_97727019 0 97727019 G G G G G G G G T T G T G G G G G G G G
1 chr1_97806886 0 97806886 C C C C C G C C C C C C C C C C C C C C
1 chr1_97813831 0 97813831 A A A A A A A A A A A A A C C C A A A A
1 chr1_97818474 0 97818474 G G G G G G G G G G G G G T T T G G G G
1 chr1_97821041 0 97821041 A A A A A C A A A A A A A A A A A A A A
1 chr1_97832831 0 97832831 A A A A A A A A C C C C A A A A A A A A
1 chr1_97865137 0 97865137 C C C C C C C C A A A A C C C C C C C C
1 chr1_97870936 0 97870936 G G G G G G G G T T T T G G G G G G G G
1 chr1_97871673 0 97871673 C C C C C C C C C C C C C C C C A A C C
1 chr1_97881170 0 97881170 C C G G C C C C C C C C C C C C C C C C
1 chr1_97884966 0 97884966 T T G G G G T T T T T T T T T T T T T T
1 chr1_97888103 0 97888103 A C C C C C C C C C C C C C C C C C A A
1 chr1_97895655 0 97895655 T T T T T T T T G T T T T T T T G G T T
1 chr1_97897852 0 97897852 A A A A A A A A C C C C A A A A A A A A
1 chr1_97913706 0 97913706 A A A A A A A A A T A A A A A A A A A A
1 chr1_97943884 0 97943884 G G G G G G G G G G G G G G G T G G G G
1 chr1_97950464 0 97950464 T T G G G T T T T T T T T T T T T T T T
1 chr1_97957107 0 97957107 C C C C C C C C C C C C A C C C C C C C
1 chr1_97957595 0 97957595 T T T T T T T T A A A A T T T T T T T T
1 chr1_97958998 0 97958998 C C C C C C C C G G G G C C C C C C C C
1 chr1_97974033 0 97974033 A A A A A A A A A A A A A A A A T T A A
1 chr1_97992712 0 97992712 A A A A A A A A T T T T A A A A A A A A
1 chr1_98005408 0 98005408 A A A A A A A A A A A C A A A A A A A A
1 chr1_98043643 0 98043643 C C C C C C C C G G G G C C C C C C C C
1 chr1_98056824 0 98056824 C C C C C C C C C C C C C C A A C C C C
1 chr1_98066343 0 98066343 C C C C C C C C C C C C C C C C G G C C
1 chr1_98071289 0 98071289 A A C C A A A A A A A A A A A A A A A A
1 chr1_98085572 0 98085572 C C C C C C C C C C C C C C C G C C C C
1 chr1_98086547 0 98086547 T T T T T T T T A A A A T T T T T T T T
1 chr1_98086756 0 98086756 C C C C C C C C C C C C C C C G C C C C
1 chr1_98101020 0 98101020 G G G G G G C C G G G G G G G G G G C C
1 chr1_98108222 0 98108222 T T T T T T T T T T T T T T G G T T T T
1 chr1_98110462 0 98110462 A A A A A A A A A T A A A A A A A A A A
1 chr1_98123488 0 98123488 C C C C C C C C C C C C C C C C G G C C
1 chr1_98137134 0 98137134 G G C C C C G G G G G G G G G G G G G G
1 chr1_98171285 0 98171285 A A A A A A A A T T T T A A A A A A A A
1 chr1_98178218 0 98178218 T T T T T T T T A A A A T T T T T T T T
1 chr1_98179001 0 98179001 A A A A A A A A C C C C A A A A A A A A
1 chr1_98188194 0 98188194 C G G G G G C C G G G G G G G G G G G G
1 chr1_98193873 0 98193873 T T G G G G T T T T T T T T T T T T T T
1 chr1_98195100 0 98195100 T T T T T T T T T T T T G T T T T T T T
1 chr1_98207836 0 98207836 C C G G G G G G G G G G G G G G G G C C
1 chr1_98231240 0 98231240 T T T T T T T T T T T T G G T T T T T T
1 chr1_98232878 0 98232878 T T G G G G T T G G G G G G G G G G T T
1 chr1_98248323 0 98248323 G G G G G G T T G G G G G G G G G G T T
1 chr1_98262575 0 98262575 A A A A A A A A T T T T A A A A A A A A
1 chr1_98277720 0 98277720 A A A A A A A A A A A A A C A A A A A A
1 chr1_98299150 0 98299150 A A A A A A A A A A A A A T A A A A A A
1 chr1_98310568 0 98310568 G G G G G G G G G G G G C G G G G G G G
1 chr1_98314955 0 98314955 G G G G G G G G G G G G G G T T G G G G
1 chr1_98329791 0 98329791 G G G G G G G G G G G G G G G G T T G G
1 chr1_98345052 0 98345052 C C C C C C C C A A A A C C C C C C C C
1 chr1_98353877 0 98353877 C C C C C C C C C C C C C C C C A A C C
1 chr1_98366687 0 98366687 T T T T T T T T T T T T A A A A A A T T
1 chr1_98372148 0 98372148 G G G G G G G G C C C C G G G G G G G G
1 chr1_98388527 0 98388527 C C C C C C C C G G G G C C C C C C C C
1 chr1_98394477 0 98394477 C C A A A C C C C C C C C C C C C C C C
1 chr1_98398034 0 98398034 C C C C C C C C C C C C A A A A C C C C
1 chr1_98408562 0 98408562 C C C C C C C C C C C C C C C C A C C C
1 chr1_98412339 0 98412339 C C C C C C C C C C C C C C C C A C C C
1 chr1_98416233 0 98416233 A A A A A A A A C C C C A A A A A A A A
1 chr1_98426975 0 98426975 C C C C C C C C C C C C A A A A C C C C
1 chr1_98435124 0 98435124 G G G G G G G G T T T T G G G G G G G G
1 chr1_98436308 0 98436308 G G G G G G G G T T T T G G G G G G G G
1 chr1_98437672 0 98437672 A A A A A A A A A A A A A A C C A A A A
1 chr1_98465743 0 98465743 A A A A A A A A C C C C A A A A A A A A
1 chr1_98476387 0 98476387 A A C C A A A A A A A A A A A A A A A A
1 chr1_98479790 0 98479790 T T G G G T T T T T T T T T T T T T T T
1 chr1_98485464 0 98485464 G G G G G G G G G G G T G G G G G G G G
1 chr1_98486179 0 98486179 G G C C C G G G G G G G G G G G G G G G
1 chr1_98491080 0 98491080 A A A A A A A A A A A A A C A C A A A A
1 chr1_98512641 0 98512641 C C C C C C A A C C C C C C C C C C C C
1 chr1_98523122 0 98523122 G G G G G G G G T T T T G G G G G G G G
1 chr1_98554518 0 98554518 A C C C C C C C C C C C C C C C C C C C
1 chr1_98585077 0 98585077 A A A A A A A A T T T T A A A A A A A A
1 chr1_98585564 0 98585564 C C C C C C C C C C C C C C C C A A C C
1 chr1_98586510 0 98586510 A A A A A C A A A A A A A A A A A A A A
1 chr1_98646210 0 98646210 T T T T T T T T T T G G T T T T T T T T
1 chr1_98670310 0 98670310 G G G G G G G G G G C G G G G G G G G G
1 chr1_98673674 0 98673674 C C C C C C C C C C C C C C C C A C C C
1 chr1_98681051 0 98681051 A A A A A A A A A A A A A A A T A A A A
1 chr1_98684519 0 98684519 G G C G G G G G G G G G G G G G G G G G
1 chr1_98688666 0 98688666 G G G G G G G G G G G G C G G G G G G G
1 chr1_98688844 0 98688844 G G G G G G G G G G G G G G C G G G G G
1 chr1_98691662 0 98691662 T T A A A A T T A A A A A A A A A A T T
1 chr1_98705478 0 98705478 T T T T T T T T T T T T T T A A T T T T
1 chr1_98711293 0 98711293 C C C C C C C C C G C C C C C C C C C C
1 chr1_98735561 0 98735561 C C C C C C C C C C C C C C G G C C C C
1 chr1_98773256 0 98773256 T T T T T T T T T T T T G T T T T T T T
1 chr1_98791701 0 98791701 A A A A A A A A A A A A A A T T A A A A
1 chr1_98792303 0 98792303 G G G G G G G G G G G G T T T T T T G G
1 chr1_98805449 0 98805449 G G G G G G G G C C C C G G G G G G G G
1 chr1_98817627 0 98817627 C C C C C C C C A A A A C C C C C C C C
1 chr1_98828656 0 98828656 G G G G G G G G C G G G G G G G G G G G
1 chr1_98829881 0 98829881 G G G G G G G G G G G G G G T T G G G G
1 chr1_98844656 0 98844656 C C C C C C C C A C C C C C C C C C C C
1 chr1_98854313 0 98854313 C C A A A C C C C C C C C C C C C C C C
1 chr1_98863113 0 98863113 C C C C C C C C C C A C C C C C C C C C
1 chr1_98872983 0 98872983 T T T T T T T T A A A A T T T T T T T T
1 chr1_98873057 0 98873057 G G G G G G G G C C C C G G G G G G G G
1 chr1_98884212 0 98884212 A A A A A A A A T T T T A A A A A A A A
1 chr1_98887684 0 98887684 C C C C C C G G C C C C C C C C C C C C
1 chr1_98890928 0 98890928 A A A A A A T T A A A A A A A A A A A A
1 chr1_98909241 0 98909241 A A A A A A A A C C C C A A A A A A A A
1 chr1_98922822 0 98922822 C C A A A A C C C C C C C C C C C C C C
1 chr1_98925846 0 98925846 T T T T T T T T A A A A T T T T T T T T
1 chr1_98937289 0 98937289 G G G G G G G G G G G G G G G G C G G G
1 chr1_98953326 0 98953326 C C C C C C C C C C C C A C C C C C C C
1 chr1_98961534 0 98961534 A A A A A A A A A C A A A A A A A A A A
1 chr1_98961627 0 98961627 A A A A A A A A A A A A A A A A C C A A
1 chr1_98968430 0 98968430 G G G G G G G G G G G G G G C G C C G G
1 chr1_98968541 0 98968541 A A A A A A A A A A A A A A A T A A A A
1 chr1_98973811 0 98973811 A A A A A C A A A A A A A A A A A A A A
1 chr1_98980833 0 98980833 C C C C C C C C G G G G C C C C C C C C
1 chr1_98991879 0 98991879 C C C C C C C C C C C C C C A C C C C C
1 chr1_99017923 0 99017923 G G G G G G G G G G G G G G C G G G G G
1 chr1_99048069 0 99048069 C C C C C C C C C C C C C G C C C C C C
1 chr1_99069523 0 99069523 T T T T T T T T T T T T T T G G T T T T
1 chr1_99080894 0 99080894 T T T T T T T T A A A A T T T T T T T T
1 chr1_99105917 0 99105917 A T T T T T T T T T T T T T T T T T T T
1 chr1_99108113 0 99108113 T T G G G T T T T T T T T T T T T T T T
1 chr1_99113284 0 99113284 G G G G G G G G T T T T G G G G G G G G
1 chr1_99169433 0 99169433 A T A A A A A A A A A A A A A A A A A A
1 chr1_99176713 0 99176713 C C C C C C C C G G G G C C C C C C C C
1 chr1_99177035 0 99177035 T T T T T T T T A T T T T T T T T T T T
1 chr1_99197603 0 99197603 G G G G G G G G C C C C G G G G G G G G
1 chr1_99226620 0 99226620 G G G G G G G G G G G G G T G G G G G G
1 chr1_99238468 0 99238468 C C A A A C C C C C C C C C C C C C C C
1 chr1_99252295 0 99252295 C C C G C C C C C C C C C C C C C C C C
1 chr1_99257967 0 99257967 G G G G G G G G C C C C G G G G G G G G
1 chr1_99270368 0 99270368 A T A A A A A A A A A A A A A A A A T T
1 chr1_99271628 0 99271628 C C C C C C C C C G C C C C C C C C C C
1 chr1_99314964 0 99314964 T T T T T T T T T T T T T T G G T T T T
1 chr1_99319291 0 99319291 A A A A A A A A A A A A A T A A A A A A
1 chr1_99359437 0 99359437 G G G G G G G G G G G G G G C C G G G G
1 chr1_99360016 0 99360016 T T T T T T T T G G G G T T T T T T T T
1 chr1_99365873 0 99365873 T T T T T T T T T T T T A T T T T T T T
1 chr1_99371253 0 99371253 G G G G G G G G G G G G C G G G G G G G
1 chr1_99394411 0 99394411 C C C C C C C C C C C C A C C C C C C C
1 chr1_99399853 0 99399853 G G G G G G G G G G G T G G G G G G G G
1 chr1_99406329 0 99406329 G G G G G G G G G T T T G G G G G G G G
1 chr1_99428175 0 99428175 A A A A A A A A C C C C A A A A A A A A
1 chr1_99429604 0 99429604 G G G G C C G G G G G G G G G G G G G G
1 chr1_99438374 0 99438374 A A A A A A A A T T T T A A A A A A A A
1 chr1_99463449 0 99463449 C C C C C C C C C C C C C C C C C G C C
1 chr1_99472681 0 99472681 G G C G G G G G C C C C G G G G G G G G
1 chr1_99481892 0 99481892 G G G G G G G G C C C C G G G G G G G G
1 chr1_99502073 0 99502073 C C C C C C C C C C C C C C A C C C C C
1 chr1_99532397 0 99532397 G G G G G G G G G G G G G T G G G G G G
1 chr1_99545434 0 99545434 C C C C C C C C G G G G C C C C C C C C
1 chr1_99552701 0 99552701 G G G G G G G G T T T T G G G G G G G G
1 chr1_99557611 0 99557611 A A A A A A A A C C C C A A A A A A A A
1 chr1_99587273 0 99587273 A A A A A A A A T T T T A A A A A A A A
1 chr1_99593955 0 99593955 C G G G G G G G G G G G G G G G G G C C
1 chr1_99599545 0 99599545 G G G G G G G G G G G G C G G G G G G G
1 chr1_99601553 0 99601553 A A A A A A A A A A A A A A A A C C A A
1 chr1_99621341 0 99621341 G G G G G G G G G G G T G G G G G G G G
1 chr1_99622507 0 99622507 T T T T T T T T T T T T G G T T T T T T
1 chr1_99634099 0 99634099 G G G G G G G G C C C C G G G G G G G G
1 chr1_99698231 0 99698231 A C C C C C C C C C C C C C C C C C C C
1 chr1_99699583 0 99699583 C C C C C C C C G G G G G G G G G G C C
1 chr1_99700596 0 99700596 G G C G G G G G G G G G G G G G G G G G
1 chr1_99704231 0 99704231 C C C C C C C C A C C C C C C C C C C C
1 chr1_99722300 0 99722300 G G G G G G G G C G G G G G G G G G G G
1 chr1_99732046 0 99732046 T T T T T T T T T T T T G T T T T T T T
1 chr1_99739238 0 99739238 T T T T T T T T A T T T T T T T T T T T
1 chr1_99746020 0 99746020 T T T T T T T T A T T T T T T T T T T T
1 chr1_99746653 0 99746653 T T T T T T T T G G G G T T T T T T T T
1 chr1_99759997 0 99759997 T T T T T T T T A A A T T T T T T T T T
1 chr1_99777917 0 99777917 G G G G G G G G G G G T G G G G G G G G
1 chr1_99781557 0 99781557 G G G G G G G G T T T T G G G G G G G G
1 chr1_99810663 0 99810663 T T T T T T T T T T G T T T T T T T T T
1 chr1_99853556 0 99853556 T T T T T T T T T T T T T T A T T T T T
1 chr1_99901110 0 99901110 T T T T T T T T G G G G G T G T T T T T
1 chr1_99942393 0 99942393 A A A A A A A A A A A A A A A A A T A A
1 chr1_99958222 0 99958222 C C C C C C C C A C C C C C C C C C C C
1 chr1_99965864 0 99965864 C C C C C C C C A A A A C C C C C C C C
1 chr1_100006779 0 100006779 G G T T T T G G G G G G G G G G G G G G
1 chr1_100012297 0 100012297 G G C G G G G G G G G G G G G G G G G G
1 chr1_100028189 0 100028189 A A A A A A A A T T A T A A A A A A A A
1 chr1_100039363 0 100039363 A C A A A A A A A A A A A A A A A A A A
1 chr1_100046590 0 100046590 C C C C C C G G C C C C C C C C C C C C
1 chr1_100051431 0 100051431 A A A A A A A A A A A A A A C C A A A A
1 chr1_100075467 0 100075467 C C G G C G C C C C C C C C C C C C C C
1 chr1_100080034 0 100080034 C C C C A C C C C C C C C C C C C C C C
1 chr1_100083327 0 100083327 A A A A A A A A C C C C A A A A A A A A
1 chr1_100091933 0 100091933 A A A A A A A A T T T T A A A A A A A A
1 chr1_100128389 0 100128389 G G G G G G G G T T T T G G G G G G G G
1 chr1_100170585 0 100170585 C C C C C C C C C C C C G G C C C C C C
1 chr1_100179404 0 100179404 G G G G G G G G C G G G G G G G G G G G
1 chr1_100182398 0 100182398 C C C C C C C C G G G G C C C C C C C C
1 chr1_100222065 0 100222065 G G G G G G G G G G G G C G G G G G G G
1 chr1_100271062 0 100271062 G G G G G G G G G G G G G G C C G G G G
1 chr1_100316329 0 100316329 C C C C C G C C C C C C G G G G C C C C
1 chr1_100323440 0 100323440 A A A A A A A A A T A A A A A A A A A A
1 chr1_100323913 0 100323913 A T A A A A A A A A A A A A A A A A A A
1 chr1_100326708 0 100326708 G G T T G T G G G G G G G G G G G G G G
1 chr1_100329838 0 100329838 G G G G G G G G T T T T G G G G G G G G
1 chr1_100332586 0 100332586 G G G G G G G G G G G G C G G G G G G G
1 chr1_100363954 0 100363954 G G T T G T G G G G G G G G G G G G G G
1 chr1_100416401 0 100416401 C C C C C C C C C C A C C C C C C C C C
1 chr1_100437023 0 100437023 A A A A A A A A A A A A A A C C A A A A
1 chr1_100449196 0 100449196 T T T T T T T T T T G G T T T T T T T T
1 chr1_100454901 0 100454901 C C A C A C C C C C C C C C C C C C C C
1 chr1_100460488 0 100460488 A A A A A A A A C C C C A A A A A A A A
1 chr1_100462948 0 100462948 T T T T T T T T T T T T G T T T T T T T
1 chr1_100464854 0 100464854 C C C C C C C C C C C C A A C C C C C C
1 chr1_100482544 0 100482544 G G G G G G G G G G G G G T G G G G G G
1 chr1_100489035 0 100489035 C C C C C C C C A A A A C C C C C C C C
1 chr1_100499743 0 100499743 A A C C C C A A C C C C C C C C C C A A
1 chr1_100523134 0 100523134 C C C C C C C C A A A A C C C C C C C C
1 chr1_100544849 0 100544849 C C C C C C C C G G G G C C C C C C C C
1 chr1_100559993 0 100559993 T T T T T T T T G T T T T T T T T T T T
1 chr1_100563422 0 100563422 G G C C C C G G C C C C C C C C C C G G
1 chr1_100596420 0 100596420 C C C C C C C C C C C C C G C C C C C C
1 chr1_100599647 0 100599647 G G G G G G G G G G G T G G G G G G G G
1 chr1_100603983 0 100603983 G G G G G G G G G G G T G G G G G G G G
1 chr1_100610010 0 100610010 T T T T T T T T T T T T G G T T T T T T
1 chr1_100616189 0 100616189 T T T T T T T T G G G G T T T T T T T T
1 chr1_100626809 0 100626809 C C G G C G C C C C C C C C C C C C C C
1 chr1_100627077 0 100627077 G G G G G G G G G G G G G T G G G G G G
1 chr1_100627696 0 100627696 C G C C C C C C C C C C C C C C C C C C
1 chr1_100646993 0 100646993 G G G G G G G G G G C G G G G G G G G G
1 chr1_100652329 0 100652329 C C C C C C C C C C C C C C C G C C C C
1 chr1_100667006 0 100667006 G G G G G G G G G T G G G G G G G G G G
1 chr1_100738167 0 100738167 A A A A A A A A A A A A A C A A A A A A
1 chr1_100742297 0 100742297 A T T T A T A A T T T T T T T T T T A A
1 chr1_100777066 0 100777066 G G G G G T G G G G G G G G G G G G G G
1 chr1_100777498 0 100777498 C C C C C C C C C C C C C C A C C C C C
1 chr1_100783241 0 100783241 T T G G G G T T T T T T T T T T T T T T
1 chr1_100789539 0 100789539 G G G G G G G G G G G G G G G G G T G G
1 chr1_100925717 0 100925717 G T G G G G T T G G G G G G G G G G G G
1 chr1_100935139 0 100935139 C C C C A C C C C C C C C C C C C C C C
1 chr1_100957925 0 100957925 G G C C C C G G C C C C C C C C C C G G
1 chr1_100997850 0 100997850 A A T T T T A A T T T T T T T T T T A A
1 chr1_101007787 0 101007787 T T T T T T T T G G G G T T T T T T T T
1 chr1_101024492 0 101024492 G G G G G G G G C C C C G G G G G G G G
1 chr1_101027250 0 101027250 T T T T T T T T T T T T T T T T G G T T
1 chr1_101034309 0 101034309 A A A A A A A A C C C C A A A A A A A A
1 chr1_101045425 0 101045425 G G G G G G G G G G G G G T G G G G G G
1 chr1_101047335 0 101047335 C C C C C C C C C C C C G G C C C C C C
1 chr1_101053968 0 101053968 C C C C C C C C A C C C C C C C C C C C
1 chr1_101060375 0 101060375 T T T T G T T T T T T T T T T T T T T T
1 chr1_101068373 0 101068373 G G C C G G G G G G G G G G G G G G G G
1 chr1_101080822 0 101080822 A A C C C C A A C C C C C C C C C C A A
1 chr1_101100132 0 101100132 T T T T A T T T T T T T T T T T T T T T
1 chr1_101100810 0 101100810 T T T T T T T T T T T T G T T T T T T T
1 chr1_101113854 0 101113854 C C C C C C C C C G C G C C C C C C C C
1 chr1_101115591 0 101115591 T T T T T T T T G G G G T T T T T T T T
1 chr1_101115923 0 101115923 C C A A A C C C C C C C C C C C C C C C
1 chr1_101122522 0 101122522 C C G G C C C C C C C C C C C C C C C C
1 chr1_101148701 0 101148701 G G G G G G G G G G G T G G G G G G G G
1 chr1_101149852 0 101149852 C C C C C G C C C C C C C C C C C C C C
1 chr1_101197677 0 101197677 G G G G G G C C G G G G G G G G G G G G
1 chr1_101217455 0 101217455 T T G T T T T T T T T T T T T T T T T T
1 chr1_101224452 0 101224452 G G G G C G G G G G G G G G G G G G G G
1 chr1_101228408 0 101228408 G G G G G G G G G G G G T T G G G G G G
1 chr1_101232743 0 101232743 A A A A A A A A A A A A A A A A C C A A
1 chr1_101259177 0 101259177 C C G G G G G G G G G G G G G G G G C C
1 chr1_101288945 0 101288945 T T T T T T T T G G G G T T T T T T T T
1 chr1_101303150 0 101303150 G G G G G G G G C G C C G G G G G G G G
1 chr1_101358402 0 101358402 G G G G G G G G G G G G T T G G G G G G
1 chr1_101369007 0 101369007 T T T T A T T T T T T T T T T T T T T T
1 chr1_101387315 0 101387315 G G C G C G G G G G G G G G G G G G G G
1 chr1_101404314 0 101404314 T T T T T T T T T T T T T T G T T T T T
1 chr1_101414537 0 101414537 G G G G G G G G G G G G C G G G G G G G
1 chr1_101417847 0 101417847 T T T T T T T T G G G G T T T T T T T T
1 chr1_101429275 0 101429275 C C C C C C C C C C A C C C C C C C C C
1 chr1_101445594 0 101445594 A A A A A A A A A A A A A A A A T T A A
1 chr1_101479921 0 101479921 T T T T T T A A T T T T T T T T T T T T
1 chr1_101512283 0 101512283 C C C C A C C C C C C C C C C C C C C C
1 chr1_101564026 0 101564026 G G G G G G G G T T T T G G G G G G G G
1 chr1_101604844 0 101604844 C C C C C C C C A A A A C C C C C C C C
1 chr1_101605995 0 101605995 C C C C C C C C C C C C C C C C A A C C
1 chr1_101606013 0 101606013 C C C C C C C C G G G G C C C C C C C C
1 chr1_101606576 0 101606576 C C G G C G C C C C C C C C C C C C C C
1 chr1_101607042 0 101607042 G G G G G G G G G G G G C G G G G G G G
1 chr1_101628834 0 101628834 C C C C C C C C A A A A C C C C C C C C
1 chr1_101648372 0 101648372 T T T T T T T T T T T T T T T T G G T T
1 chr1_101657169 0 101657169 C C C C C C C C C C C C C C C C G G C C
1 chr1_101688913 0 101688913 C C C C C C C C C C C C C C C C A A C C
1 chr1_101726846 0 101726846 C C C C C C C C G G G G C C C C C C C C
1 chr1_101737132 0 101737132 T T G T T T T T T T T T T T T T T T T T
1 chr1_101762381 0 101762381 A A A A A A A A A A A A A T A A A A A A
1 chr1_101777863 0 101777863 G G G G G G G G C C C C G G G G G G G G
1 chr1_101789471 0 101789471 T T T T T T T T T T T T T T T T A T T T
1 chr1_101792564 0 101792564 C C C C C C C C C C C C C G C C C C C C
1 chr1_101798350 0 101798350 A T T T T T A A T T T T T T T T T T A A
1 chr1_101805326 0 101805326 C C C C C C C C A A A A C C C C C C C C
1 chr1_101827013 0 101827013 G G C C C C G G G G G G G G G G G G G G
1 chr1_101834387 0 101834387 C C C C C C C C A A A A C C C C C C C C
1 chr1_101859250 0 101859250 A A A C A A A A A A A A A A A A A A A A
1 chr1_101870105 0 101870105 T T T T T T T T A A A A T T T T T T T T
1 chr1_101904268 0 101904268 G G G G G G G G G G G G G G T T G G G G
1 chr1_101910640 0 101910640 C C C C C C C C C C C C C C G G C C C C
1 chr1_101910829 0 101910829 C C G G G G C C C C C C G G G G G G C C
1 chr1_101917384 0 101917384 G G C G G G G G G G G G G G G G G G G G
1 chr1_101928487 0 101928487 A A A A A A A A T T T T A A A A A A A A
1 chr1_101965590 0 101965590 A A A A A A A A T T T T A A A A A A A A
1 chr1_101980909 0 101980909 T T T T T T T T T T T T A T T T T T T T
1 chr1_101981674 0 101981674 T T T T T T T T G G G G T T T T T T T T
1 chr1_101990481 0 101990481 A A A A T T A A A A A A A A A A A A A A
1 chr1_102003430 0 102003430 C C C C A C C C C C C C C C C C C C C C
1 chr1_102006939 0 102006939 T T T T T T T T T T T T G T T T T T T T
1 chr1_102034790 0 102034790 C C C C C C C C C C C C C C C C A C C C
1 chr1_102093889 0 102093889 G G G G G G G G G G G G G G G G T T G G
1 chr1_102113814 0 102113814 A A A A A A A A A C A C A A A A A A A A
1 chr1_102147774 0 102147774 A A A A A A A A A C C C A A A A A A A A
1 chr1_102150988 0 102150988 G G G G G G G G G G G G G G G G C G G G
1 chr1_102184839 0 102184839 G G G G G G G G C C C C G G G G G G G G
1 chr1_102203436 0 102203436 G G G T G G G G G G G G G G G G G G G G
1 chr1_102235547 0 102235547 T T T T T T T T T T T T T T G G T T T T
1 chr1_102280036 0 102280036 G G G G G G G G T T T T G G G G G G G G
1 chr1_102280842 0 102280842 C C G G G G C C C C C C G G G G G G C C
1 chr1_102293106 0 102293106 T T T T T T T T A A A A T T T T T T T T
1 chr1_102306420 0 102306420 A A A A A A A A A C A C A A A A A A A A
1 chr1_102331046 0 102331046 C C C C C C C C C C C G C C C C C C C C
1 chr1_102350816 0 102350816 G G G G G G G G G G G G C G G G G G G G
1 chr1_102350823 0 102350823 A C A A A A A A A A A A A A A A A A C C
1 chr1_102373338 0 102373338 C C C C C C C C C C C C C C C C A A C C
1 chr1_102397945 0 102397945 G G C C C C G G C C C C C C C C C C G G
1 chr1_102419905 0 102419905 T T T T T T T T T T T T T T T T G T T T
1 chr1_102430070 0 102430070 C C C C C C C C C C C C C C C C C G C C
1 chr1_102437968 0 102437968 G G G G G G G G C C C C G G G G G G G G
1 chr1_102438602 0 102438602 G G G G G G G G G G G G G T G G G G G G
1 chr1_102440787 0 102440787 T T T T T T T T A A A A T T T T T T T T
1 chr1_102469726 0 102469726 A A A A A A A A A A A A A T A A A A A A
1 chr1_102481640 0 102481640 A A A A A A A A T T T T A A A A A A A A
1 chr1_102488156 0 102488156 G G G G G G G G G G G G T T G G G G G G
1 chr1_102488573 0 102488573 A A A C A A A A A A A A A A A A A A A A
1 chr1_102492189 0 102492189 C C C C C C C C C C C C C C C C A A C C
1 chr1_102492243 0 102492243 C C A C A C C C C C C C C C C C C C C C
1 chr1_102498949 0 102498949 A C A A A A A A A A A A A A A A A A A A
1 chr1_102499402 0 102499402 C C C C C C C C C C C C C C C C G G C C
1 chr1_102500741 0 102500741 A A C C C C A A C C C C C C C C C C A A
1 chr1_102501551 0 102501551 C C C C C G C C C C C C C C C C C C C C
1 chr1_102503221 0 102503221 C G G G G G G G G G G G G G G G G G G G
1 chr1_102527905 0 102527905 G G G G G G G G G G G G G G G G T T G G
1 chr1_102576916 0 102576916 G G G G G G G G T T T T G G G G G G G G
1 chr1_102581064 0 102581064 G G G G G G G G C C C C G G G G G G G G
1 chr1_102582789 0 102582789 G G T T T T G G T T T T T T T T T T G G
1 chr1_102583751 0 102583751 T T A A A T T T T T T T T T T T T T T T
1 chr1_102586375 0 102586375 A A T T T T A A A A A A A A A A A A A A
1 chr1_102598667 0 102598667 C G C C C C G G C C C C C C C C C C G G
1 chr1_102605652 0 102605652 T T T T T T T T A T A T T T T T T T T T
1 chr1_102618208 0 102618208 C C G G C G C C C C C C C C C C C C C C
1 chr1_102630620 0 102630620 A A A A A A A A T T T T A A A A A A A A
1 chr1_102639505 0 102639505 A T T T T T T T T T T T T T T T T T T T
1 chr1_102660174 0 102660174 A T A A A A A A A A A A A A A A A A A A
1 chr1_102684967 0 102684967 G G T T T T G G T T T T T T T T T T G G
1 chr1_102703216 0 102703216 G G G G G G G G G G G G G G G G C C G G
1 chr1_102703927 0 102703927 A T A A A A A A A A A A A A A A A A A A
1 chr1_102713681 0 102713681 G G G G G G G G C C C C G G G G G G G G
1 chr1_102721804 0 102721804 G G G G G G G G G T G G G G G G G G G G
1 chr1_102751162 0 102751162 C C C C C C C C C C C C C G C C C C C C
1 chr1_102770247 0 102770247 G G G G G G G G C C C C G G G G G G G G
1 chr1_102785131 0 102785131 A A A A A A A A A A A A C C C C C C A A
1 chr1_102785237 0 102785237 T T T T T T T T A A A A T T T T T T T T
1 chr1_102838957 0 102838957 A A A T A A A A A A A A A A A A A A A A
1 chr1_102848678 0 102848678 C C C C C C C C C C C C A A C C C C C C
1 chr1_102861457 0 102861457 G G G G G G G G G T G T G G G G G G G G
1 chr1_102863161 0 102863161 C C C C C C C C C C C C C C C C A C C C
1 chr1_102875809 0 102875809 G G C G G G G G G G G G G G C G C C G G
1 chr1_102893402 0 102893402 T T T T T T T T T T T T T T T T G G T T
1 chr1_102908509 0 102908509 G G G G G G G G G G G G C C G G G G G G
1 chr1_102914065 0 102914065 T T T T T T T T A A A A T T T T T T T T
1 chr1_102916938 0 102916938 T T T T T T T T T T T T G G T T G G T T
1 chr1_102924962 0 102924962 A A A A A A A A A A A T A A A A A A A A
1 chr1_102931386 0 102931386 C C C C C C C C A A A A C C C C C C C C
1 chr1_102937835 0 102937835 T T A A A T T T T T T T T T T T T T T T
1 chr1_102940359 0 102940359 G G G G G G G G G G G G G G G G C C G G
1 chr1_102991796 0 102991796 C C C C C C C C G G G G C C C C C C C C
1 chr1_103014548 0 103014548 C C C C A C C C C C C C C C C C C C C C
1 chr1_103029580 0 103029580 A A A A A A A A T T T T A A A A A A A A
1 chr1_103043381 0 103043381 C C C C C C C C C G C C C C C C C C C C
1 chr1_103060931 0 103060931 T T T T T T T T T T T T G T T T T T T T
1 chr1_103074564 0 103074564 G G G G G G G G G G G G G G G G G T G G
1 chr1_103075474 0 103075474 G G G G G G G G C C C C G G G G G G G G
1 chr1_103107521 0 103107521 A A A A A A A A A A A A A A A A C C A A
1 chr1_103131459 0 103131459 T T T T T T T T A T A T T T T T T T T T
1 chr1_103135602 0 103135602 A A A A A A A A A A A A A C A A A A A A
1 chr1_103188322 0 103188322 G G G G G G G G T T T T G G G G G G G G
1 chr1_103206468 0 103206468 A A A A A A A A A A A A A A A C A A A A
1 chr1_103217536 0 103217536 C C C C C G C C C C C C C C C C C C C C
1 chr1_103224382 0 103224382 C C C C C C C C A A A A C C C C C C C C
1 chr1_103233412 0 103233412 A A A A A A A A A A A A A A A A C C A A
1 chr1_103248682 0 103248682 G G G G G G G G G G G G G G T T G G G G
1 chr1_103262953 0 103262953 C C A A A A C C C C C C C C C C C C C C
1 chr1_103265836 0 103265836 A A A A A A A A A A A A A A A A C C A A
1 chr1_103268862 0 103268862 C C C C C C C C A A A A C C C C C C C C
1 chr1_103280878 0 103280878 G G G G G G G G G G G G T T T T T T G G
1 chr1_103286026 0 103286026 T T T T T T T T A A A A T T T T T T T T
1 chr1_103294429 0 103294429 G G G G G G G G G G G G C G G G G G G G
1 chr1_103295525 0 103295525 T T T T A T T T A A A A T T T T T T T T
1 chr1_103301059 0 103301059 G G G G G G G G C C C C G G G G G G G G
1 chr1_103306135 0 103306135 C C A A A A C C A A A A A A A A A A C C
1 chr1_103338774 0 103338774 A A C C C C A A C C C C C C C C C C A A
1 chr1_103346600 0 103346600 G G G G G G G G G G G G G G G G T T G G
1 chr1_103367279 0 103367279 C C C C C C C C C C C C G G C C C C C C
1 chr1_103376501 0 103376501 C C C C C C C C C C A C C C C C C C C C
1 chr1_103390698 0 103390698 G G G G G G G G G G G G G G T T G G G G
1 chr1_103405180 0 103405180 C C C C C G C C C C C C C C C C C C C C
1 chr1_103453629 0 103453629 C C C C C C C C A C A C C C C C C C C C
1 chr1_103468467 0 103468467 C C C C C C C C G G G G C C C C C C C C
1 chr1_103470119 0 103470119 G G C C G G G G G G G G G G G G G G G G
1 chr1_103517576 0 103517576 A A A A A A A A A A A A A C C C A A A A
1 chr1_103533311 0 103533311 G G G G G G G G C C C C G G G G G G G G
1 chr1_103604872 0 103604872 T T T T T T T T T T T T T T T T A A T T
1 chr1_103611611 0 103611611 T T T T T T T T T T T T G T T T T T T T
1 chr1_103612754 0 103612754 C C A A C C C C C C C C C C C C C C C C
1 chr1_103614290 0 103614290 G G G G G G G G T T T T G G G G G G G G
1 chr1_103635217 0 103635217 T T T T A T T T T T T T T T T T T T T T
1 chr1_103646722 0 103646722 C C C C C C C C G G G G C C C C C C C C
1 chr1_103663220 0 103663220 T T T T G T T T T T T T T T T T T T T T
1 chr1_103670926 0 103670926 C C C C C C C C A A A A C C C C C C C C
1 chr1_103673389 0 103673389 G G G G G G G G G G G G G G G T G G G G
1 chr1_103682296 0 103682296 C C C C A C C C C C C C C C C C C C C C
1 chr1_103684730 0 103684730 A A A A A T A A A A A A A A A A A A A A
1 chr1_103687141 0 103687141 C C C C C C C C C C C C C C C C C G C C
1 chr1_103692031 0 103692031 A A T T A T A A A A A A T T T T T T A A
1 chr1_103706308 0 103706308 G G G G G G G G T T T T G G G G G G G G
1 chr1_103722524 0 103722524 C C C C C C C C A A A C C C C C C C C C
1 chr1_103723732 0 103723732 C C C C C C C C C G C G C C C C C C C C
1 chr1_103745946 0 103745946 C C A A C C C C C C C C C C C C C C C C
1 chr1_103763594 0 103763594 T T T T T T T T A A A A T T T T T T T T
1 chr1_103765476 0 103765476 C C C C C C C C C C C C C C C C A A C C
1 chr1_103769392 0 103769392 C C C C C C C C C C C C C C C G C C C C
1 chr1_103771861 0 103771861 C C C C C C A A C C C C C C C C C C C C
1 chr1_103774852 0 103774852 G G G G G G G G G G C G G G G G G G G G
1 chr1_103782214 0 103782214 G G G G G G G G G T G T G G G G G G G G
1 chr1_103815452 0 103815452 G G C C C G G G G G G G G G G G G G G G
1 chr1_103836373 0 103836373 T T A A A T T T T T T T T T T T T T T T
1 chr1_103844311 0 103844311 C C C C C C C C G G G G G G G G G G C C
1 chr1_103856690 0 103856690 G G G G G G G G G G G G C G G G G G G G
1 chr1_103858481 0 103858481 C C G G C G C C G G G G G G G G G G C C
1 chr1_103912927 0 103912927 C C C C A C C C C C C C C C C C C C C C
1 chr1_103932329 0 103932329 G G G G G G G G C C C C G G G G G G G G
1 chr1_103934143 0 103934143 C C C C C C C C G G G G C C C C C C C C
1 chr1_103950939 0 103950939 C C C C C C C C G G G G C C C C C C C C
1 chr1_103961096 0 103961096 G G G G G G G G C C C G G G G G G G G G
1 chr1_103963666 0 103963666 C C C C C C C C C G C C C C C C C C C C
1 chr1_103971356 0 103971356 T T T T T T T T T T T T T T T T A A T T
1 chr1_103981160 0 103981160 G G G G G G G G C C C C G G G G G G G G
1 chr1_104011187 0 104011187 T T T T T T T T G T G T T T T T T T T T
1 chr1_104028739 0 104028739 T T T T G T T T T T T T T T T T T T T T
1 chr1_104030234 0 104030234 A A A A A A C C A A A A A A A A A A A A
1 chr1_104066697 0 104066697 A A A A A A A A T T T T A A A A A A A A
1 chr1_104104831 0 104104831 G G T T T T G G T T T T G G G G G G G G
1 chr1_104154915 0 104154915 C C G G G G C C C C C C C C C C C C C C
1 chr1_104174246 0 104174246 C C C C C C C C C C C C A C C C C C C C
1 chr1_104188148 0 104188148 G G G G G G G G G G G G C G G G G G G G
1 chr1_104207125 0 104207125 A A A A A A A A A A A A A C A A A A A A
1 chr1_104232239 0 104232239 C C C C C G C C C C C C C C C C C C C C
1 chr1_104246835 0 104246835 A A A A A A A A C C C C A A A A A A A A
1 chr1_104275049 0 104275049 G G C C C C G G G G G G G G G G G G G G
1 chr1_104284369 0 104284369 T T A A A A T T T T T T T T T T T T T T
1 chr1_104287795 0 104287795 A A A A A A A A C C C C A A A A A A A A
1 chr1_104298994 0 104298994 A A A A A A A A C C C C A A A A A A A A
1 chr1_104311525 0 104311525 C C C C C C C C G G G G C C C C C C C C
1 chr1_104319917 0 104319917 A A A A A A A A A A A A A C A A A A A A
1 chr1_104326238 0 104326238 A C C C C C A A C C C C C C C C C C C C
1 chr1_104341260 0 104341260 C C C C C C C C C C C G C C C C C C C C
1 chr1_104352282 0 104352282 A A A A A A A A T T T T A A A A A A A A
1 chr1_104360775 0 104360775 T T G G G G T T G G G G G G G G G G T T
1 chr1_104364878 0 104364878 A A A A A A A A A A A A A A A A A C A A
1 chr1_104369489 0 104369489 C C C C C C C C G G G G C C C C C C C C
1 chr1_104375054 0 104375054 A A A A A T A A A A A A A A A A A A A A
1 chr1_104379455 0 104379455 G G G G G G G G T T T T G G G G G G G G
1 chr1_104386117 0 104386117 C C C C C C C C A A A A C C C C C C C C
1 chr1_104444496 0 104444496 C C C C C C C C A C C C C C C C C C C C
1 chr1_104509212 0 104509212 G G G G G G G G G G G G G G G G T T G G
1 chr1_104509876 0 104509876 C C C C C C C C C C C C G G C C C C C C
1 chr1_104511101 0 104511101 C C C C C C G G C C C C C C C C C C C C
1 chr1_104517253 0 104517253 G G G G G G C C G G G G G G G G G G G G
1 chr1_104542891 0 104542891 C C C C C C C C G G G G C C C C C C C C
1 chr1_104554019 0 104554019 C C C C C C C C C C C C C C C C C G C C
1 chr1_104570519 0 104570519 G G G G G G G G G G G G C G G G G G G G
1 chr1_104594615 0 104594615 A A A A A A A A A A A A A C A A A A A A
1 chr1_104598920 0 104598920 A A A A A A A A A C A A A A A A A A A A
1 chr1_104604945 0 104604945 C C C C C C C C A A A A C C C C C C C C
1 chr1_104622591 0 104622591 T T T T T T T T T T T T T T G T T T T T
1 chr1_104666708 0 104666708 C G C C C C C C C C C C C C C C C C C C
1 chr1_104718604 0 104718604 G G G G G G G G C C C C G G G G G G G G
1 chr1_104723369 0 104723369 G G G G G G G G G G G G C G G G G G G G
1 chr1_104743896 0 104743896 G G G G G G G G G G G G G G G T G G G G
1 chr1_104794004 0 104794004 C C C C C C C C C C C C C C C C G G C C
1 chr1_104812905 0 104812905 T T G T G T T T T T T T T T T T T T T T
1 chr1_104823056 0 104823056 T T T T T T T T T T T T T T T T A A T T
1 chr1_104839037 0 104839037 C C C C C G C C C C C C C C C C C C C C
1 chr1_104840105 0 104840105 A A A C A A A A A A A A A A A A A A A A
1 chr1_104845176 0 104845176 G G G G G G G G T T G T G G G G G G G G
1 chr1_104849096 0 104849096 C C A C A C C C C C C C C C C C C C C C
1 chr1_104859794 0 104859794 G G G G G G G G G T T T G G G G G G G G
1 chr1_104861556 0 104861556 C C C C C C C C A C C C C C C C C C C C
1 chr1_104864213 0 104864213 G G G G G G G G G G G G G T G G G G G G
1 chr1_104870700 0 104870700 T T T T T T T T A A A A T T T T T T T T
1 chr1_104873136 0 104873136 T T G G G G T T G G G G G G G G G G G G
1 chr1_104880732 0 104880732 G G G G G G G G T T T T G G G G G G G G
1 chr1_104890007 0 104890007 C C C C A C C C C C C C C C C C C C C C
1 chr1_104895489 0 104895489 G G G G G G G G G G G G C C G G G G G G
1 chr1_104901652 0 104901652 G G C C C G G G G G G G G G G G G G G G
1 chr1_104936713 0 104936713 C C C C C C C C C C C C G G C C C C C C
1 chr1_104959118 0 104959118 C C C C C C C C G G G G C C C C C C C C
1 chr1_104984361 0 104984361 G G C C G G G G G G G G G G G G G G G G
1 chr1_105004349 0 105004349 A A A A A A A A C C C C A A A A A A A A
1 chr1_105075032 0 105075032 A A A A A A A A C C C C A A A A A A A A
1 chr1_105076092 0 105076092 T T T T T T T T T T T T T T A T T T T T
1 chr1_105081028 0 105081028 T T G G G G G G G G G G G G G G G G T T
1 chr1_105088952 0 105088952 C C C C C C C C A A A A C C C C C C C C
1 chr1_105093203 0 105093203 A A C C C C A A A A A A A A A A A A A A
1 chr1_105109030 0 105109030 G G G G G G G G G G G G G T G G G G G G
1 chr1_105155922 0 105155922 G G G G G G G G T T T T G G G G G G G G
1 chr1_105160187 0 105160187 C C C C C C C C C C C C C C A C C C C C
1 chr1_105163281 0 105163281 C C C C C C C C C C C C C C C C G G C C
1 chr1_105164166 0 105164166 C C C C C C C C G G G G C C C C C C C C
1 chr1_105196234 0 105196234 A C A A A A C C A A A A A A A A A A A A
1 chr1_105236229 0 105236229 G G G G G G G G C C C G G G G G G G G G
1 chr1_105248846 0 105248846 C C C C A C C C C C C C C C C C C C C C
1 chr1_105251015 0 105251015 C C C C A C C C C C C C C C C C C C C C
1 chr1_105251703 0 105251703 C C A A C C C C C C C C C C C C C C C C
1 chr1_105256100 0 105256100 C C C C C C C C C C C C A C C C C C C C
1 chr1_105316852 0 105316852 T T T T T T T T T T T T T T A A T T T T
1 chr1_105326552 0 105326552 A A A A A A A A C C C C A A A A A A A A
1 chr1_105332318 0 105332318 T T T T T T T T G G G G T T T T T T T T
1 chr1_105354461 0 105354461 G G G G G G G G G G G G G G C C G G G G
1 chr1_105375972 0 105375972 C C C C C C C C C C C C C C C C A A C C
1 chr1_105376768 0 105376768 T T T T T T T T T T T T G T T T T T T T
1 chr1_105396041 0 105396041 C C C C C C C C C C C C A C C C C C C C
1 chr1_105399287 0 105399287 A A A A A A A A A A A A A A A A A C A A
1 chr1_105407770 0 105407770 C C C C C C C C A C C C C C C C C C C C
1 chr1_105414559 0 105414559 C C C C C C C C G G G G C C C C C C C C
1 chr1_105419195 0 105419195 T T T T T T T T A A A A T T T T T T T T
1 chr1_105424637 0 105424637 T T T T T T T T T T T T T T T T G G T T
1 chr1_105451106 0 105451106 A A A A A A A A T T T T A A A A A A A A
1 chr1_105486592 0 105486592 G G G G G G G G G G G G C C G G G G G G
1 chr1_105490178 0 105490178 C C A C C C C C C C C C C C C C C C C C
1 chr1_105506527 0 105506527 G G C C C C G G G G G G G G G G G G G G
1 chr1_105506972 0 105506972 C C G G C C C C C C C C C C C C C C C C
1 chr1_105507997 0 105507997 G G G G G G G G G G G G G G C C G G G G
1 chr1_105519906 0 105519906 A A A A A A A A T T T T A A A A A A A A
1 chr1_105543544 0 105543544 G G G G G G G G G G G G G G G T G G G G
1 chr1_105565330 0 105565330 C C C C C C C C C C C C C G G G G G C C
1 chr1_105586682 0 105586682 C C C C C C C C C C C C C G C C C C C C
1 chr1_105604216 0 105604216 G G G G G G G G G T T T G G G G G G G G
1 chr1_105605416 0 105605416 A A A A A A A A A A A A T T A A A A A A
1 chr1_105621463 0 105621463 A A A A A A A A A T T T A A A A A A A A
1 chr1_105621577 0 105621577 A A A A A A A A C C C C A A A A A A C C
1 chr1_105637288 0 105637288 A A A A A A A A A A A A A A C C A A A A
1 chr1_105644783 0 105644783 T T T T T T T T A A A A T T T T T T T T
1 chr1_105648284 0 105648284 A A A A A A A A T T T T A A A A A A A A
1 chr1_105667385 0 105667385 T T T T T T T T T T T T T T G G T T T T
1 chr1_105679246 0 105679246 C C C C C C C C G G G G C C C C C C C C
1 chr1_105687679 0 105687679 A T T T T T T T T T T T T T T T T T A A
1 chr1_105698534 0 105698534 C C C C C C G G C C C C C C C C C C C C
1 chr1_105731438 0 105731438 G G G G G G G G G G G G G G G G G T G G
1 chr1_105742142 0 105742142 A A A A A A A A A A A A A A A A A C A A
1 chr1_105750504 0 105750504 A A A A A A A A A A A A A A A A A T A A
1 chr1_105753094 0 105753094 A A A A A A A A A A A A A A C C A A A A
1 chr1_105764594 0 105764594 T T T T T T T T T T T T G G T T G G T T
1 chr1_105787699 0 105787699 G G G G G T G G G G G G G G G G G G G G
1 chr1_105790678 0 105790678 T T G G G T T T T T T T T T T T T T T T
1 chr1_105831446 0 105831446 C C C C C C C C C C C C C C C C G G C C
1 chr1_105849851 0 105849851 C C C C C C C C C C C C C C A C C C C C
1 chr1_105851115 0 105851115 G G G G G G G G G G G G G G C G G G G G
1 chr1_105852027 0 105852027 G G G G G G G G C C C C G G G G G G G G
1 chr1_105853712 0 105853712 C C C C C C C C C C C C C C C G C C C C
1 chr1_105860237 0 105860237 T T T T T T T T T T T T T T A T T T T T
1 chr1_105866534 0 105866534 C C C C C C C C A A A A C C C C C C C C
1 chr1_105905895 0 105905895 C C C C C C C C C C C C G G C C C C C C
1 chr1_105910116 0 105910116 A A A A A A A A A A A A A A T T A A A A
1 chr1_105929663 0 105929663 G G C C C C G G C C C C C C C C C C G G
1 chr1_105983854 0 105983854 A A A A A A A A C C C C A A A A A A A A
1 chr1_106029267 0 106029267 C C C C C C C C A A A A C C C C C C C C
1 chr1_106047546 0 106047546 A A A A A A A A A A A A A C A A A A A A
1 chr1_106050830 0 106050830 C C C C C C C C C C C C C C C C G G C C
1 chr1_106053356 0 106053356 G G G G G G G G C G C G G G G G G G G G
1 chr1_106066344 0 106066344 C C C C C C C C C C C C C C A C C C C C
1 chr1_106074500 0 106074500 C C G G G G C C C C C C C C C C C C C C
1 chr1_106084156 0 106084156 G G G G G G G G G T G G G G G G G G G G
1 chr1_106131911 0 106131911 T T T T T T T T G G G G T T T T T T T T
1 chr1_106146919 0 106146919 G G G G G G G G C C C C G G G G G G G G
1 chr1_106156576 0 106156576 C C C C C C C C A A A A C C C C C C C C
1 chr1_106157673 0 106157673 C C C C C C C C C C C C C G C C C C C C
1 chr1_106174159 0 106174159 G T G G G G G G G G G G G G G G G G G G
1 chr1_106180707 0 106180707 C G G G G G G G G G G G G G G G G G C C
1 chr1_106190084 0 106190084 A A A A A A A A C C C C A A A A A A A A
1 chr1_106195905 0 106195905 C C C C C C C C A A A A C C C C C C C C
1 chr1_106237574 0 106237574 A A A A A A A A T T T T A A A A A A A A
1 chr1_106244625 0 106244625 T T T T T T T T T T T T T T G G T T T T
1 chr1_106284032 0 106284032 C C C C C C C C A C A C C C C C C C C C
1 chr1_106288219 0 106288219 A A A A A A A A A A A A A C A A A A A A
1 chr1_106315375 0 106315375 C C C C C C C C G G G G C C C C C C C C
1 chr1_106329746 0 106329746 T T T T T T G G T T T T T T T T T T T T
1 chr1_106330198 0 106330198 C C C C C C C C A A A A C C C C C C C C
1 chr1_106332525 0 106332525 T T T T T T T T A A A A T T T T T T T T
1 chr1_106335842 0 106335842 G G G G G G G G G G G G G T G G G G G G
1 chr1_106352308 0 106352308 C C C C C C C C G G G G C C C C C C C C
1 chr1_106354088 0 106354088 T T T T T T T T A A A A T T T T T T T T
1 chr1_106362082 0 106362082 A A C C C C C C C C C C C C C C C C C C
1 chr1_106363029 0 106363029 A A A A A A A A A C A C A A A A A A A A
1 chr1_106386956 0 106386956 C C A A A A A A A A A A A A A A A A A A
1 chr1_106432875 0 106432875 C C C C C C C C C C C C C C C G C C C C
1 chr1_106474931 0 106474931 C C C G C C C C C C C C C C C C C C C C
1 chr1_106483336 0 106483336 T T T T T T T T A A A A T T T T T T A A
1 chr1_106490392 0 106490392 C C C C C C C C C C C C C G C C C C C C
1 chr1_106499342 0 106499342 T T T T T T T T G G G G T T T T T T T T
1 chr1_106499441 0 106499441 C C C C C G C C C C C C C C C C C C C C
1 chr1_106500265 0 106500265 T T T T A T T T T T T T T T T T T T T T
1 chr1_106504863 0 106504863 T T T T T T T T A A A A T T T T T T T T
1 chr1_106518058 0 106518058 C C C C C C C C C C C C C C C C A A C C
1 chr1_106519181 0 106519181 G G G G G G C C G G G G G G G G G G G G
1 chr1_106546732 0 106546732 T T T T T T T T A A A A T T T T T T T T
1 chr1_106549378 0 106549378 C C C C C C C C G G G G C C C C C C C C
1 chr1_106550142 0 106550142 T T T T T T T T G G G G T T T T T T T T
1 chr1_106551411 0 106551411 A A A A A A A A T T T T A A A A A A A A
1 chr1_106572634 0 106572634 A A A A A A A A T T T T A A A A A A A A
1 chr1_106583796 0 106583796 C C C C C C C C C C C C C G C C C C C C
1 chr1_106594983 0 106594983 G G G G G G G G G G G G G G C C G G G G
1 chr1_106608067 0 106608067 A A A C A A A A A A A A A A A A A A A A
1 chr1_106615214 0 106615214 C C C C C C C C C C C C A C C C C C C C
1 chr1_106622186 0 106622186 G G G G G G G G G G G G G G G G C C G G
1 chr1_106640947 0 106640947 G G G G G G G G G G G G G G G T G G G G
1 chr1_106668513 0 106668513 G G G G G T G G G G G G G G G G G G G G
1 chr1_106702337 0 106702337 T T T T A T T T A A A A T T T T T T T T
1 chr1_106703351 0 106703351 A A A A A A A A A A A A A C A A A A A A
1 chr1_106706425 0 106706425 C C C C C G C C C C C C C C C C C C C C
1 chr1_106713717 0 106713717 A C C C C C C C C C C C C C C C C C A A
1 chr1_106788850 0 106788850 T T T T T T T T T T T T G T T T T T T T
1 chr1_106812115 0 106812115 G T G G G G T T G G G G G G G G G G G G
1 chr1_106821892 0 106821892 C C C C C C C C G G G G C C C C C C C C
1 chr1_106858604 0 106858604 C C C G C C C C C C C C C C C C C C C C
1 chr1_106868399 0 106868399 T T G T G T T T T T T T T T T T T T T T
1 chr1_106970979 0 106970979 T T T T T T T T G T T T T T T T T T T T
1 chr1_107002443 0 107002443 A A A A A C A A A A A A A A A A A A A A
1 chr1_107018721 0 107018721 A T A A A A A A A A A A A A A A A A T T
1 chr1_107024035 0 107024035 C C C C C C C C C C C C A C C C C C C C
1 chr1_107025293 0 107025293 G G G G G G G G C C C C G G G G G G G G
1 chr1_107046264 0 107046264 C C C C C C C C A A A A C C C C C C C C
1 chr1_107057654 0 107057654 T T T T T T T T G G G G T T T T T T T T
1 chr1_107059753 0 107059753 A A A A A A A A A A A A A A A A C C A A
1 chr1_107112275 0 107112275 T T T T T T G G T T T T T T T T T T T T
1 chr1_107124505 0 107124505 G G G G G G G G T T T T G G G G G G G G
1 chr1_107214341 0 107214341 A A A A A A A A A A A A A A A A A C A A
1 chr1_107239334 0 107239334 C C C C C C C C C C C C C C C C G G C C
1 chr1_107314902 0 107314902 A A A A A A A A A A A A A A A A A T A A
1 chr1_107376449 0 107376449 T T G G G G T T G G G G T T T T T T T T
1 chr1_107399929 0 107399929 C C G G G G C C G G G G G G G G G G C C
1 chr1_107407413 0 107407413 G G G G G G G G C C C C G G G G G G G G
1 chr1_107407762 0 107407762 T T T T T T T T T T T T T T A A T T T T
1 chr1_107415255 0 107415255 C C C C C C C C C G C G C C C C C C C C
1 chr1_107459452 0 107459452 A A A A A A A A A A A A A A C C A A A A
1 chr1_107466066 0 107466066 A A A A A A A A A A A T A A A A A A A A
1 chr1_107470815 0 107470815 G T T T T T T T T T T T T T T T T T G G
1 chr1_107499299 0 107499299 T T T T T T T T G G G G T T T T T T T T
1 chr1_107532033 0 107532033 C C C C C C C C G G G G C C C C C C C C
1 chr1_107553674 0 107553674 C C C C C C C C G G G G C C C C C C C C
1 chr1_107606539 0 107606539 A A A A A A A A A A A A A A A A A C A A
1 chr1_107624143 0 107624143 A A A A A A A A A A A A A A C C A A A A
1 chr1_107626250 0 107626250 A A A A A A A A C C C C A A A A A A A A
1 chr1_107685391 0 107685391 G G T T T T G G T T T T T T T T T T G G
1 chr1_107685634 0 107685634 G G C C G G G G G G G G G G G G G G G G
1 chr1_107705664 0 107705664 C C A A C C C C C C C C C C C C C C C C
1 chr1_107711395 0 107711395 T T T T T T A A T T T T T T T T T T T T
1 chr1_107718293 0 107718293 C C C C C C C C A A A A C C C C C C C C
1 chr1_107773123 0 107773123 G G G G G G G G G G G G G G G G T T G G
1 chr1_107777821 0 107777821 C C C C C C C C G G G G C C C C C C C C
1 chr1_107781653 0 107781653 A A C C C C C C C C C C C C C C C C A A
1 chr1_107783359 0 107783359 T T T T G T T T T T T T T T T T T T T T
1 chr1_107788211 0 107788211 T T T T T T T T T T T T G G T T T T T T
1 chr1_107801058 0 107801058 C C C C C C C C C C C G C C C C C C C C
1 chr1_107801340 0 107801340 A A A A A A A A A A A A C C A A A A A A
1 chr1_107808578 0 107808578 G G C C C C G G G G G G G G G G G G G G
1 chr1_107810243 0 107810243 T T T T A T T T T T T T T T T T T T T T
1 chr1_107810304 0 107810304 C C C C C C C C C C C C C C A C C C C C
1 chr1_107846066 0 107846066 C C C C C C C C C C C C C C C C A A C C
1 chr1_107873212 0 107873212 C C C C C C C C C C C C A C C C C C C C
1 chr1_107906747 0 107906747 A T A A A A A A A A A A A A A A A A T T
1 chr1_107910525 0 107910525 T T T T T T T T T T T T G T T T T T T T
1 chr1_107915944 0 107915944 G G G G G G G G G G G G C G G G G G G G
1 chr1_107919763 0 107919763 A A C C A C A A A A A A A A A A A A A A
1 chr1_107931461 0 107931461 T T T T A T T T T T T T A A A A A A T T
1 chr1_107952498 0 107952498 A A A A A A A A A A A T A A A A A A A A
1 chr1_107956980 0 107956980 T T T T T T T T G G G G T T T T T T T T
1 chr1_107970975 0 107970975 G T T T T T T T T T T T T T T T T T T T
1 chr1_107972635 0 107972635 G G G G G G G G G G G G T T T T T T G G
1 chr1_108024063 0 108024063 C C C C C C C C C C C G C C C C C C C C
1 chr1_108028860 0 108028860 A A C C C C A A A A A A A A A A A A A A
1 chr1_108039988 0 108039988 A T T T A T A A T T T T A A A A A A T T
1 chr1_108072747 0 108072747 G G G G G G G G G G G G C G G G G G G G
1 chr1_108085574 0 108085574 G G G G G G G G C C C C G G G G G G G G
1 chr1_108091341 0 108091341 G G G G G G G G C C G G G G G G G G G G
1 chr1_108103523 0 108103523 A A A A A A A A A C A A A A A A A A A A
1 chr1_108110731 0 108110731 A A A A A A A A A A A A C C A A A A A A
1 chr1_108111617 0 108111617 C C C C C C C C C G C C C C C C C C C C
1 chr1_108117837 0 108117837 G G G G C G G G G G G G G G G G G G G G
1 chr1_108123419 0 108123419 C C C C C C C C A A A C C C C C C C C C
1 chr1_108149582 0 108149582 G G G G G G G G C C C C G G G G G G G G
1 chr1_108186919 0 108186919 T T T T T T T T T T T T A T T T T T T T
1 chr1_108202385 0 108202385 A A A A A A A A A A A A A T A T A A A A
1 chr1_108215993 0 108215993 A A A A A T A A A A A A A A A A A A A A
1 chr1_108220758 0 108220758 C C G G G G C C C C C C C C C C C C C C
1 chr1_108244288 0 108244288 G T G G G G G G G G G G G G G G G G G G
1 chr1_108247934 0 108247934 C C A A C C C C C C C C C C C C C C C C
1 chr1_108249156 0 108249156 C C C C C C C C C C C C C G G G C C C C
1 chr1_108260007 0 108260007 A A A A A A A A A A A A A A A C A A A A
1 chr1_108265493 0 108265493 T T T T T T T T A A A A T T T T T T T T
1 chr1_108299907 0 108299907 G G G G G G G G G G G G G T G G G G G G
1 chr1_108313083 0 108313083 C C A A A C C C C C C C C C C C C C C C
1 chr1_108377599 0 108377599 C C C C C C C C C C C C C G C C C C C C
1 chr1_108394475 0 108394475 A C C C C C C C C C C C C C C C C C C C
1 chr1_108401633 0 108401633 G T G G G G T T G G G G G G G G G G G G
1 chr1_108403812 0 108403812 C C G G G G C C C C C C C C C C C C C C
1 chr1_108433992 0 108433992 A C C C C C C C C C C C C C C C C C C C
1 chr1_108435905 0 108435905 A A A A A A A A T T T T A A A A A A A A
1 chr1_108471757 0 108471757 T T T T G T T T T T T T T T T T T T T T
1 chr1_108474173 0 108474173 C C C C C C C C C C C C C G C C C C C C
1 chr1_108480337 0 108480337 A A A A A A A A A A A A A A C C A A A A
1 chr1_108498760 0 108498760 G G G G G G G G C C C C G G G G G G G G
1 chr1_108530029 0 108530029 G G C G C G G G G G G G G G G G G G G G
1 chr1_108540606 0 108540606 A A A T A A A A A A A A A A A A A A A A
1 chr1_108549627 0 108549627 C C C C C C C C C C C C A A C C C C C C
1 chr1_108569748 0 108569748 C C C C C C C C G G G G C C C C C C C C
1 chr1_108574373 0 108574373 A T A A A A T T A A A A A A A A A A A A
1 chr1_108600927 0 108600927 T T T T T T T T T T T T A T T T T T T T
1 chr1_108627862 0 108627862 T T T T T T T T A A A A T T T T T T T T
1 chr1_108649899 0 108649899 G G G G G G G G G G G G G G G G C G G G
1 chr1_108669859 0 108669859 T T T T T T T T T T T T T T T T A A T T
1 chr1_108673803 0 108673803 T T T T T T T T A A A A T T T T T T T T
1 chr1_108754886 0 108754886 A A A T T T A A A A A A A A A A A A A A
1 chr1_108755954 0 108755954 T T T T T T T T G G G G T T T T T T T T
1 chr1_108782719 0 108782719 C C C C C C C C A A A A C C C C C C C C
1 chr1_108797202 0 108797202 T T T T T T T T T T T T G T T T T T T T
1 chr1_108799348 0 108799348 T T T T T T T T A T T T T T T T T T T T
1 chr1_108818812 0 108818812 G G G G G G G G T T T T G G G G G G G G
1 chr1_108852949 0 108852949 T T T T T T T T A A A A T T T T T T T T
1 chr1_108868059 0 108868059 C C C C C C C C G G G G C C C C C C C C
1 chr1_108878046 0 108878046 G G G G G G G G G G G T G G G G G G G G
1 chr1_108902921 0 108902921 G G G G G T G G G G G G G G G G G G G G
1 chr1_108915703 0 108915703 C C C C C C C C C C C C A C C C C C C C
1 chr1_108923411 0 108923411 A A A A A A A A C C C C A A A A A A A A
1 chr1_108926881 0 108926881 T T T T T T T T T T T T G T T T T T T T
1 chr1_108929108 0 108929108 A A A A A A A A A A A A C C A A A A A A
1 chr1_108933963 0 108933963 G G C G G G G G G G G G G G G G G G G G
1 chr1_108939657 0 108939657 C C C C C C C C G G G G C C C C C C C C
1 chr1_108953258 0 108953258 G G G T T T G G G G G G G G G G G G G G
1 chr1_108954238 0 108954238 C C C C C C C C C C C C A C C C C C C C
1 chr1_108966129 0 108966129 G G G T G T G G G G G G G G G G G G G G
1 chr1_108969793 0 108969793 G G G G G G G G G G G G C G G G G G G G
1 chr1_108979280 0 108979280 G G G G G G G G G G G G G G G T G G G G
1 chr1_108990210 0 108990210 G G G G G G G G C C C C G G G G G G G G
1 chr1_108991816 0 108991816 G G G G G G G G G G G G G G T T G G G G
1 chr1_108992307 0 108992307 C C C C C C C C A A A A C C C C C C C C
1 chr1_108994067 0 108994067 G G G G G G G G G G G G C C G G G G G G
1 chr1_109003318 0 109003318 G G T T T T G G G G G G G G G G G G G G
1 chr1_109022281 0 109022281 A A A A A A A A A A A A A A A C A A A A
1 chr1_109063785 0 109063785 T T T T G T T T T T T T T T T T T T T T
1 chr1_109069538 0 109069538 T T T T T T T T T T T T G T T T T T T T
1 chr1_109074478 0 109074478 G T T T T T T T T T T T T T T T T T T T
1 chr1_109075035 0 109075035 A A A A A A A A A C A A A A A A A A A A
1 chr1_109076321 0 109076321 G G G G G G T T G G G G G G G G G G G G
1 chr1_109086910 0 109086910 C C G G G G C C C C C C C C C C C C C C
1 chr1_109133583 0 109133583 A A A A A T A A A A A A A A A A A A A A
1 chr1_109159153 0 109159153 A A A A A A A A A A A A A C C C A A A A
1 chr1_109160042 0 109160042 G G G G C G G G C C C C C C C C C C G G
1 chr1_109189662 0 109189662 T T T T A T T T T T T T T T T T T T T T
1 chr1_109190458 0 109190458 G G G G C G G G C C C C G G G G G G G G
1 chr1_109200986 0 109200986 G G G G G G G G G G G G T T G G G G G G
1 chr1_109210124 0 109210124 G G G G G G G G G G G G T T G G G G G G
1 chr1_109214455 0 109214455 G G G G G G G G G G G G C G G G G G G G
1 chr1_109221360 0 109221360 C C C C C C C C C G C C C C C C C C C C
1 chr1_109222914 0 109222914 A A A A A A A A T T T T A A A A A A A A
1 chr1_109242111 0 109242111 G G C G C G G G G G G G G G G G G G G G
1 chr1_109249626 0 109249626 G G G G G G G G G G G G C G G G G G G G
1 chr1_109252635 0 109252635 A A A A A A A A A A A A A A A A C C A A
1 chr1_109256113 0 109256113 C C C C C C C C A A A A C C C C C C C C
1 chr1_109262731 0 109262731 C C C C C C C C C C C C A C C C C C C C
1 chr1_109276108 0 109276108 G G G G G G G G T T T T G G G G G G G G
1 chr1_109277090 0 109277090 G G G T G T G G G G G G G G G G G G G G
1 chr1_109288381 0 109288381 G G G G G G G G G G G G G G G G G T G G
1 chr1_109340548 0 109340548 C G C C C C C C C C C C C C C C C C G G
1 chr1_109350178 0 109350178 A C C C C C C C C C C C C C C C C C C C
1 chr1_109355980 0 109355980 C C C C C C C C A A A A C C C C C C C C
1 chr1_109356961 0 109356961 C C C C C C C C G G G G C C C C C C C C
1 chr1_109365317 0 109365317 C C A C C C C C C C C C C C C C C C C C
1 chr1_109372227 0 109372227 C C C C C C C C C C A A C C C C C C C C
1 chr1_109380092 0 109380092 T T T T T T T T T T T T G G T T T T T T
1 chr1_109393785 0 109393785 A A T T A A A A A A A A A A A A A A A A
1 chr1_109415626 0 109415626 T T T T A T T T T T T T T T T T T T T T
1 chr1_109439129 0 109439129 A A A A A A A A A A A A T T T T T T A A
1 chr1_109472761 0 109472761 T T T T T T T T T T G G T T T T T T T T
1 chr1_109489545 0 109489545 G G G G G G G G G G G G G G C C G G G G
1 chr1_109490307 0 109490307 G G G G G G G G G G G G G G G T G G G G
1 chr1_109492138 0 109492138 C C G G G G C C C C C C C C C C C C C C
1 chr1_109495571 0 109495571 A A A A A A A A A A C C A A A A A A A A
1 chr1_109505887 0 109505887 A A A A A A T T A A A A A A A A A A A A
1 chr1_109506641 0 109506641 C C C C C G C C C C C C C C C C C C C C
1 chr1_109528558 0 109528558 C C C C C C C C G G G G C C C C C C C C
1 chr1_109531715 0 109531715 C C C C C C C C C G C C C C C C C C C C
1 chr1_109569794 0 109569794 C C C C C C A A C C C C C C C C C C C C
1 chr1_109574057 0 109574057 G G G G G G G G T T T T G G G G G G G G
1 chr1_109582059 0 109582059 G G G G G G G G G G G G G G G G T T G G
1 chr1_109582389 0 109582389 A A A A A A A A A A A A A A A A A T A A
1 chr1_109586573 0 109586573 T T G G G G T T T T T T T T T T T T T T
1 chr1_109586934 0 109586934 T T G G G G T T G G G G G G G G G G T T
1 chr1_109597513 0 109597513 T T T T T T T T A A A A T T T T T T T T
1 chr1_109597664 0 109597664 A A A A A A A A T T T T A A A A A A A A
1 chr1_109599708 0 109599708 T T T T T T T T T T T T T T T T A T T T
1 chr1_109609275 0 109609275 T T T T T T T T T T T T G T T T T T T T
1 chr1_109612793 0 109612793 T T T T T T T T T T T T T T T T G G T T
1 chr1_109675453 0 109675453 C C C C C C C C A A A A C C C C C C C C
1 chr1_109678643 0 109678643 G G G G G G G G G G G T G G G G G G G G
1 chr1_109690714 0 109690714 T T G G G G T T G G G G G G G G G G T T
1 chr1_109692157 0 109692157 G G T T T T G G G G G G G G G G G G G G
1 chr1_109704643 0 109704643 C C C C C C C C C C C C C G C C C C C C
1 chr1_109712796 0 109712796 G G G G T T G G G G G G G G G G G G G G
1 chr1_109720664 0 109720664 G G C C C C G G G G G G G G G G G G G G
1 chr1_109742214 0 109742214 G G G G G G G G G G G G C G G G G G G G
1 chr1_109760697 0 109760697 A A A A A A A A A A A A A C A A A A A A
1 chr1_109762434 0 109762434 T T T T T T T T G G G G T T T T T T T T
1 chr1_109830625 0 109830625 G G G G G G G G G G G G C G G G G G G G
1 chr1_109833187 0 109833187 T T T T T T T T T T T T T T T T G T T T
1 chr1_109845503 0 109845503 G G G G G G G G G G G G G G G G T T G G
1 chr1_109848831 0 109848831 G G G G G G G G G G G G T T G G G G G G
1 chr1_109853296 0 109853296 T T T T T T T T T T T T G T T T T T T T
1 chr1_109871479 0 109871479 C C C C C C C C C C C C A A C C C C C C
1 chr1_109878724 0 109878724 G G G G G G G G T T T T G G G G G G G G
1 chr1_109878893 0 109878893 A A A A A A A A C C C C A A A A A A A A
1 chr1_109880282 0 109880282 T T T T T T T T A A A A T T T T T T T T
1 chr1_109889228 0 109889228 A A A A A A A A A A A A A A C C A A A A
1 chr1_109890962 0 109890962 T T G G G G G G G G G G G G G G G G T T
1 chr1_109909149 0 109909149 G G G G G G G G G G G G G G T T G G G G
1 chr1_109949405 0 109949405 C C G G G G C C C C C C C C C C C C C C
1 chr1_109969187 0 109969187 C C C C C C C C C G C C C C C C C C C C
1 chr1_109973966 0 109973966 G G G G T T G G G G G G G G G G G G G G
1 chr1_109980665 0 109980665 C C C C C C C C C C C C A C C C C C C C
1 chr1_110005475 0 110005475 A A A A A T A A A A A A A A A A A A A A
1 chr1_110029795 0 110029795 C C C C C C C C A C C C C C C C C C C C
1 chr1_110039863 0 110039863 G G G G G T G G G G G G G G G G G G G G
1 chr1_110207883 0 110207883 C G G G G G G G G G G G G G G G G G G G
1 chr1_110218510 0 110218510 C C C C C C C C C C C C C G C C C C C C
1 chr1_110240165 0 110240165 T T T T T T T T G G G G T T T T T T T T
1 chr1_110244556 0 110244556 C C C C C C C C A A A A C C C C C C C C
1 chr1_110257922 0 110257922 T T T T T T T T G G G G T T T T T T T T
1 chr1_110277396 0 110277396 G G G G G G G G G G G G G G C G G G G G
1 chr1_110279771 0 110279771 A A A A A A A A A A A A A A A C A A A A
1 chr1_110298613 0 110298613 T T T T T T T T T T T T T T G G T T T T
1 chr1_110303062 0 110303062 A C A A A A A A A A A A A A A A A A C C
1 chr1_110311814 0 110311814 C C C C C C C C A A A A C C C C C C C C
1 chr1_110312598 0 110312598 G G G G G T G G G G G G G G G G G G G G
1 chr1_110322355 0 110322355 C C C C C C C C A A A A C C C C C C C C
1 chr1_110334452 0 110334452 C C A C C C C C C C C C C C C C C C C C
1 chr1_110342153 0 110342153 G G G G G G G G G G G G G G G G G T G G
1 chr1_110400491 0 110400491 A A A A A A A A A A A A C C A A A A A A
1 chr1_110402282 0 110402282 A A A T A T A A A A A A A A A A A A A A
1 chr1_110423030 0 110423030 C C C C C C C C C C C C C C A C C C C C
1 chr1_110426162 0 110426162 C C C C C C C C A A A A C C C C C C C C
1 chr1_110440720 0 110440720 C C C C C C C C C C C C C C G G C C C C
1 chr1_110461434 0 110461434 A A A A A A A A A A A A A A C C A A A A
1 chr1_110469206 0 110469206 A A A A A A A A T T T T A A A A A A A A
1 chr1_110566018 0 110566018 C C C C A C C C C C C C C C C C C C C C
1 chr1_110595749 0 110595749 T T T T T T T T T T T T T T G G T T T T
1 chr1_110599679 0 110599679 G G G G G G G G C G G G G G G G G G G G
1 chr1_110601664 0 110601664 A A C C C C A A C C C C C C C C C C A A
1 chr1_110603657 0 110603657 G T T T G G G G G G G G G G G G G G G G
1 chr1_110606683 0 110606683 A A A A A A A A A A A A A A C C A A A A
1 chr1_110622424 0 110622424 T T T T T T T T T T T T T T T T G T T T
1 chr1_110659133 0 110659133 G G G G G G G G G G G G T T G G G G G G
1 chr1_110661989 0 110661989 C C C C C C C C C C C C C C C C A A C C
1 chr1_110710840 0 110710840 G G G G G G G G C C C C G G G G G G G G
1 chr1_110724400 0 110724400 G T T T T T T T T T T T T T T T T T G G
1 chr1_110747582 0 110747582 C C C C C C C C G G G G C C C C C C C C
1 chr1_110794801 0 110794801 G T G G G G G G G G G G G G G G G G T T
1 chr1_110805347 0 110805347 T T T T T T T T T T T T T T T T G G T T
1 chr1_110826859 0 110826859 C C C C A C C C A A A A C C C C C C C C
1 chr1_110828276 0 110828276 T T T T T T T T A A A A A A A A A A T T
1 chr1_110831395 0 110831395 A A A A A A A A C C C C A A A A A A A A
1 chr1_110847108 0 110847108 T T T T A A T T T T T T T T T T T T T T
1 chr1_110852094 0 110852094 C C G G G G C C G G G G G G G G G G C C
1 chr1_110868181 0 110868181 T T T T T T T T A T T T T T T T T T T T
1 chr1_110895296 0 110895296 A A A A A A A A T T T T A A A A A A A A
1 chr1_110915145 0 110915145 G T G G G G G G G G G G G G G G G G T T
1 chr1_110918708 0 110918708 C C C C A C C C C C C C C C C C C C C C
1 chr1_110926200 0 110926200 T T T T T T T T G G G G T T T T T T T T
1 chr1_110936503 0 110936503 T T A A A T T T T T T T T T T T T T T T
1 chr1_110956469 0 110956469 T T G G G G T T T T T T T T T T T T T T
1 chr1_110972946 0 110972946 G G G G G G G G C C C C G G G G G G G G
1 chr1_110973701 0 110973701 A A A A A C A A A A A A A A A A A A A A
1 chr1_110980178 0 110980178 A A A A A T A A A A A A A A A A A A A A
1 chr1_111032095 0 111032095 C C C C C C C C C C C C C C A C C C C C
1 chr1_111032218 0 111032218 G G G G G G G G C C C C G G G G G G G G
1 chr1_111033728 0 111033728 T T T T T T T T T T T T T T A A T T T T
1 chr1_111065624 0 111065624 G G C G C G G G G G G G G G G G G G G G
1 chr1_111065707 0 111065707 G G C C C C G G C C C C C C C C C C G G
1 chr1_111102890 0 111102890 G G G G G G G G G G G G G G G G C C G G
1 chr1_111114042 0 111114042 A A A A A A A A C C C C A A A A A A A A
1 chr1_111132331 0 111132331 C C A A A A C C A A A A A A A A A A C C
1 chr1_111139002 0 111139002 A A A A A A A A C C C C A A A A A A C C
1 chr1_111157562 0 111157562 C C C C C C C C C C A C C C C C C C C C
1 chr1_111157611 0 111157611 T T T T T T T T G G G G T T T T T T T T
1 chr1_111167362 0 111167362 C C C C C C C C C C C C C C G G C C C C
1 chr1_111169074 0 111169074 C C C C C C C C C C C C A C C C C C C C
1 chr1_111186186 0 111186186 C C A A A A C C C C C C C C C C C C C C
1 chr1_111192508 0 111192508 A A A A A A A A T T T T A A A A A A A A
1 chr1_111208184 0 111208184 C C C C C C C C C C C G C C C C C C C C
1 chr1_111240015 0 111240015 G G T T T T G G G G G G G G G G G G G G
1 chr1_111259896 0 111259896 A A C C C C A A C C C C C C C C C C A A
1 chr1_111297618 0 111297618 G G T T T T G G T T T T T T T T T T T T
1 chr1_111312357 0 111312357 C C C C C C C C G G G G C C C C C C C C
1 chr1_111350570 0 111350570 A A A A A A A A C C C C A A A A A A A A
1 chr1_111352535 0 111352535 G G G G G G G G G G G G T T G G G G G G
1 chr1_111355457 0 111355457 A A A A A A A A A A A A A A A C A A A A
1 chr1_111358306 0 111358306 G G G G G G G G G G G G C C G G G G G G
1 chr1_111360810 0 111360810 G G C G C G G G G G G G G G G G G G G G
1 chr1_111374296 0 111374296 C C C C C C C C C C C C C C C G C C C C
1 chr1_111400273 0 111400273 T T A A A A T T T T T T T T T T T T T T
1 chr1_111411648 0 111411648 C C C C C C C C C C C C C C C C C G C C
1 chr1_111444977 0 111444977 A A A A A C A A A A A A A A A A A A A A
1 chr1_111481603 0 111481603 T T T T T T T T A A A A T T T T T T T T
1 chr1_111484617 0 111484617 G G G G G G G G G G G T G G G G G G G G
1 chr1_111494635 0 111494635 A C C C C C C C C C C C C C C C C C C C
1 chr1_111508252 0 111508252 C C C C C C C C C C C C C C C C C G C C
1 chr1_111525478 0 111525478 G G G G G G G G C C C C G G G G G G G G
1 chr1_111591230 0 111591230 G G G G G G G G G G G G G T G G G G G G
1 chr1_111598669 0 111598669 A A A A A A A A A A A A A A A A C C A A
1 chr1_111614740 0 111614740 C C A A A A A A A A A A A A A A A A A A
1 chr1_111642347 0 111642347 T T G G G G T T G G G G G G G G G G T T
1 chr1_111677531 0 111677531 C C C C C C G G C C C C C C C C C C G G
1 chr1_111678761 0 111678761 A A A A A C A A A A A A A A A A A A A A
1 chr1_111704396 0 111704396 A A A A A A A A T T T T A A A A A A A A
1 chr1_111706532 0 111706532 C C C C C C C C C C C C A A C C C C C C
1 chr1_111722789 0 111722789 A A A A A A A A A A A A A A A A T T A A
1 chr1_111723441 0 111723441 C C C C C C C C C C C G C C C C C C C C
1 chr1_111766910 0 111766910 T T T T T T T T T T T T A A T T T T T T
1 chr1_111805390 0 111805390 G G C C C G G G G G G G G G G G G G G G
1 chr1_111807822 0 111807822 T T T T T T T T T T T T T T T T G G T T
1 chr1_111807890 0 111807890 C C A A A A C C A A A A A A A A A A C C
1 chr1_111825922 0 111825922 A A A A A A A A C C C C A A A A A A A A
1 chr1_111827636 0 111827636 A A A A A A A A C C C C A A A A A A A A
1 chr1_111837538 0 111837538 T T T T G T T T T T T T T T T T T T T T
1 chr1_111841602 0 111841602 G G G G G G G G G G G G G T G G G G G G
1 chr1_111883176 0 111883176 G G C C C C G G C C C C C C C C C C G G
1 chr1_111883195 0 111883195 G G G G G G G G G G G G G T G G G G G G
1 chr1_111892478 0 111892478 C C A A A C C C C C C C C C C C C C C C
1 chr1_111892927 0 111892927 G G G G G G G G G G G G G G G G C C G G
1 chr1_111896174 0 111896174 G G G G G G G G G G G G G G C G G G G G
1 chr1_111900498 0 111900498 T T T T T T T T G G G G T T T T T T T T
1 chr1_111900649 0 111900649 G G G G G G G G G G C G G G G G G G G G
1 chr1_111938477 0 111938477 G G G G G G G G G G G G C G G G G G G G
1 chr1_111958382 0 111958382 C C C C C C C C G G G G C C C C C C C C
1 chr1_111959466 0 111959466 G G G G G T G G G G G G G G G G G G G G
1 chr1_111987549 0 111987549 T T T T A T T T T T T T T T T T T T T T
1 chr1_111990614 0 111990614 G G G G G G G G C C C C G G G G G G G G
1 chr1_112009282 0 112009282 C C C C C C C C C C C C C G C C G G C C
1 chr1_112010303 0 112010303 C C C C C C C C C C A C C C C C C C C C
1 chr1_112016059 0 112016059 G G G G G G G G C C C C G G G G G G G G
1 chr1_112035716 0 112035716 T T T T T T T T T T T T A A T T A A T T
1 chr1_112039260 0 112039260 C C C C C C G G C C C C C C C C C C C C
1 chr1_112039920 0 112039920 G G G G G G G G C C C C G G G G G G G G
1 chr1_112043002 0 112043002 T T A A A T T T T T T T T T T T T T T T
1 chr1_112043838 0 112043838 G G T T T T T T T T T T T T T T T T G G
1 chr1_112049194 0 112049194 G G G G G G G G G G G G G G T T G G G G
1 chr1_112057492 0 112057492 G G G G G G G G C C C C G G G G G G G G
1 chr1_112077469 0 112077469 A A A A A A A A A A A A A A A T A A A A
1 chr1_112080704 0 112080704 A A A A A A A A A T A A A A A A A A A A
1 chr1_112092368 0 112092368 A A A A A A A A A A A A A T A A A A A A
1 chr1_112094800 0 112094800 T T T T T T T T G G G G T T T T T T T T
1 chr1_112095320 0 112095320 G G G G G G G G G G G G G T G G G G G G
1 chr1_112110840 0 112110840 G G G G G G C C G G G G G G G G G G G G
1 chr1_112128346 0 112128346 G G G G G G G G C C C C G G G G G G G G
1 chr1_112144704 0 112144704 C G G G G G G G G G G G G G G G G G G G
1 chr1_112147451 0 112147451 G G G G G G G G C C C C G G G G G G G G
1 chr1_112156477 0 112156477 T T T T T T T T T T A T T T T T T T T T
1 chr1_112157355 0 112157355 T T T T T T T T T T T T T T A A T T T T
1 chr1_112179435 0 112179435 G G G G G G G G C C C C G G G G G G G G
1 chr1_112182741 0 112182741 T T T T T T A A T T T T T T T T T T T T
1 chr1_112203136 0 112203136 C C C C C C C C C C C G C C C C C C C C
1 chr1_112241125 0 112241125 G G G G G G G G C C C C G G G G G G G G
1 chr1_112281454 0 112281454 G G G G G G G G G G G G G G C G G G G G
1 chr1_112287139 0 112287139 C C C C C C C C G G G G C C C C C C C C
1 chr1_112310349 0 112310349 G G G G G G G G G G G G G T G G G G G G
1 chr1_112348258 0 112348258 C C C C C C C C C C C C C C C C A C C C
1 chr1_112351362 0 112351362 A T A A A A A A A A A A A A A A A A A A
1 chr1_112363791 0 112363791 G G G G G G G G G G G G G G C C G G G G
1 chr1_112367259 0 112367259 A A A A A C A A A A A A A A A A A A A A
1 chr1_112375014 0 112375014 A T T T T T T T T T T T T T T T T T T T
1 chr1_112434373 0 112434373 G G G G G T G G G G G G G G G G G G G G
1 chr1_112445105 0 112445105 G G G G G G G G G G G G C G G G C C G G
1 chr1_112446938 0 112446938 C C C C C C C C A C A C C C C C C C C C
1 chr1_112461124 0 112461124 T T G G G G T T G G G G G G G G G G T T
1 chr1_112499388 0 112499388 A A A A A A A A T T T T A A A A A A A A
1 chr1_112509191 0 112509191 A A A A A A A A A A A A A A A C A A A A
1 chr1_112521256 0 112521256 T T T T T T T T T T T T G G T T T T T T
1 chr1_112524457 0 112524457 G G G G G G G G C C C C G G G G G G G G
1 chr1_112553149 0 112553149 A A C C C C C C C C C C C C C C C C A A
1 chr1_112567197 0 112567197 A A A A A A A A C C C C A A A A A A C C
1 chr1_112573087 0 112573087 A A A A A A A A A A A A A C A A A A A A
1 chr1_112577548 0 112577548 G G G G G G G G C C C C G G G G G G G G
1 chr1_112608744 0 112608744 A A A A A A A A A C A A A A A A A A A A
1 chr1_112612937 0 112612937 T T A A A A T T A A A A A A A A A A T T
1 chr1_112645814 0 112645814 G G G G G G G G G G C C G G G G G G G G
1 chr1_112646517 0 112646517 A A A A A A A A A A A A C C C C C C A A
1 chr1_112652043 0 112652043 A A A A A A A A C C C C A A A A A A A A
1 chr1_112685731 0 112685731 A A A A A C A A A A A A A A A A A A A A
1 chr1_112689619 0 112689619 T T T T T T T T G G G G T T T T T T T T
1 chr1_112694012 0 112694012 G G G G G G G G G G G T G G G G G G G G
1 chr1_112694292 0 112694292 T T T T T T T T T T T T T T A T T T T T
1 chr1_112696452 0 112696452 A A T T T T T T T T T T T T T T T T T T
1 chr1_112697535 0 112697535 C C C C C C C C A A A A C C C C C C C C
1 chr1_112701212 0 112701212 G G G G G G G G G G G G T T G G G G G G
1 chr1_112759258 0 112759258 G G G G G G G G T T T T G G G G G G G G
1 chr1_112780855 0 112780855 C C C C C C C C C G G G C C C C C C C C
1 chr1_112806416 0 112806416 T T T T T T T T T T T T T T G G T T T T
1 chr1_112821551 0 112821551 G G T T T T G G G G G G G G G G G G G G
1 chr1_112853125 0 112853125 G G G G C G G G G G G G G G G G G G G G
1 chr1_112853723 0 112853723 A C A A A A A A A A A A A A A A A A C C
1 chr1_112868167 0 112868167 T T T T T T T T A A A A T T T T T T T T
1 chr1_112880473 0 112880473 G G G G G G G G C G G G G G G G G G G G
1 chr1_112892897 0 112892897 G G G G G G G G G G G T G G G G G G G G
1 chr1_112908900 0 112908900 C C C C C C C C A A A A C C C C C C A A
1 chr1_112932808 0 112932808 G G G G G G G G G G G G G T G G G G G G
1 chr1_112950722 0 112950722 T T G G G G T T T T T T T T T T T T T T
1 chr1_112959834 0 112959834 G G G G G G G G T T T T G G G G G G G G
1 chr1_112960193 0 112960193 C C C C C C C C C C C C C G C C C C C C
1 chr1_112969523 0 112969523 C C C C C C C C C C C C C C A A C C C C
1 chr1_112974558 0 112974558 C C C C C C C C C C A C C C C C C C C C
1 chr1_112997318 0 112997318 C C C C C C C C G G C C C C C C C C C C
1 chr1_113000521 0 113000521 G G G G G G G G C C C G G G G G G G G G
1 chr1_113028359 0 113028359 A T T T T T A A T T T T T T T T T T A A
1 chr1_113048388 0 113048388 C C C C C C C C C C A C C C C C C C C C
1 chr1_113083033 0 113083033 T T T T T T T T A A A T T T T T T T T T
1 chr1_113085607 0 113085607 A A A A A A A A A A A A A C A A A A A A
1 chr1_113130103 0 113130103 G G G G G G G G G G G G G G C C G G G G
1 chr1_113142156 0 113142156 G G G G G G G G G G G G G G T T G G G G
1 chr1_113170898 0 113170898 G G G G G G G G G G G G G T G G G G G G
1 chr1_113187983 0 113187983 C C C C C G C C C C C C C C C C C C C C
1 chr1_113196123 0 113196123 C C G G G G C C G G G G C G G G G G C C
1 chr1_113214478 0 113214478 C C G G G G C C G G G G G G G G G G C C
1 chr1_113282314 0 113282314 T T T T T T T T G G G G T T T T T T T T
1 chr1_113285584 0 113285584 T T T T T T T T A A A A T T T T T T T T
1 chr1_113325220 0 113325220 C C C C C C C C A A C C C C C C C C C C
1 chr1_113336839 0 113336839 A A A A A A A A A A A A A A A A C C A A
1 chr1_113377131 0 113377131 A A A A A A A A A A A A A A A A C C A A
1 chr1_113427399 0 113427399 G G G G G G G G G G G G C G G G G G G G
1 chr1_113452506 0 113452506 A A A A A A A A A A A A A T A A A A A A
1 chr1_113462767 0 113462767 T T T T T T T T T T G T T T T T T T T T
1 chr1_113463651 0 113463651 C C C C C C C C C C C C A C C C C C C C
1 chr1_113473708 0 113473708 A A A A A A A A A A A A A A C C A A A A
1 chr1_113516541 0 113516541 C C C C C C C C C C C C C G C C C C C C
1 chr1_113532129 0 113532129 G G G G G G G G G G T T G G G G G G G G
1 chr1_113533243 0 113533243 A A A A A A A A A A T T A A A A A A A A
1 chr1_113538493 0 113538493 T T T T T T T T A A A A T T T T T T T T
1 chr1_113575487 0 113575487 A A C C A A A A A A A A A A A A A A A A
1 chr1_113596610 0 113596610 C C C C C C C C G G C G C C C C C C C C
1 chr1_113618790 0 113618790 G G G G G G G G G G G G G G C C G G G G
1 chr1_113620222 0 113620222 G G G G G G G G G G G G C C G G G G G G
1 chr1_113635756 0 113635756 A A A A A A A A A A A A T T A A T T A A
1 chr1_113654854 0 113654854 C C C C C C C C C C C C A C C C C C C C
1 chr1_113682475 0 113682475 A A A A A A A A A A A A A A A A T T A A
1 chr1_113687749 0 113687749 A A A A A A A A A A A A A A A A A C A A
1 chr1_113702544 0 113702544 T T T T T T T T T T T T A A T T T T T T
1 chr1_113714684 0 113714684 T T T T T T T T T T T T A A T T T T T T
1 chr1_113729853 0 113729853 C C C C C G C C C C C C C C C C C C C C
1 chr1_113735613 0 113735613 A T A A A A A A A A A A A A A A A A A A
1 chr1_113780707 0 113780707 A A A A A C A A A A A A A A A A A A A A
1 chr1_113861978 0 113861978 G G G G G G G G C C C C G G G G G G G G
1 chr1_113865551 0 113865551 T T T T T T T T T T G T T T T T T T T T
1 chr1_113865832 0 113865832 C C G G C G C C C C C C C C C C C C C C
1 chr1_113874891 0 113874891 A A A A A C A A A A A A A A A A A A A A
1 chr1_113892755 0 113892755 A A A A A A A A C C C C A A A A A A A A
1 chr1_113904616 0 113904616 A A A A A A A A A T A A A A A A A A A A
1 chr1_113910760 0 113910760 T T T T T T T T G G G G T T T T T T T T
1 chr1_113950293 0 113950293 T T T T T T T T T T T T G T T T T T T T
1 chr1_114097479 0 114097479 G G G G C G G G G G G G G G G G G G G G
1 chr1_114150550 0 114150550 C C A A A A C C A A A A A A A A A A C C
1 chr1_114310610 0 114310610 G G G G G G G G G G G G C C G G G G G G
1 chr1_114314845 0 114314845 C C C C C C C C G G G G C C C C C C C C
1 chr1_114329529 0 114329529 A C C C C C C C C C C C C C C C C C A A
1 chr1_114385205 0 114385205 A A A A A A A A A A A A C C A A A A A A
1 chr1_114386985 0 114386985 C G G G G G G G G G G G G G G G G G G G
1 chr1_114419959 0 114419959 C C C C C C C C C C C C C G C C C C C C
1 chr1_114422549 0 114422549 C C C C C C C C C C A C C C C C C C C C
1 chr1_114469034 0 114469034 A A A A A A A A C C C C A A A A A A A A
1 chr1_114482770 0 114482770 T T T T T T T T G G G G T T T T T T T T
1 chr1_114537678 0 114537678 A A A A A A A A A A A A A T A A A A A A
1 chr1_114542480 0 114542480 A A A A A A A A A A A T A A A A A A A A
1 chr1_114581053 0 114581053 G G G G G G G G G G G G G G C G G G G G
1 chr1_114596382 0 114596382 A A T T T T A A A A A A A A A A A A A A
1 chr1_114598137 0 114598137 T T T T T T T T T T T T T T T T G T T T
1 chr1_114613385 0 114613385 A A A A A A A A C C C C A A A A A A A A
1 chr1_114616875 0 114616875 G G G G G G G G G G G G C G C C G G G G
1 chr1_114642223 0 114642223 C C C C C C C C A A A A C C C C C C C C
1 chr1_114652962 0 114652962 T T T T T T T T T T T T A T T T T T T T
1 chr1_114663899 0 114663899 G G G G G G G G C C C C G G G G G G G G
1 chr1_114668873 0 114668873 A A C C C C A A A A A A A A A A A A A A
1 chr1_114676827 0 114676827 A A A A A A A A C C C C A A A A A A A A
1 chr1_114693958 0 114693958 G G G G G G G G G G G G C C G G G G G G
1 chr1_114728898 0 114728898 C C A C A C C C C C C C C C C C C C C C
1 chr1_114753766 0 114753766 C C A C C C C C C C C C C C C C C C C C
1 chr1_114784058 0 114784058 C C C C C C C C C C C C C C A C C C C C
1 chr1_114789192 0 114789192 A A A A A A A A A A A A A C C C A A A A
1 chr1_114793541 0 114793541 G G G G G G G G T T T T G G G G G G G G
1 chr1_114807459 0 114807459 C C C C C C C C C C C C C C G G C C C C
1 chr1_114824512 0 114824512 G G G G G G C C G G G G G G G G G G G G
1 chr1_114830425 0 114830425 G T G G G G G G G G G G G G G G G G G G
1 chr1_114865508 0 114865508 T T G T G T T T G G G G T T T T T T T T
1 chr1_114881593 0 114881593 C C C C C C C C C C C C C C C C A A C C
1 chr1_114898997 0 114898997 G G C G G G G G G G G G G G G G G G G G
1 chr1_114911059 0 114911059 A A A A A A A A C C C C A A A A A A A A
1 chr1_114930124 0 114930124 A A A A A A A A A A A A A A A C A A A A
1 chr1_114953752 0 114953752 G G G G G G T T G G G G G G G G G G G G
1 chr1_114996493 0 114996493 A A A A A C A A A A A A A A A A A A A A
1 chr1_115004801 0 115004801 C C C C C C C C A A A A C C C C C C C C
1 chr1_115007798 0 115007798 G G G G G G G G T T T T G G G G G G G G
1 chr1_115029278 0 115029278 T T T T T T T T T T T T T T A A T T T T
1 chr1_115031062 0 115031062 G G G G G G G G C C C C G G G G G G G G
1 chr1_115035766 0 115035766 C C C C C C C C C C C G C C C C C C C C
1 chr1_115059790 0 115059790 T T T T T T T T G G G G T T T T T T T T
1 chr1_115060362 0 115060362 G G G G C G G G G G G G G G G G G G G G
1 chr1_115116629 0 115116629 A A A A A A A A A A A A A A A A C C A A
1 chr1_115123397 0 115123397 T T T T T T T T G G G G T T T T T T T T
1 chr1_115139822 0 115139822 T T T T T T T T G G G G T T T T T T T T
1 chr1_115140019 0 115140019 T T T T T T T T T T T T T T T T A A T T
1 chr1_115140700 0 115140700 A A A A A A A A C C C C A A A A A A A A
1 chr1_115146131 0 115146131 A C A A A A C C A A A A A A A A A A C C
1 chr1_115159584 0 115159584 A A A A A A A A C C C C A A A A A A A A
1 chr1_115162368 0 115162368 G G G G G T G G G G G G G G G G G G G G
1 chr1_115165335 0 115165335 A A A A A A A A A T A T A A A A A A A A
1 chr1_115171457 0 115171457 C C G G G G G G G G G G G G G G G G G G
1 chr1_115171584 0 115171584 T T T T T T T T T T G T T T T T T T T T
1 chr1_115201120 0 115201120 G T T T T T T T T T T T T T T T T T T T
1 chr1_115226675 0 115226675 C C A A A A C C C C C C C C C C C C C C
1 chr1_115238794 0 115238794 G G G G G G G G G G G G G G T T G G G G
1 chr1_115240594 0 115240594 G G C C C G G G G G G G G G G G G G G G
1 chr1_115286776 0 115286776 A A A A A A A A A A A A A A A A C C A A
1 chr1_115295456 0 115295456 T T T T T T T T T T T T T T T T G G T T
1 chr1_115314396 0 115314396 A A A A A A A A C C C C A A A A A A A A
1 chr1_115315851 0 115315851 C C C C C C C C C C C C C G C C C C C C
1 chr1_115330347 0 115330347 C C C C C C C C G G G G C C C C C C C C
1 chr1_115334154 0 115334154 G T G G G G G G G G G G G G G G G G G G
1 chr1_115337645 0 115337645 G G G G G G G G G G G G G G T T G G G G
1 chr1_115356849 0 115356849 G G G G G G G G G G G G G G G G T T G G
1 chr1_115374714 0 115374714 C C C C C C C C C C C G C C C C C C C C
1 chr1_115379824 0 115379824 A A A A A A A A A A A A A A A A T T A A
1 chr1_115380448 0 115380448 A A A A A A A A T T T T A A A A A A A A
1 chr1_115398018 0 115398018 C C C C C C C C G G G G C C C C C C C C
1 chr1_115400245 0 115400245 C C C C C C C C G G G G C C C C C C C C
1 chr1_115402860 0 115402860 G G G G G G G G G G G G G G G G T T G G
1 chr1_115416014 0 115416014 C C C C C C C C A A A A C C C C C C C C
1 chr1_115427611 0 115427611 C C C C C C C C C C C C C C A C C C C C
1 chr1_115436253 0 115436253 G G C G G G G G G G G G G G G G G G G G
1 chr1_115441917 0 115441917 T T T T T T T T G G G G T T T T T T T T
1 chr1_115456132 0 115456132 A A A A A A A A C C C C A A A A A A A A
1 chr1_115467896 0 115467896 T T A T A T T T T T T T T T T T T T T T
1 chr1_115473813 0 115473813 T T T T T T T T T T T T A A T T T T T T
1 chr1_115477010 0 115477010 C C C C A C C C C C C C C C C C C C C C
1 chr1_115493793 0 115493793 G G G G G G G G C C C C G G G G G G G G
1 chr1_115496704 0 115496704 G G T T T T T T T T T T T T T T T T T T
1 chr1_115527791 0 115527791 T T T T T T T T T T T T T T G T T T T T
1 chr1_115541745 0 115541745 G G G G G G G G T T T T G G G G G G G G
1 chr1_115551657 0 115551657 A A A A A A A A C C C C A A A A A A A A
1 chr1_115583407 0 115583407 T T G G G T T T T T T T T T T T T T T T
1 chr1_115598417 0 115598417 G G G G G G G G C C C C G G G G G G G G
1 chr1_115607409 0 115607409 A A A A A T A A A A A A A A A A A A A A
1 chr1_115609463 0 115609463 C C C C C C C C C C A C C C C C C C C C
1 chr1_115614966 0 115614966 T T G G G G T T G G G G G G G G G G G G
1 chr1_115632926 0 115632926 A A A A A A A A A A A A A A A A C C A A
1 chr1_115645739 0 115645739 G G G G G G G G G G G G G G C C G G G G
1 chr1_115656690 0 115656690 A A A A A A A A A A A A C C C C A A A A
1 chr1_115658953 0 115658953 T T T T T T T T T T T T T T G T T T T T
1 chr1_115694016 0 115694016 C C C C C C C C C C G G C C C C C C C C
1 chr1_115701342 0 115701342 G G C C C C C C C C C C C C C C C C C C
1 chr1_115704725 0 115704725 T T T T T T T T T T T T G G G G G G T T
1 chr1_115706690 0 115706690 C C C C C C C C C C C C C C A A C C C C
1 chr1_115714046 0 115714046 C C C C C C C C G G G G G G G G G G C C
1 chr1_115719167 0 115719167 T T T T A T T T T T T T T T T T T T T T
1 chr1_115734310 0 115734310 C C C C C C C C C C C C C C G G C C C C
1 chr1_115737176 0 115737176 C C C C C C C C G G G G C C C C C C C C
1 chr1_115740366 0 115740366 T T T T G T T T T T T T T T T T T T T T
1 chr1_115743747 0 115743747 C C G G C G C C C C C C C C C C C C C C
1 chr1_115747975 0 115747975 C C C C C C C C C C A C C C C C C C C C
1 chr1_115755184 0 115755184 A A A A A A A A C C C C A A A A A A A A
1 chr1_115764763 0 115764763 C C C C C C C C C C C C C C C C A A C C
1 chr1_115781374 0 115781374 C C C C C C C C C C C C A C C C C C C C
1 chr1_115791435 0 115791435 T T T T T T T T A A A A T T T T T T T T
1 chr1_115793311 0 115793311 G G G G G G G G C C C C G G G G G G G G
1 chr1_115861760 0 115861760 G G G G G G G G G G G G T T G G G G G G
1 chr1_115877735 0 115877735 T T A A A T T T T T T T T T T T T T T T
1 chr1_115904961 0 115904961 G G G G G G G G G G G G G G T T T T G G
1 chr1_115918782 0 115918782 A A A A A A A A A A A A A A A A C C A A
1 chr1_115931869 0 115931869 G G G G G G G G G G G G G G C G G G G G
1 chr1_115978363 0 115978363 A A A A A A A A T T T T A A A A A A A A
1 chr1_115978974 0 115978974 C C G G G G C C G G G G G G G G G G C C
1 chr1_115985614 0 115985614 G G G G G G G G G G G G G G T T G G G G
1 chr1_115993813 0 115993813 C C C C C C C C C C G G C C C C C C C C
1 chr1_115994295 0 115994295 G G G G G G G G G G G G G G G G G T G G
1 chr1_116022299 0 116022299 A A A C C C A A A A A A A A A A A A A A
1 chr1_116032506 0 116032506 T T T T G T T T T T T T T T T T T T T T
1 chr1_116035142 0 116035142 G G G G G G G G G G G G C G G G G G G G
1 chr1_116060098 0 116060098 C C G G C G C C C C C C C C C C C C C C
1 chr1_116103738 0 116103738 C C A A A A C C A A A A A A A A A A C C
1 chr1_116126543 0 116126543 A A A A A A A A C C C C A A A A A A A A
1 chr1_116157142 0 116157142 G G C G G G G G G G G G G G G G G G G G
1 chr1_116184269 0 116184269 A A A A A A A A T T T T A A A A A A A A
1 chr1_116203104 0 116203104 C C C C C G C C C C C C C C C C C C C C
1 chr1_116205692 0 116205692 A A A A A A A A A A A A A C A A A A A A
1 chr1_116208764 0 116208764 A A A A A A A A A A A A C C A A A A A A
1 chr1_116243853 0 116243853 C C G G C G C C C C C C C C C C C C C C
1 chr1_116247537 0 116247537 A A A A A A A A C C C C A A A A A A A A
1 chr1_116251667 0 116251667 G G C G C G G G G G G G G G G G G G G G
1 chr1_116258420 0 116258420 G G G G G G G G C C C C C C C C C C G G
1 chr1_116260853 0 116260853 G G G G G G G G G G G G G G G G T T G G
1 chr1_116268469 0 116268469 T T T T T T T T A A A A T T T T T T T T
1 chr1_116278623 0 116278623 C C G G G G G G G G G G G G G G G G G G
1 chr1_116331339 0 116331339 G G G G G G G G G G G G T T T T T T G G
1 chr1_116340432 0 116340432 G G G G G G G G G G G G G G G G C C G G
1 chr1_116361327 0 116361327 C C C G C C C C C C C C C C C C C C C C
1 chr1_116377956 0 116377956 A A A A A A A A C C C C A A A A A A A A
1 chr1_116388693 0 116388693 T T T T T T T T T T T T T T T T A A T T
1 chr1_116393805 0 116393805 A A A A A A A A A A A A A A T T A A A A
1 chr1_116414696 0 116414696 A C A A A A C C A A A A A A A A A A A A
1 chr1_116462273 0 116462273 C C C G C C C C C C C C C C C C C C C C
1 chr1_116508335 0 116508335 G G G G G G G G C C C C G G G G G G G G
1 chr1_116511497 0 116511497 C C C C C C C C C C C C A A C C C C C C
1 chr1_116528574 0 116528574 G G G G G G G G G T G G G G G G G G G G
1 chr1_116563277 0 116563277 G G G G C G G G G G G G G G G G G G G G
1 chr1_116588139 0 116588139 T T T T T T T T G G G G T T T T T T T T
1 chr1_116625725 0 116625725 T T T T A T T T T T T T T T T T T T T T
1 chr1_116631088 0 116631088 G G G G G G G G G G G G C C G G G G G G
1 chr1_116635376 0 116635376 T T G G G G T T G G G G G T G G G G T T
1 chr1_116644931 0 116644931 A C A A A A A A A A A A A A A A A A A A
1 chr1_116646983 0 116646983 G G G G G G G G G G G G G G G T G G G G
1 chr1_116658211 0 116658211 T T T T T T T T T T T T T T A A T T T T
1 chr1_116675126 0 116675126 C C C C C C C C C C C C A A C C A A C C
1 chr1_116691925 0 116691925 G G G G G G G G G G G G G T G G G G G G
1 chr1_116711226 0 116711226 T T T T T T T T T T T T A T T T T T T T
1 chr1_116724771 0 116724771 G G T T T T G G T T T T T T T T T T G G
1 chr1_116725974 0 116725974 C C C C C G C C C C C C C C C C C C C C
1 chr1_116777387 0 116777387 T T T T T T T T G G G G T T T T T T T T
1 chr1_116778621 0 116778621 T T T T T T T T G T G T T T T T T T T T
1 chr1_116814770 0 116814770 C C A A A C C C C C C C C C C C C C C C
1 chr1_116817178 0 116817178 T T T T T T T T A T T T T T T T T T T T
1 chr1_116883778 0 116883778 C C C C C C C C C C C G C C C C C C C C
1 chr1_116892678 0 116892678 G G G G G G G G G G G G G G G G G T G G
1 chr1_116947345 0 116947345 G G C G G G G G G G G G G G G G G G G G
1 chr1_116985254 0 116985254 T T T T T T T T T T T T T T T T G T T T
1 chr1_117011589 0 117011589 G G G G C G G G G G G G G G G G G G G G
1 chr1_117044073 0 117044073 A A A A A A A A A A A A A C A A A A A A
1 chr1_117058438 0 117058438 A A A A A A A A A A A A A A A A T T A A
1 chr1_117066298 0 117066298 G G G G G G G G T T T T G G G G G G G G
1 chr1_117068051 0 117068051 A A A A A A A A A A A A A A A C A A A A
1 chr1_117149664 0 117149664 A A A A A T A A A A A A A A A A A A A A
1 chr1_117150944 0 117150944 C C C C C G C C C C C C C C C C C C C C
1 chr1_117155071 0 117155071 C C C C A C C C C C C C C C C C C C C C
1 chr1_117208218 0 117208218 G G G G G G G G G G G G G G G G C G G G
1 chr1_117208518 0 117208518 T T G T T T T T T T T T T T T T T T T T
1 chr1_117225441 0 117225441 G G G G G G G G T T T T G G G G G G G G
1 chr1_117236540 0 117236540 G G G G G G G G G G G T G G G G G G G G
1 chr1_117257836 0 117257836 G G G G C G G G G G G G G G G G G G G G
1 chr1_117284986 0 117284986 A A A A A A A A C C C C A A A A A A A A
1 chr1_117305891 0 117305891 G T G G G G G G G G G G G G G G G G G G
1 chr1_117334632 0 117334632 A A A A A A A A T T T T A A A A A A A A
1 chr1_117340045 0 117340045 C C C C C C C C C C C C C C G G C C C C
1 chr1_117360869 0 117360869 C G G G G G G G G G G G G G G G G G G G
1 chr1_117372748 0 117372748 T T A A A T T T T T T T T T T T T T T T
1 chr1_117373944 0 117373944 A A A A A A A A A A A A C C A A A A A A
1 chr1_117384234 0 117384234 T T T T T T T T T T T T A A T T T T T T
1 chr1_117388135 0 117388135 G G G G G G G G T T T T G G G G G G G G
1 chr1_117398447 0 117398447 G G G G G G G G T T T T G G G G G G G G
1 chr1_117409659 0 117409659 A A A A A C A A A A A A A A A A A A A A
1 chr1_117415364 0 117415364 C C C C C C C C G G G G C C C C C C C C
1 chr1_117442093 0 117442093 G G G G G G G G C G G G G G G G G G G G
1 chr1_117459014 0 117459014 C C C C C C C C C C C C A C C C C C C C
1 chr1_117461141 0 117461141 T T T T T T T T T T T T T T T T G G T T
1 chr1_117485409 0 117485409 G G G G G G G G C C C C G G G G G G G G
1 chr1_117493754 0 117493754 T T T T T T T T T T T T T T T T A A T T
1 chr1_117502428 0 117502428 T T T T T T T T T T T T G T T T T T T T
1 chr1_117517449 0 117517449 G G G G G G G G T T T T G G G G G G G G
1 chr1_117536802 0 117536802 G G G G G G G G G G G G T T G G G G G G
1 chr1_117541178 0 117541178 G G G G G G G G G G G G G G G G C C G G
1 chr1_117557235 0 117557235 T T T T T T T T T T T T A T T T T T T T
1 chr1_117565802 0 117565802 C C C C A C C C C C C C C C C C C C C C
1 chr1_117597494 0 117597494 C C C C C C C C C C C C C C C C C G C C
1 chr1_117598684 0 117598684 C G G G G G G G G G G G G G G G G G C C
1 chr1_117606864 0 117606864 C C C C C C C C C C C C C G C C C C C C
1 chr1_117632100 0 117632100 C C C C C C C C C C C C C C G G C C C C
1 chr1_117686666 0 117686666 C C C C C C C C C C C C A A C C C C C C
1 chr1_117688803 0 117688803 C C C C C C C C C C C C C C C C A A C C
1 chr1_117743578 0 117743578 T T T T T T T T G G G G T T T T T T T T
1 chr1_117744840 0 117744840 C C C C A C C C C C C C C C C C C C C C
1 chr1_117762975 0 117762975 T T T T T T T T T T G T T T T T T T T T
1 chr1_117797450 0 117797450 G G G G G G G G G G G G G G G G C C G G
1 chr1_117831393 0 117831393 C C A A A A C C A A A A A A A A A A C C
1 chr1_117921365 0 117921365 G G G G G G G G G G G G G T G G G G G G
1 chr1_117961911 0 117961911 C C C C C C C C G G G G C C C C C C C C
1 chr1_117966408 0 117966408 T T G G G G T T G G G G G G G G G G G G
1 chr1_117993303 0 117993303 G G G G G G G G G T G G G G G G G G G G
1 chr1_117994914 0 117994914 G G G G G G G G C C C C G G G G G G G G
1 chr1_118032769 0 118032769 G G G G G G G G C C C C G G G G G G G G
1 chr1_118036502 0 118036502 T T T T T T T T T T T T G T T T T T T T
1 chr1_118043150 0 118043150 G G G G G G G G C C C C G G G G G G G G
1 chr1_118049951 0 118049951 G G G G G G G G T T T T G G G G G G G G
1 chr1_118058864 0 118058864 C C A A A A C C C C C C C C C C C C C C
1 chr1_118078189 0 118078189 A A A A A A A A T T T T A A A A A A A A
1 chr1_118081664 0 118081664 G G G G G G G G G G G G C G G G G G G G
1 chr1_118113137 0 118113137 C C C C C C C C C C C C C C C C A A C C
1 chr1_118124204 0 118124204 G G G G G G G G C C C C G G G G G G G G
1 chr1_118125797 0 118125797 A A A A A A A A A A A T A A A A A A A A
1 chr1_118129992 0 118129992 G G G G G G G G C C C C G G G G G G G G
1 chr1_118133764 0 118133764 T T G G G T T T T T T T T T T T T T T T
1 chr1_118135449 0 118135449 C C C C C C C C A A A A C C C C C C C C
1 chr1_118143153 0 118143153 C C G G G G C C C C C C C C C C C C C C
1 chr1_118165017 0 118165017 C C C C C C C C C C C C G G C C C C C C
1 chr1_118165116 0 118165116 A T T T T T T T T T T T T T T T T T T T
1 chr1_118180411 0 118180411 C C G G C G C C C C C C C C C C C C C C
1 chr1_118188523 0 118188523 G G G G G G G G G G G G C G G G G G G G
1 chr1_118195580 0 118195580 C C C C C C C C C G C C C C C C C C C C
1 chr1_118205886 0 118205886 G G G G G G G G G G G G G T G G G G G G
1 chr1_118212489 0 118212489 G G G G G G G G G G G G G G T T G G G G
1 chr1_118217892 0 118217892 C C C C C C C C A A A A C C C C C C C C
1 chr1_118218463 0 118218463 C C C C C C C C C C C C C G C C C C C C
1 chr1_118218922 0 118218922 C C C C C C C C G G G G C C C C C C C C
1 chr1_118218923 0 118218923 G G G G G T G G G G G G G G G G G G G G
1 chr1_118226094 0 118226094 T T T T A T T T T T T T T T T T T T T T
1 chr1_118228660 0 118228660 G G G G G G G G T T T T G G G G G G G G
1 chr1_118241218 0 118241218 C C C C C C C C C C C C C C C C A A C C
1 chr1_118241969 0 118241969 G G C C C C G G C C C C C C C C C C G G
1 chr1_118312345 0 118312345 C C C C C C C C C C C C C C C C A C C C
1 chr1_118313740 0 118313740 G G T T T T G G T T T T T T T T T T G G
1 chr1_118314246 0 118314246 G G G G G G G G T T T T G G G G G G G G
1 chr1_118331278 0 118331278 G G C C C C G G C C C C C C C C C C G G
1 chr1_118341814 0 118341814 T T T T T T T T G G G G T T T T T T T T
1 chr1_118361530 0 118361530 G G G G G G T T G G G G G G G G G G G G
1 chr1_118393814 0 118393814 G G G G G G C C G G G G G G G G G G G G
1 chr1_118409686 0 118409686 G G G G G G G G C C C C G G G G G G G G
1 chr1_118426190 0 118426190 C C G G G G C C C C C C C C C C C C C C
1 chr1_118428942 0 118428942 G G G G G G G G T T T T G G G G G G G G
1 chr1_118436802 0 118436802 T T T T T T T T T T T T T T G G T T T T
1 chr1_118437021 0 118437021 A A A A A A A A A C A A A A A A A A A A
1 chr1_118527900 0 118527900 C C C C C C C C C C C G C C C C C C C C
1 chr1_118553044 0 118553044 C C A A A A C C A A A A A A A A A A C C
1 chr1_118576862 0 118576862 T T T T T T T T T T T T G T T T T T T T
1 chr1_118579694 0 118579694 C C C C C C C C A C C C C C C C C C C C
1 chr1_118611140 0 118611140 G G C C C G G G G G G G G G G G G G G G
1 chr1_118615845 0 118615845 A A C C C C A A C C C C C C C C C C A A
1 chr1_118625581 0 118625581 G G T T G T G G G G G G G G G G G G G G
1 chr1_118626941 0 118626941 C C C C C C C C C C C C A C C C C C C C
1 chr1_118643526 0 118643526 G G G G G G G G G G G G G G G G G T G G
1 chr1_118659959 0 118659959 A A T T A T A A A A A A A A A A A A A A
1 chr1_118667403 0 118667403 G G G G G G G G G G G G G G G G G T G G
1 chr1_118690374 0 118690374 T T G G G G T T T T T T T T T T T T T T
1 chr1_118690700 0 118690700 C C C C C C C C A A A A C C C C C C C C
1 chr1_118704885 0 118704885 G G G G G G G G C C C C G G G G G G G G
1 chr1_118736164 0 118736164 C C C C C C C C A A A A C C C C C C C C
1 chr1_118765436 0 118765436 C C C C C C C C C C C C C G C C C C C C
1 chr1_118768641 0 118768641 C C C C C C C C G G G G C C C C C C C C
1 chr1_118769773 0 118769773 A A A A A A A A T T T T A A A A A A A A
1 chr1_118790048 0 118790048 T T G G G G T T G G G G G G G G G G T T
1 chr1_118816047 0 118816047 G G G G G G G G G G G G G G C G G G G G
1 chr1_118858001 0 118858001 A A A A A A A A T T T T A A A A A A A A
1 chr1_118868145 0 118868145 T T T T T T T T A A A A T T T T T T T T
1 chr1_118894791 0 118894791 T T T T T T T T G G G G T T T T T T T T
1 chr1_118902123 0 118902123 G G G T G T G G G G G G G G G G G G G G
1 chr1_118905460 0 118905460 C C A A A A C C C C C C C C C C C C C C
1 chr1_118916031 0 118916031 C C C C C G C C C C C C C C C C C C C C
1 chr1_118916789 0 118916789 A A A A A A A A A A A A C C C C A A A A
1 chr1_118934822 0 118934822 A A A A A A A A C C C C A A A A A A A A
1 chr1_118935224 0 118935224 C C C G C C C C C C C C C C C C C C C C
1 chr1_118943855 0 118943855 G G G G G G G G C C C C G G G G G G G G
1 chr1_118947744 0 118947744 A A A A A A A A A A A A A A A A C C A A
1 chr1_118973009 0 118973009 A A A A A T A A A A A A A A A A A A A A
1 chr1_118979815 0 118979815 T T T T T T T T T T T T T T T T A T T T
1 chr1_118995032 0 118995032 C C C C C C C C C C C C C G C C C C C C
1 chr1_118996623 0 118996623 T T T T T T T T T T T T T T T T G T T T
1 chr1_119030485 0 119030485 G G G G G G G G G G C G G G G G G G G G
1 chr1_119032418 0 119032418 C C C C A C C C C C C C C C C C C C C C
1 chr1_119038159 0 119038159 T T A A T T T T T T T T T T T T T T T T
1 chr1_119065578 0 119065578 G G G G G G G G C C C C G G G G G G G G
1 chr1_119097082 0 119097082 C C A A A C C C C C C C C C C C C C C C
1 chr1_119097315 0 119097315 G G G G G T G G G G G G G G G G G G G G
1 chr1_119103417 0 119103417 G G G G G G G G G G G G G G G G G T G G
1 chr1_119106985 0 119106985 A A A A A A A A A A A A A A C C A A A A
1 chr1_119130639 0 119130639 C C C C C C C C C G C C C C C C C C C C
1 chr1_119136391 0 119136391 C C C C C G C C C C C C C C C C C C C C
1 chr1_119147004 0 119147004 T T T T T T T T G G G G T T T T T T T T
1 chr1_119148381 0 119148381 G G G G G G G G G G G G T T T T G G G G
1 chr1_119154061 0 119154061 G G G G G G G G T T T T G G G G G G G G
1 chr1_119155041 0 119155041 A A A A A A A A A A A A A A C C A A A A
1 chr1_119156810 0 119156810 A A C C C C A A A A A A A A A A A A A A
1 chr1_119157259 0 119157259 T T G G G G T T T T T T T T T T T T T T
1 chr1_119159512 0 119159512 G G G G G G G G T T T T G G G G G G G G
1 chr1_119161534 0 119161534 T T T T T T T T G T T T T T T T T T T T
1 chr1_119164122 0 119164122 T T T T T T T T T T T T T T T T G T T T
1 chr1_119164360 0 119164360 G G G G G G G G C C C C G G G G G G G G
1 chr1_119171939 0 119171939 G G G G G G G G C C C C G G G G G G G G
1 chr1_119193017 0 119193017 C C C C C C C C G G G G C C C C C C C C
1 chr1_119215299 0 119215299 G G G G G G G G G G G G C G G G G G G G
1 chr1_119281410 0 119281410 G G G G G G G G T T T T G G G G G G G G
1 chr1_119306498 0 119306498 G G G T G T G G G G G G G G G G G G G G
1 chr1_119306799 0 119306799 C C A C A C C C C C C C C C C C C C C C
1 chr1_119316000 0 119316000 G G G G G G G G G T G G G G G G G G G G
1 chr1_119320092 0 119320092 C C C C C C C C A A A A C C C C C C C C
1 chr1_119344895 0 119344895 A A A A A A A A A A A T A A A A A A A A
1 chr1_119356802 0 119356802 C C C C C C C C A A A A C C C C C C C C
1 chr1_119359574 0 119359574 C C A C A A C C C C C C C C C C C C C C
1 chr1_119362215 0 119362215 C C C C C C C C C C C C A C C C C C C C
1 chr1_119383347 0 119383347 A A A A A A A A A A A A A A A A C C A A
1 chr1_119414342 0 119414342 G G G G G T G G G G G G G G G G G G G G
1 chr1_119437749 0 119437749 C C C C C C C C C C C C C C C C G G C C
1 chr1_119463916 0 119463916 G G C C C C G G G G G G G G G G G G G G
1 chr1_119484609 0 119484609 G G G G G T G G G G G G G G G G G G G G
1 chr1_119491814 0 119491814 C C C C C C C C A A A A C C C C C C C C
1 chr1_119502685 0 119502685 G T T T T T T T T T T T T T T T T T T T
1 chr1_119507302 0 119507302 G G G G G G G G G G G G C G G G G G G G
1 chr1_119514078 0 119514078 G G G G G G G G G G G G G G G G G T G G
1 chr1_119544044 0 119544044 G G G G G G G G G G G G G G C G G G G G
1 chr1_119558477 0 119558477 G G C G G G G G G G G G G G G G G G G G
1 chr1_119621262 0 119621262 G G C G C G G G G G G G G G G G G G G G
1 chr1_119629594 0 119629594 T T A T T T T T T T T T T T T T T T T T
1 chr1_119634143 0 119634143 A A A A A A A A A C A C A A A A A A A A
1 chr1_119716517 0 119716517 G G G G G G G G C G C C G G G G G G G G
1 chr1_119730105 0 119730105 C C C C C C C C G G G G C C C C C C C C
1 chr1_119734973 0 119734973 G G G G G G G G G G G G G G C G G G G G
1 chr1_119770840 0 119770840 C C C C A C C C C C C C C C C C C C C C
1 chr1_119772012 0 119772012 T T T T T T T T G G G G T T T T T T T T
1 chr1_119772194 0 119772194 A A A A A A A A A A A A A A A A C C A A
1 chr1_119774606 0 119774606 A A A A A A A A A A A A A A T T A A A A
1 chr1_119775056 0 119775056 A A A A A A A A C C C C A A A A A A A A
1 chr1_119830711 0 119830711 C C C C C C C C G G G G C C C C C C C C
1 chr1_119832798 0 119832798 C C C C C C C C G G G G C C C C C C C C
1 chr1_119846174 0 119846174 C C C C C C C C G G G G C C C C C C C C
1 chr1_119855191 0 119855191 T T T T T T T T G G G G T T T T T T T T
1 chr1_119856248 0 119856248 C C C C C C C C A A A A C C C C C C C C
1 chr1_119864124 0 119864124 T T T T T T T T T T T T T T T T A A T T
1 chr1_119883645 0 119883645 G G G G G G G G C C C C G G G G G G G G
1 chr1_119897127 0 119897127 C C A C A C C C C C C C C C C C C C C C
1 chr1_119907082 0 119907082 C C C C C C A A C C C C C C C C C C C C
1 chr1_119934260 0 119934260 C C A C A C C C C C C C C C C C C C C C
1 chr1_119942144 0 119942144 C C C C C C C C C C C C C C G G C C C C
1 chr1_119942711 0 119942711 C G C C C C C C C C C C C C C C C C C C
1 chr1_119968985 0 119968985 G G G T G T G G T T T T T T T T T T G G
1 chr1_119980579 0 119980579 A A A A A A A A C C C C A A A A A A A A
1 chr1_120042615 0 120042615 C C C C C C G G C C C C C C C C C C C C
1 chr1_120057121 0 120057121 A A A A A A A A A A A C A A A A A A A A
1 chr1_120107561 0 120107561 A T A A A A A A A A A A A A A A A A A A
1 chr1_120116427 0 120116427 A A A A A A A A A A A A A T A A A A A A
1 chr1_120136836 0 120136836 C C C G C G C C C C C C C C C C C C C C
1 chr1_120145196 0 120145196 C C C C C C C C C C C C C C C C A C C C
1 chr1_120158381 0 120158381 G G G G G G G G C C C C G G G G G G G G
1 chr1_120168489 0 120168489 G G C G G G G G G G G G G G G G G G G G
1 chr1_120170694 0 120170694 C C C C C C C C C C C C C C C C A C C C
1 chr1_120175363 0 120175363 A C C C C C C C C C C C C C C C C C C C
1 chr1_120195940 0 120195940 T T T T T T T T G T T T T T T T T T T T
1 chr1_120200461 0 120200461 C C C C C C C C C C C G C C C C C C C C
1 chr1_120214591 0 120214591 G G C C C C C C C C C C C C C C C C G G
1 chr1_120245463 0 120245463 G G G G G G G G C C C C G G G G G G G G
1 chr1_120286314 0 120286314 G G G G G G G G G G C G G G G G G G G G
1 chr1_120287947 0 120287947 C C C C C C C C G G G G G G G G G G C C
1 chr1_120313498 0 120313498 A T T T T T T T T T T T T T T T T T A A
1 chr1_120327111 0 120327111 G G G G G G G G G G G G C G G G G G G G
1 chr1_120333599 0 120333599 A A A A A A A A A A A A A C A A A A A A
1 chr1_120375241 0 120375241 T T T T T T T T A A A A T T T T T T T T
1 chr1_120418781 0 120418781 T T G T T T T T T T T T T T T T T T T T
1 chr1_120426499 0 120426499 T T A T A A T T T T T T T T T T T T T T
1 chr1_120441028 0 120441028 G G G G G G G G T T T T G G G G G G G G
1 chr1_120443153 0 120443153 C C C G C C C C C C C C C C C C C C C C
1 chr1_120468974 0 120468974 A A A A A A A A A A A T A A A A A A A A
1 chr1_120483269 0 120483269 G G G G G G G G T T T T G G G G G G G G
1 chr1_120504444 0 120504444 T T T T T T T T T T T T A T T T T T T T
1 chr1_120527707 0 120527707 C C C C C C C C A A A A C C C C C C C C
1 chr1_120543855 0 120543855 G G G G G G G G G T G G G G G G G G G G
1 chr1_120555280 0 120555280 C C C C C C C C C C C C C C C G C C C C
1 chr1_120576346 0 120576346 G G G G G G G G G G G G G G G G T T G G
1 chr1_120587261 0 120587261 C C C G C G C C C C C C C C C C C C C C
1 chr1_120591980 0 120591980 C C C C C C C C A A A A C C C C C C C C
1 chr1_120605991 0 120605991 G T G G G G G G G G G G G G G G G G G G
1 chr1_120644322 0 120644322 T T G G G G T T G G G G G G G G G G T T
1 chr1_120647831 0 120647831 C C C C C C C C C C C C A C C C C C C C
1 chr1_120671016 0 120671016 T T G G G G T T G G G G G G G G G G T T
1 chr1_120676158 0 120676158 T T T T G T T T T T T T T T T T T T T T
1 chr1_120688784 0 120688784 G G G G G G G G G G G G G T G G G G G G
1 chr1_120710766 0 120710766 C C G G G G C C C C C C C C C C C C C C
1 chr1_120721122 0 120721122 A A C C A C A A A A A A A A A A A A A A
1 chr1_120752908 0 120752908 C C C C C C C C C C A C C C C C C C C C
1 chr1_120770596 0 120770596 G G T T G T G G G G G G G G G G G G G G
1 chr1_120775497 0 120775497 G G G G G G G G T T T T G G G G G G G G
1 chr1_120786644 0 120786644 G G G G G G G G G G G G G G G T G G G G
1 chr1_120804600 0 120804600 C C G G G G C C G G G G G G G G G G C C
1 chr1_120805540 0 120805540 G G G G G G G G C C C C G G G G G G G G
1 chr1_120880056 0 120880056 T T T T T T T T T T T T G T T T T T T T
1 chr1_120885627 0 120885627 G G G G G G G G G G G G G G G G C C G G
1 chr1_120902909 0 120902909 C C G G C C C C C C C C C C C C C C C C
1 chr1_120927358 0 120927358 A A C C C C A A C C C C C C C C C C A A
1 chr1_120954719 0 120954719 A A A A A C A A A A A A A A A A A A A A
1 chr1_120954887 0 120954887 C C A A A A C C A A A A A A A A A A C C
1 chr1_120959250 0 120959250 T T T T T T T T G G G G T T T T T T T T
1 chr1_120973016 0 120973016 T T T T T T T T A A A A T T T T T T T T
1 chr1_120982740 0 120982740 G G G G G G G G G G G G C C G G G G G G
1 chr1_120984796 0 120984796 G T G G G G G G G G G G G G G G G G G G
1 chr1_121049497 0 121049497 T T T T T T T T G G G T T T T T T T T T
1 chr1_121053475 0 121053475 G G G G G G G G C G C C G G G G G G G G
1 chr1_121063538 0 121063538 T T T T T T T T T T T T G G T T T T T T
1 chr1_121068061 0 121068061 G T T T T T T T T T T T T T T T T T T T
1 chr1_121086350 0 121086350 A A A A A A A A A A A A A A C C A A A A
1 chr1_121087334 0 121087334 T T T T T T T T T T T T T T T T G G T T
1 chr1_121092089 0 121092089 A A C C C C A A A A A A A C A A C C A A
1 chr1_121107211 0 121107211 G G G G G G G G T T T T G G G G G G G G
1 chr1_121155190 0 121155190 C C C C C C C C C C C C C C C C G G C C
1 chr1_121155849 0 121155849 G G T T G T G G G G G G G G G G G G G G
1 chr1_121163285 0 121163285 C G C C C C C C C C C C C C C C C C C C
1 chr1_121194192 0 121194192 G G G G G G G G T T T T G G G G G G G G
1 chr1_121197625 0 121197625 G G T T T T T T T T T T T T T T T T T T
1 chr1_121253239 0 121253239 A A A A A A A A A C A C A A A A A A A A
1 chr1_121254943 0 121254943 A A A A A A A A T T A T A A A A A A A A
1 chr1_121294679 0 121294679 C C A A A C C C C C C C C C C C C C C C
1 chr1_121305869 0 121305869 T T T T T T T T A A A A T T T T T T T T
1 chr1_121364257 0 121364257 T T T T T T T T T T T T T T T T G G T T
1 chr1_121374442 0 121374442 A A A A A A A A T T T T A A A A A A A A
1 chr1_121384903 0 121384903 C C C C C C C C C C C G C C C C C C C C
1 chr1_121390111 0 121390111 C C C C C C C C C C C C C C A A C C C C
1 chr1_121424654 0 121424654 G G G G G G G G G G G G G G T T G G G G
1 chr1_121510688 0 121510688 A A A A A A A A A A A A A A A A C C A A
1 chr1_121542374 0 121542374 A A A A A A A A A A A A C C C C A A A A
1 chr1_121552593 0 121552593 A A A A A A A A A A A A A A T T A A A A
1 chr1_121556848 0 121556848 T T T T T T T T G G G G T T T T T T T T
1 chr1_121575403 0 121575403 T T T T G T T T T T T T T T T T T T T T
1 chr1_121576115 0 121576115 A C A A A A A A A A A A A A A A A A A A
1 chr1_121578586 0 121578586 A A A A A C A A A A A A A A A A A A A A
1 chr1_121610035 0 121610035 C C C C C C C C C C C G C C C C C C C C
1 chr1_121691575 0 121691575 G G G G G G G G C C G G G G G G G G G G
1 chr1_121696857 0 121696857 T T T T T T T T T T T T G T T T T T T T
1 chr1_121698455 0 121698455 G G G G G G G G G G C G G G G G G G G G
1 chr1_121719316 0 121719316 C C C C A C C C C C C C C C C C C C C C
1 chr1_121749794 0 121749794 T T T T T T T T T T T T G T T T T T T T
1 chr1_121752306 0 121752306 T T T T T T T T T T T T G G T T T T T T
1 chr1_121764080 0 121764080 A A A A A A A A A C A A A A A A A A A A
1 chr1_121766137 0 121766137 G G G G G G T T G G G G G G G G G G G G
1 chr1_121770336 0 121770336 G G C C G G G G G G G G G G G G G G G G
1 chr1_121787311 0 121787311 T T T T T T T T A A A A T T T T T T T T
1 chr1_121788247 0 121788247 G G G G G G G G T T T T G G G G G G G G
1 chr1_121806330 0 121806330 G G C G G G G G G G G G G G G G G G G G
1 chr1_121823073 0 121823073 C C C C C C C C C C C C C C A C C C C C
1 chr1_121856871 0 121856871 A A A A A A A A C C C C A A A A A A A A
1 chr1_121866987 0 121866987 C G G G G G C C G G G G G G G G G G G G
1 chr1_121891052 0 121891052 G G G G G G G G T T T T G G G G G G G G
1 chr1_121918973 0 121918973 G G G G G G G G C G C G G G G G G G G G
1 chr1_121940932 0 121940932 G G G G G T G G G G G G G G G G G G G G
1 chr1_121953862 0 121953862 C C C C C C C C C C C C C C A C C C C C
1 chr1_121954755 0 121954755 A A A A A A A A A A A A A A A A C C A A
1 chr1_121975500 0 121975500 A T T T T T T T T T T T T T T T T T T T
1 chr1_121980155 0 121980155 A T T T T T T T T T T T T T T T T T T T
1 chr1_121981672 0 121981672 C C C C C G C C C C C C C C C C C C C C
1 chr1_121996589 0 121996589 G G G G G G G G T T T T G G G G G G G G
1 chr1_121998839 0 121998839 G G G G G G G G G G G G C C G G G G G G
1 chr1_122000440 0 122000440 G G G G C G G G G G G G G G G G G G G G
1 chr1_122005067 0 122005067 G G G G G G G G G G G G G G G T G G G G
1 chr1_122031346 0 122031346 C C G G C C C C C C C C C C C C C C C C
1 chr1_122048869 0 122048869 C C C C C C C C C C C C A C C C C C C C
1 chr1_122053008 0 122053008 C C C C C C C C C C C C C C A C C C C C
1 chr1_122059100 0 122059100 G G G G G G G G G G G T G G G G G G G G
1 chr1_122063554 0 122063554 A A T T A T A A A A A A A A A A A A A A
1 chr1_122069609 0 122069609 G G T T G T G G G G G G G G G G G G G G
1 chr1_122074426 0 122074426 G G C G C G G G G G G G G G G G G G G G
1 chr1_122084018 0 122084018 C C C C C C C C C C C C G G C C C C C C
1 chr1_122090318 0 122090318 T T T T T T T T T T G T T T T T T T T T
1 chr1_122094832 0 122094832 A A A A A C A A A A A A A A A A A A A A
1 chr1_122136135 0 122136135 A A A A A A A A A C A A A A A A A A A A
1 chr1_122143818 0 122143818 A T T T T T T T T T T T T T T T T T T T
1 chr1_122192072 0 122192072 C C A A A C C C C C C C C C C C C C C C
1 chr1_122204235 0 122204235 T T T T T T T T T T T T G T T T T T T T
1 chr1_122205596 0 122205596 A A A C A A A A A A A A A A A A A A A A
1 chr1_122241626 0 122241626 A A A T A A A A A A A A A A A A A A A A
1 chr1_122272734 0 122272734 T T G G G G T T T T T T T T T T T T T T
1 chr1_122274212 0 122274212 C C C C C C C C C C C C C C C C A A C C
1 chr1_122338052 0 122338052 A A A A A A A A A A A C A A A A A A A A
1 chr1_122344767 0 122344767 A A T T T T A A T T T T T T T T T T A A
1 chr1_122364873 0 122364873 T T T T T T T T G T T T T T T T T T T T
1 chr1_122402319 0 122402319 T T T T G T T T T T T T T T T T T T T T
1 chr1_122405814 0 122405814 C C A A A A C C A A A A C C A A C C C C
1 chr1_122419294 0 122419294 G G G G G G G G G G G G G G G T G G G G
1 chr1_122449880 0 122449880 C C G G C G C C C C C C C C C C C C C C
1 chr1_122451315 0 122451315 C C C C C C C C C C C C C C C C C G C C
1 chr1_122452433 0 122452433 T T G G G T T T G G G G T T T T T T T T
1 chr1_122465655 0 122465655 A A A A A A A A A A A A A T A A A A A A
1 chr1_122466065 0 122466065 T T T T T T T T G G G G T T T T T T T T
1 chr1_122475291 0 122475291 A A A C A A A A A A A A A A A A A A A A
1 chr1_122483807 0 122483807 G G G G G G G G T T T T G G G G G G G G
1 chr1_122488298 0 122488298 G G C G G G G G G G G G G G G G G G G G
1 chr1_122524116 0 122524116 C C C C C C C C G G G G C C C C C C C C
1 chr1_122556620 0 122556620 G G G G G G G G G G G G G G T T G G G G
1 chr1_122563260 0 122563260 C C C C C C C C A A A A C C C C C C C C
1 chr1_122568068 0 122568068 G G G G G G G G T T T T G G G G G G G G
1 chr1_122580471 0 122580471 C C C C C C C C G G G G C C C C C C C C
1 chr1_122589433 0 122589433 C C C C C C C C A A A A C C C C C C C C
1 chr1_122610460 0 122610460 T T T T G T T T T T T T T T T T T T T T
1 chr1_122613128 0 122613128 G G G G G G G G T T T T G G G G G G G G
1 chr1_122617112 0 122617112 C C C C C C C C C C C C G G C C C C C C
1 chr1_122624303 0 122624303 T T T T T T G G T T T T T T T T T T T T
1 chr1_122630868 0 122630868 T T T T T T T T T T T T T T G G T T T T
1 chr1_122637032 0 122637032 C C C C C C C C C C C C C C G G C C C C
1 chr1_122654449 0 122654449 A A A A A A A A A C A C A A A A A A A A
1 chr1_122655938 0 122655938 C C A C C C C C C C C C C C C C C C C C
1 chr1_122662672 0 122662672 A A A A A T A A A A A A A A A A A A A A
1 chr1_122665656 0 122665656 G G G G G T G G G G G G G G G G G G G G
1 chr1_122671308 0 122671308 G G G G G G G G G G G G G G G G C C G G
1 chr1_122693079 0 122693079 A A A A A A A A A A A A C C A A A A A A
1 chr1_122693534 0 122693534 T T T T T T T T G G G G T T T T T T T T
1 chr1_122703016 0 122703016 A A C C A C A A A A A A A A A A A A A A
1 chr1_122776926 0 122776926 A A A A A A A A C C C C A A A A A A A A
1 chr1_122790113 0 122790113 G G G G G G G G C C C C G G G G G G G G
1 chr1_122800716 0 122800716 C C G G G G C C G G G G G G G G G G C C
1 chr1_122835215 0 122835215 T T T T T T T T T T T T A T T T T T T T
1 chr1_122836295 0 122836295 T T T T T T T T G G G G T T T T T T T T
1 chr1_122843097 0 122843097 T T T T T T T T T T T T G G G G G G T T
1 chr1_122855510 0 122855510 A A A A A A A A C C C C A A A A A A A A
1 chr1_122864854 0 122864854 G G G G G G G G G G G G C C C C C C G G
1 chr1_122872986 0 122872986 T T T T T T T T T T T T G G T T G G T T
1 chr1_122873162 0 122873162 A A A A A T A A A A A A A A A A A A A A
1 chr1_122888004 0 122888004 A A A A A A A A A A A A A C A A A A A A
1 chr1_122888281 0 122888281 G G G G G G G G G G G T G G G G G G G G
1 chr1_122889986 0 122889986 T T G G G G T T G G G G G G G G G G T T
1 chr1_122902575 0 122902575 C C C C C C C C A C A A C C C C C C C C
1 chr1_122914761 0 122914761 T T G G G G T T T T T T T T T T T T T T
1 chr1_122914872 0 122914872 C C C C C C C C C C C C C C G G C C C C
1 chr1_122942255 0 122942255 A A A A A A A A A C A C A A A A A A A A
1 chr1_122947882 0 122947882 T T T T T T T T T T T T T T T T G T T T
1 chr1_122975903 0 122975903 C C C C C G C C C C C C C C C C C C C C
1 chr1_122983379 0 122983379 C C G G C G C C C C C C C C C C C C C C
1 chr1_122985416 0 122985416 T T T T A T T T T T T T T T T T T T T T
1 chr1_122989733 0 122989733 G G G G G G G G G G G T G G G G G G G G
1 chr1_123009524 0 123009524 G G C C C C G G G G G G G G G G G G G G
1 chr1_123011661 0 123011661 G G G G G G G G G G G G G G C C G G G G
1 chr1_123024711 0 123024711 G G C C C C G G G G G G G G G G G G G G
1 chr1_123035337 0 123035337 G G G G G G G G G G G G G G G G C C G G
1 chr1_123040142 0 123040142 T T G G G T T T T T T T T T T T T T T T
1 chr1_123070851 0 123070851 C C A A A A C C A A A A A A A A A A C C
1 chr1_123072407 0 123072407 A A A A A A A A T T T T A A A A A A A A
1 chr1_123081339 0 123081339 T T T T T T T T T T T T T T T T G G T T
1 chr1_123092507 0 123092507 G G G G G G G G G G G G G G G G T T G G
1 chr1_123110499 0 123110499 G G G G C G G G G G G G G G G G G G G G
1 chr1_123129240 0 123129240 C C C C C C C C C C C C C C A A C C C C
1 chr1_123140586 0 123140586 C C C C C C G G C C C C C C C C C C C C
1 chr1_123142543 0 123142543 C C C C C C C C C C C G C C C C C C C C
1 chr1_123181655 0 123181655 A A A A A C A A A A A A A A A A A A A A
1 chr1_123181701 0 123181701 G G G G G G G G C G G G G G G G G G G G
1 chr1_123187654 0 123187654 T T G G G G T T T T T T T T T T T T T T
1 chr1_123195263 0 123195263 C C A A C C C C C C A C C C C C C C C C
1 chr1_123200317 0 123200317 G G G G G G G G G T G G G G G G G G G G
1 chr1_123207657 0 123207657 A A A A C C A A A A A A A A A A A A A A
1 chr1_123210820 0 123210820 G G G G G G G G T T T T G G G G G G G G
1 chr1_123235257 0 123235257 C G C C C C C C C C C C C C C C C C C C
1 chr1_123241538 0 123241538 G G G G G G G G G G G T G G G G G G G G
1 chr1_123259249 0 123259249 G G C G C C G G G G G G G G G G G G G G
1 chr1_123263813 0 123263813 T T T T T T T T T T T T A T T T T T T T
1 chr1_123287072 0 123287072 A C C C C C C C C C C C C C C C C C A A
1 chr1_123295144 0 123295144 T T T T T T T T G G G G T T T T T T T T
1 chr1_123316641 0 123316641 G G C C C C C C C C C C C C C C C C G G
1 chr1_123326713 0 123326713 A A A A A A A A A A A A A A C C A A A A
1 chr1_123329663 0 123329663 C C C C C C C C C C C C C C C G C C C C
1 chr1_123336883 0 123336883 C C C C C C C C C C A C C C C C C C C C
1 chr1_123354778 0 123354778 C C C C C C C C G G G G C C C C C C C C
1 chr1_123372461 0 123372461 A A A A A A A A A A A C A A A A A A A A
1 chr1_123379594 0 123379594 C C C C C C C C C G C C C C C C C C C C
1 chr1_123390004 0 123390004 T T G T G T T T G G G G T T T T T T T T
1 chr1_123404439 0 123404439 A A A C A A A A A A A A A A A A A A A A
1 chr1_123411246 0 123411246 A A A A A A A A A C A A A A A A A A A A
1 chr1_123416301 0 123416301 G G G G G G G G T T T T G G G G G G G G
1 chr1_123448773 0 123448773 C C C C C C C C C C C C A C A A C C C C
1 chr1_123450208 0 123450208 T T T T T T T T A A A T T T T T T T T T
1 chr1_123454157 0 123454157 C C C C C C C C C G C C C C C C C C C C
1 chr1_123462933 0 123462933 T T T T A T T T T T T T T T T T T T T T
1 chr1_123465705 0 123465705 G G G G G G G G G G G G C G G G G G G G
1 chr1_123468999 0 123468999 C C C C C C C C C C C C A C C C C C C C
1 chr1_123493276 0 123493276 G G G G G G G G C C C C G G G G G G G G
1 chr1_123507373 0 123507373 G G G G G G G G C G C C G G G G G G G G
1 chr1_123554756 0 123554756 G G G G G T G G G G G G G G G G G G G G
1 chr1_123574976 0 123574976 C C A A C C C C C C C C C C C C C C C C
1 chr1_123579090 0 123579090 C C C C C C C C A A A A C C C C C C C C
1 chr1_123591234 0 123591234 G G G G G G G G C C C C G G G G G G G G
1 chr1_123600207 0 123600207 C C C C C C C C A C A C C C C C C C C C
1 chr1_123614793 0 123614793 G G G G G G G G G G G G C G G G G G G G
1 chr1_123615780 0 123615780 C C C C A C C C C C C C C C C C C C C C
1 chr1_123619511 0 123619511 G G G G G G G G C C C C G G G G G G G G
1 chr1_123625266 0 123625266 T T G T T T T T T T T T T T T T T T T T
1 chr1_123626784 0 123626784 T T T T T T T T T T T T T T G G T T T T
1 chr1_123660555 0 123660555 G G G G G G G G G G G G G G C C G G G G
1 chr1_123690910 0 123690910 A C A A A A C C A A A A A A A A A A C C
1 chr1_123705279 0 123705279 G G G G G G G G G G G G C C C C G G G G
1 chr1_123718058 0 123718058 C C C C C C C C C C C C C C C C A A C C
1 chr1_123730918 0 123730918 G G G G G G G G C G C G G G G G G G G G
1 chr1_123736612 0 123736612 C C C C A C C C C C C C C C C C C C C C
1 chr1_123738166 0 123738166 C C C C C C C C G G G G C C C C C C C C
1 chr1_123786990 0 123786990 C C C C C C C C G G G G C C C C C C C C
1 chr1_123793716 0 123793716 C C C C C C C C G G G G C C C C C C C C
1 chr1_123815984 0 123815984 T T G G G G T T G G G G G G G G G G T T
1 chr1_123833821 0 123833821 C C C C C C C C C C C G C C C C C C C C
1 chr1_123841616 0 123841616 C C C C A C C C C C C C C C C C C C C C
1 chr1_123848722 0 123848722 C C C C C C C C A A A A C C C C C C C C
1 chr1_123870741 0 123870741 A A C C A C A A A A A A A A A A A A A A
1 chr1_123895249 0 123895249 A A A A A A A A A A A C A A A A A A A A
1 chr1_123901626 0 123901626 A A A A A A A A A A A A C C A A A A A A
1 chr1_123912686 0 123912686 A C C C C C C C C C C C C C C C C C A A
1 chr1_123944843 0 123944843 A A A A A A A A A A A T A A A A A A A A
1 chr1_123957450 0 123957450 T T T T T T T T T T T T T T G T T T T T
1 chr1_124014101 0 124014101 T T T T T T T T T T T T T T T T G T T T
1 chr1_124034128 0 124034128 C C C C C C C C C C C C C C A C C C C C
1 chr1_124068262 0 124068262 C C C C C C C C C C C C A C C C C C C C
1 chr1_124113916 0 124113916 C C C C C C C C C C C C C C C C G G C C
1 chr1_124135650 0 124135650 G G G G G T G G G G G G G G G G G G G G
1 chr1_124179869 0 124179869 G G G G G G G G G T G T G G G G G G G G
1 chr1_124191090 0 124191090 G G G G G G G G C G C G G G G G G G G G
1 chr1_124200862 0 124200862 C C C C C C C C G G G G C C C C C C C C
1 chr1_124220409 0 124220409 C C A C C C C C C C C C C C C C C C C C
1 chr1_124229007 0 124229007 C C C C C C C C G G G G C C C C C C C C
1 chr1_124237895 0 124237895 G G G G G G G G C C C G G G G G G G G G
1 chr1_124266577 0 124266577 A A C C C C A A C C C C C C C C C C A A
1 chr1_124277347 0 124277347 C C C C C C C C C C C C A C C C C C C C
1 chr1_124318844 0 124318844 A C C C C C C C C C C C C C C C C C C C
1 chr1_124321646 0 124321646 G G G G G G C C G G G G G G G G G G G G
1 chr1_124334582 0 124334582 C C C C C C C C C C C C C C A C C C C C
1 chr1_124345889 0 124345889 C C C C A C C C C C C C C C C C C C C C
1 chr1_124379593 0 124379593 G G G G G G G G G G G G G G G T G G G G
1 chr1_124393105 0 124393105 G T T T T T T T T T T T T T T T T T T T
1 chr1_124396973 0 124396973 T T T T G T T T T T T T T T T T T T T T
1 chr1_124402525 0 124402525 C C C C C C C C C C C C C G G G G G C C
1 chr1_124450365 0 124450365 C C A C A C C C C C C C C C C C C C C C
1 chr1_124462735 0 124462735 T T T T T T T T A T T T T T T T T T T T
1 chr1_124474713 0 124474713 C C G G G G C C G G G G G G G G G G G G
1 chr1_124490204 0 124490204 G G G G G G G G G G G G G G C C G G G G
1 chr1_124497485 0 124497485 C C C G C G C C C C C C C C C C C C C C
1 chr1_124538416 0 124538416 G G G G G G G G G G G G G T G G G G G G
1 chr1_124592800 0 124592800 C C C C C C C C G G G G C C C C C C C C
1 chr1_124621865 0 124621865 C C C C C C C C C G C C C C C C C C C C
1 chr1_124623186 0 124623186 C C C C C C C C C C C C C C C G C C C C
1 chr1_124625789 0 124625789 C C C C C C C C C C C C C C C C C G C C
1 chr1_124626879 0 124626879 C C C G C C C C C C C C C C C C C C C C
1 chr1_124650505 0 124650505 G G G G G G G G C C C C G G G G G G G G
1 chr1_124660829 0 124660829 C C C C C C C C C C C C C C A C C C C C
1 chr1_124737032 0 124737032 G G G T G T G G G G G G G G G G G G G G
1 chr1_124790038 0 124790038 C G C C C C C C C C C C C C C C C C C C
1 chr1_124800431 0 124800431 C C G G G G C C G G G G G G G G G G C C
1 chr1_124840683 0 124840683 C C C C C C C C C C C C C C C G C C C C
1 chr1_124850560 0 124850560 A A A A A A A A A T A A A A A A A A A A
1 chr1_124856995 0 124856995 G G G G G G G G G G G G G T G G G G G G
1 chr1_124859755 0 124859755 C C C C C C C C C C C C C C C C A C C C
1 chr1_124864185 0 124864185 T T T T G T T T T T T T T T T T G T T T
1 chr1_124867735 0 124867735 G G G G G T G G G G G G G G G G G G G G
1 chr1_124907257 0 124907257 T T G G T T T T T T T T T T T T T T T T
1 chr1_124910717 0 124910717 T T T T T T T T G G G G T T T T T T T T
1 chr1_124916762 0 124916762 G G G G G G G G G G G G G G G G C C G G
1 chr1_124959920 0 124959920 C C C C C G C C C C C C C C C C C C C C
1 chr1_124969474 0 124969474 G G G G G G G G G G G G C G G G G G G G
1 chr1_124975169 0 124975169 C C A A A A C C C C C C C C C C C C C C
1 chr1_124979998 0 124979998 A A A A A A A A A A A A A A C C A A A A
1 chr1_125007894 0 125007894 C C C C C C C C G G G G C C C C C C C C
1 chr1_125024843 0 125024843 A A A A A A A A A A A A A A A A A C A A
1 chr1_125036722 0 125036722 G G G G G G G G G G G G G G G G C C G G
1 chr1_125037661 0 125037661 A A A A A A A A A A A A A A A A T T A A
1 chr1_125041534 0 125041534 A A A A A A A A A A A A A C A A A A A A
1 chr1_125046816 0 125046816 T T A A T T T T T T T T T T T T T T T T
1 chr1_125059088 0 125059088 G G G T G G G G G G G G G G G G G G G G
1 chr1_125067906 0 125067906 G G G G G G G G T T T T G G G G G G G G
1 chr1_125084064 0 125084064 C C C C C C C C A A A A C C C C C C C C
1 chr1_125085902 0 125085902 T T A A A A T T A A A A A A A A A A T T
1 chr1_125131648 0 125131648 C C C C C C C C A A A A C C C C C C C C
1 chr1_125144353 0 125144353 G G G G G G G G T T T T G G G G G G G G
1 chr1_125147007 0 125147007 A T T T T T T T T T T T T T T T T T T T
1 chr1_125150076 0 125150076 C G C C C C C C C C C C C C C C C C C C
1 chr1_125157352 0 125157352 C C G G G G C C G G G G G G G G G G C C
1 chr1_125158352 0 125158352 C C C C C C C C G G G G C C C C C C C C
1 chr1_125177329 0 125177329 G G C C C G G G G G G G G G G G G G G G
1 chr1_125190862 0 125190862 C C C C C C C C C C C C C G C C C C C C
1 chr1_125201300 0 125201300 A A A A A A A A A A A A A T A A A A A A
1 chr1_125211398 0 125211398 T T G G G G T T G G G G T T T T T T T T
1 chr1_125231111 0 125231111 C C C C A A C C C C C C C C C C C C C C
1 chr1_125254846 0 125254846 A A A C A A A A A A A A A A A A A A A A
1 chr1_125274830 0 125274830 A A A A A A A A T T T T A A A A A A A A
1 chr1_125285540 0 125285540 C C C C C C C C A A A A C C C C C C C C
1 chr1_125293806 0 125293806 T T T T T T T T A A A A T T T T T T T T
1 chr1_125338074 0 125338074 C C C C C G C C C C C C C C C C C C C C
1 chr1_125369556 0 125369556 C C C C C C A A C C C C C C C C C C A A
1 chr1_125385949 0 125385949 T T T T G T T T T T T T T T T T T T T T
1 chr1_125387744 0 125387744 C C G G C G C C G G G G G G G G G G C C
1 chr1_125408653 0 125408653 C C A C C C C C C C C C C C C C C C C C
1 chr1_125453112 0 125453112 G G C C C C G G G G G G G G G G G G G G
1 chr1_125461217 0 125461217 C C G G G G C C G G G G G G G G G G C C
1 chr1_125476947 0 125476947 C C C C C C C C C C C C C G C C C C C C
1 chr1_125483745 0 125483745 G T T T T T G G T T T T T T T T T T G G
1 chr1_125494394 0 125494394 C C C C C C C C A A A A C C C C C C C C
1 chr1_125504693 0 125504693 G G C C C C G G G G G G G G G G G G G G
1 chr1_125529064 0 125529064 G G G G G G G G G T G T G G G G G G G G
1 chr1_125554931 0 125554931 C C C C C C C C C G C G C C C C C C C C
1 chr1_125562764 0 125562764 C C C C C C C C A A A A C C C C C C C C
1 chr1_125568706 0 125568706 T T T T T T T T T T T T T T A A T T T T
1 chr1_125585205 0 125585205 C G G G G G G G G G G G G G G G G G G G
1 chr1_125600105 0 125600105 A A A A A A A A A A A A A A A A C C A A
1 chr1_125606149 0 125606149 A A A A A A A A A A A A A A A C A A A A
1 chr1_125611706 0 125611706 C C C C C C C C G G G G C C C C C C C C
1 chr1_125618821 0 125618821 A A A A A A A A T T T T A A A A A A A A
1 chr1_125619752 0 125619752 A T T T T T T T T T T T T T T T T T A A
1 chr1_125627424 0 125627424 C C C C C C C C C C C C C C C C G G C C
1 chr1_125637019 0 125637019 G G G G G G G G C C C C G G G G G G G G
1 chr1_125642946 0 125642946 G G G G G G G G G G G G T T T T T T G G
1 chr1_125660345 0 125660345 C C C C C C C C C C C C C C C C C G C C
1 chr1_125669036 0 125669036 G G G G G G G G C C C C G G G G G G G G
1 chr1_125679283 0 125679283 C C A C C C C C C C C C C C C C C C C C
1 chr1_125692082 0 125692082 G G G G G G G G G G G G G G G G T T G G
1 chr1_125710199 0 125710199 G G G G G G G G G G G G G G G G G T G G
1 chr1_125726957 0 125726957 C C C C C G C C C C C C C C C C C C C C
1 chr1_125766547 0 125766547 T T T T T T T T G G G G T T T T T T T T
1 chr1_125788642 0 125788642 C C C C C C C C C C C G C C C C C C C C
1 chr1_125801153 0 125801153 G G G G G G G G G G C G G G G G G G G G
1 chr1_125803605 0 125803605 G G G G G G G G G G G G C G G G G G G G
1 chr1_125824586 0 125824586 C C C C C C C C C C C C C C A C C C C C
1 chr1_125826444 0 125826444 A A C C A A A A A A A A A A A A A A A A
1 chr1_125839004 0 125839004 C C C C C G C C C C C C C C C C C C C C
1 chr1_125865126 0 125865126 C C C C C C C C C C C C G G C C C C C C
1 chr1_125869704 0 125869704 C C C C C C C C G G G G C C C C C C C C
1 chr1_125896395 0 125896395 C C C C A C C C C C C C C C C C C C C C
1 chr1_125896648 0 125896648 A A C C A C A A A A A A A A A A A A A A
1 chr1_125904120 0 125904120 A A T T T T A A A A A A T T T T A A A A
1 chr1_125916524 0 125916524 C C C C C C C C C C C C C C C G C C C C
1 chr1_125921276 0 125921276 C C C C C C C C C C C C C C A C C C C C
1 chr1_125934634 0 125934634 G G G G G G G G G G G G C G G G G G G G
1 chr1_125935182 0 125935182 G G G G G G G G G T G G G G G G G G G G
1 chr1_125969271 0 125969271 G G G G G G G G G G G G G G G G T T G G
1 chr1_125977280 0 125977280 T T T T T T T T T T T T T T G T T T T T
1 chr1_125988712 0 125988712 C C C C C C C C G G G G C C C C C C C C
1 chr1_125990061 0 125990061 G G G G G G G G G G G G C C G G G G G G
1 chr1_126001592 0 126001592 G G C C C C G G G G G G G G G G G G G G
1 chr1_126009216 0 126009216 G G G G G G C C G G G G G G G G G G G G
1 chr1_126043395 0 126043395 C C C C A C C C C C C C C C C C C C C C
1 chr1_126045544 0 126045544 C C C C A C C C C C C C C C C C C C C C
1 chr1_126074736 0 126074736 A A A A A A A A A A A A A C A A A A A A
1 chr1_126077014 0 126077014 G G C C C C G G C C C C C C C C C C G G
1 chr1_126116933 0 126116933 A A A A A A A A A A A C A A A A A A A A
1 chr1_126123874 0 126123874 A A A A A A A A C C C C A A A A A A A A
1 chr1_126129663 0 126129663 A A A A A A A A C C C C A A A A A A A A
1 chr1_126172537 0 126172537 G G T T T T T T T T T T T T T T T T G G
1 chr1_126176856 0 126176856 A T T T T T T T T T T T T T T T T T T T
1 chr1_126185600 0 126185600 C C C C C C C C G G G G C C C C C C C C
1 chr1_126208163 0 126208163 G G G G G G G G G G G G C G G G G G G G
1 chr1_126211478 0 126211478 C C C C C C C C C C C C C C C G C C C C
1 chr1_126226869 0 126226869 C C C C C C C C C C C C C C C G C C C C
1 chr1_126227049 0 126227049 T T T T G T T T T T T T T T T T T T T T
1 chr1_126239334 0 126239334 A A A A A A A A A A A A A A A C A A A A
1 chr1_126251509 0 126251509 G G G G G G G G C C C C G G G G G G G G
1 chr1_126258836 0 126258836 T T T T T T T T A A A A T T T T T T T T
1 chr1_126260452 0 126260452 C C A A A A A A A A A A A A A A A A C C
1 chr1_126301374 0 126301374 G G G G G G G G C G G G G G G G G G G G
1 chr1_126305654 0 126305654 G G G G G G T T G G G G G G G G G G G G
1 chr1_126312439 0 126312439 G G G G G G G G G G G G C G G G G G G G
1 chr1_126324544 0 126324544 C C C C C C C C G G G G C C C C C C C C
1 chr1_126367374 0 126367374 G G G G G G G G C C C C G G G G G G G G
1 chr1_126400665 0 126400665 T T T T T T T T T T T T A A T T T T T T
1 chr1_126407101 0 126407101 C C C C C C C C C C C C C C C C G G C C
1 chr1_126417091 0 126417091 A A A A A A A A A A A A A A C C A A A A
1 chr1_126429089 0 126429089 G G G G G G G G G G G G G T G G G G G G
1 chr1_126437920 0 126437920 G G C C C C G G G G G G C C C C C C G G
1 chr1_126457929 0 126457929 G G G G G G G G T T T T G G G G G G G G
1 chr1_126479641 0 126479641 T T T T A T T T T T T T T T T T T T T T
1 chr1_126486285 0 126486285 C C C C C C C C C C C C C C C G C C C C
1 chr1_126533380 0 126533380 A A A A A A A A A A A A C C A A A A A A
1 chr1_126535587 0 126535587 G G G G G G G G T T T T G G G G G G G G
1 chr1_126560116 0 126560116 G G G G C G G G G G G G G G G G G G G G
1 chr1_126580477 0 126580477 C C C C C C C C C C C C C C C C A A C C
1 chr1_126581274 0 126581274 G G G G G G G G G G C G G G G G G G G G
1 chr1_126581750 0 126581750 C C C C C C C C A A A A C C C C C C C C
1 chr1_126619675 0 126619675 C C C C C C C C C C A C C C C C C C C C
1 chr1_126620595 0 126620595 A A A A A A A A T T T T A A A A A A A A
1 chr1_126672840 0 126672840 C C G G C G C C C C C C C C C C C C C C
1 chr1_126681197 0 126681197 T T A T T T T T T T T T T T T T T T T T
1 chr1_126698813 0 126698813 C C C C C C C C G G G G C C C C C C C C
1 chr1_126703635 0 126703635 G G C C C C C C C C C C C C C C C C G G
1 chr1_126710884 0 126710884 T T T T T T T T A A A A T T T T T T T T
1 chr1_126736362 0 126736362 G G G G C G G G G G G G G G G G G G G G
1 chr1_126756855 0 126756855 C C C C C C C C C C C C A C C C C C C C
1 chr1_126774791 0 126774791 G G T T G T G G G G G G G G G G G G G G
1 chr1_126778550 0 126778550 C C C C C C C C C G C C C C C C C C C C
1 chr1_126783991 0 126783991 T T T T T T G G T T T T T T T T T T T T
1 chr1_126784740 0 126784740 T T T T T T T T T T T T T T T T G T T T
1 chr1_126788044 0 126788044 T T T T T T A A T T T T T T T T T T T T
1 chr1_126802311 0 126802311 G G G G G G G G C C C C G G G G G G G G
1 chr1_126831446 0 126831446 C C A A A A C C A A A A A A A A A A C C
1 chr1_126837092 0 126837092 C C C C C C C C C C C C C G C C C C C C
1 chr1_126897750 0 126897750 C C C C C C C C A A A A C C C C C C C C
1 chr1_126960306 0 126960306 A A A A A A A A A A A A T T T T T T A A
1 chr1_126970538 0 126970538 G G G G G T G G G G G G G G G G G G G G
1 chr1_126974901 0 126974901 G G G G G G G G T T T T G G G G G G G G
1 chr1_126975762 0 126975762 T T T T T T T T A T A T T T T T T T T T
1 chr1_126977771 0 126977771 A A A A A A A A C C C C A A A A A A A A
1 chr1_126981211 0 126981211 C C C C C C C C C C C C C C C C G G C C
1 chr1_127002655 0 127002655 T T G G T T T T T T T T T T T T T T T T
1 chr1_127002907 0 127002907 A A A A A A A A C C C C A A A A A A A A
1 chr1_127009794 0 127009794 T T T T T T T T T T T T G T T T T T T T
1 chr1_127016268 0 127016268 C C A A A A C C A A A A A A A A A A C C
1 chr1_127042088 0 127042088 C C C C C C C C A A A A C C C C C C C C
1 chr1_127057719 0 127057719 A A A A A C A A A A A A A A A A A A A A
1 chr1_127067178 0 127067178 C C C C C C C C C C C C C C C C A A C C
1 chr1_127095028 0 127095028 G G G G G G G G G G G T G G G G G G G G
1 chr1_127096162 0 127096162 A A A A A A A A A A A A A A A A A C A A
1 chr1_127120513 0 127120513 T T T T A T T T T T T T T T T T T T T T
1 chr1_127123131 0 127123131 G G G G G G G G G G G G G G C C G G G G
1 chr1_127132641 0 127132641 C C C C C C C C C C C C C C G G C C C C
1 chr1_127135420 0 127135420 A A A A A A A A A A A A A A C C A A A A
1 chr1_127157372 0 127157372 C C C C C C C C C C C C A C C C C C C C
1 chr1_127179390 0 127179390 G G G G G G G G G G G G C C G G G G G G
1 chr1_127182792 0 127182792 C C G G G G C C G G G G G G G G G G C C
1 chr1_127259247 0 127259247 C C C C C C C C G G G G C C C C C C C C
1 chr1_127266175 0 127266175 G G G G G G G G T T T T G G G G G G G G
1 chr1_127280546 0 127280546 C C C C C C C C C C C C C C C C G G C C
1 chr1_127295036 0 127295036 C C C C C C C C A A A A C C C C C C C C
1 chr1_127296273 0 127296273 C C C C C C C C C C A C C C C C C C C C
1 chr1_127311916 0 127311916 G G C C G G G G G G G G G G G G G G G G
1 chr1_127319155 0 127319155 A A A A A A A A A A A A A A A A C C A A
1 chr1_127322097 0 127322097 G G T T G T G G G G G G G G G G G G G G
1 chr1_127323771 0 127323771 G G G G G G G G T T G T G G G G G G G G
1 chr1_127334603 0 127334603 C C C C C G C C C C C C C C C C C C C C
1 chr1_127335672 0 127335672 C C C C C C C C G G C G C C C C C C C C
1 chr1_127381540 0 127381540 C C G G C G C C C C C C C C C C C C C C
1 chr1_127402837 0 127402837 A A A A A A A A A A A A A A C C A A A A
1 chr1_127411897 0 127411897 C C A A A C C C C C C C C C C C C C C C
1 chr1_127411945 0 127411945 C C C C C C C C C C C C C C C C A C C C
1 chr1_127416349 0 127416349 G G G G G G G G G G G G C C G G G G G G
1 chr1_127434627 0 127434627 T T T T T T T T T T T T A A T T T T T T
1 chr1_127442344 0 127442344 C C C C C C C C C C C C C C C G C C C C
1 chr1_127453335 0 127453335 G G G G G G T T G G G G G G G G G G G G
1 chr1_127454772 0 127454772 C C C C C C C C A A A A C C C C C C C C
1 chr1_127464978 0 127464978 A A A A A A A A A T A A A A A A A A A A
1 chr1_127479728 0 127479728 C C C C C C C C C C C C C C C C G G C C
1 chr1_127481646 0 127481646 G G G G G G G G C G C G G G G G G G G G
1 chr1_127514122 0 127514122 G G G G G G T T G G G G G G G G G G G G
1 chr1_127545413 0 127545413 A A A A A A A A C C C C A A A A A A A A
1 chr1_127571843 0 127571843 A A A A A A A A A A A A A A A C A A A A
1 chr1_127613030 0 127613030 T T T T T T T T A A A A T T T T T T T T
1 chr1_127615840 0 127615840 A A A A A A A A T T T T T T T T T T A A
1 chr1_127619247 0 127619247 C C C C C C C C C C C C C C C C A A C C
1 chr1_127631150 0 127631150 C C C C C C C C C C C C C C C C G G C C
1 chr1_127715094 0 127715094 A A A A A A A A A A A T A A A A A A A A
1 chr1_127738215 0 127738215 T T T T G T T T T T T T T T T T T T T T
1 chr1_127748000 0 127748000 T T T T T T T T T T T T T T T T G G T T
1 chr1_127762911 0 127762911 C C G G G G G G G G G G G G G G G G G G
1 chr1_127805640 0 127805640 A A A A A A A A A A A C A A A A A A A A
1 chr1_127826149 0 127826149 A A T T A T A A A A A A A A A A A A A A
1 chr1_127835461 0 127835461 G G T T T T G G T T T T T T T T T T T T
1 chr1_127847926 0 127847926 C C G G G G C C C C C C C C C C C C C C
1 chr1_127856229 0 127856229 C C A A A C C C C C C C C C C C C C C C
1 chr1_127882595 0 127882595 T T G G G G T T G G G G G G G G G G T T
1 chr1_127911384 0 127911384 G G G G G G G G C C G G G G G G G G G G
1 chr1_127975918 0 127975918 C C C C C C C C C C C C C C C C G G C C
1 chr1_127979823 0 127979823 A A A A A A A A A A A T A A A A A A A A
1 chr1_127990415 0 127990415 T T G G G G T T T T T T T T T T T T T T
1 chr1_128029741 0 128029741 G G G G G G G G T T T T G G G G G G G G
1 chr1_128052539 0 128052539 A A A A A C A A A A A A A A A A A A A A
1 chr1_128060453 0 128060453 T T T T T T T T T T T T T T T T A A T T
1 chr1_128062287 0 128062287 C C C C C C C C C C C C A C C C C C C C
1 chr1_128085838 0 128085838 C C C C C C C C C C C C C G C C C C C C
1 chr1_128088382 0 128088382 G G G G C G G G G G G G G G G G G G G G
1 chr1_128107297 0 128107297 G G T T T T G G T T T T T T T T T T G G
1 chr1_128147023 0 128147023 C C C G C G C C C C C C C C C C C C C C
1 chr1_128170368 0 128170368 C C C C C C G G C C C C C C C C C C C C
1 chr1_128188074 0 128188074 G G G G G G G G G G G T G G G G G G G G
1 chr1_128204141 0 128204141 G G G G G G G G G G G G G G G T G G G G
1 chr1_128233313 0 128233313 A A A A A C A A A A A A A A A A A A A A
1 chr1_128243633 0 128243633 G G G G G G G G G G G G C G G G G G G G
1 chr1_128278083 0 128278083 A A A A A A A A A A A A A A A A C C A A
1 chr1_128304806 0 128304806 T T A A A A T T A A A A A A A A A A T T
1 chr1_128366877 0 128366877 G G G G G G G G C C C C G G G G G G G G
1 chr1_128394317 0 128394317 C C C C C C C C C C C C C C C C G G C C
1 chr1_128425420 0 128425420 A A A A A A A A T T T T A A A A A A A A
1 chr1_128470549 0 128470549 C C C C C C C C C C C C C C A A C C C C
1 chr1_128492297 0 128492297 G G G G G G G G G G G G C C G G G G G G
1 chr1_128518036 0 128518036 C C C C C C C C G G G G C C C C C C C C
1 chr1_128524946 0 128524946 T T T T T T T T G G G G T T T T T T T T
1 chr1_128538086 0 128538086 A A A A A A A A A A A T A A A A A A A A
1 chr1_128571121 0 128571121 C C C C C C C C C C C C C C A A C C C C
1 chr1_128623791 0 128623791 T T A T A T T T T T T T T T T T T T T T
1 chr1_128650758 0 128650758 A A A A A A A A C C C C A A A A A A A A
1 chr1_128683130 0 128683130 G G G G G G G G G T G T G G G G G G G G
1 chr1_128718589 0 128718589 G G C G G G G G G G G G G G G G G G G G
1 chr1_128750491 0 128750491 T T T T T T T T T T T T G T T T T T T T
1 chr1_128756096 0 128756096 C C C C C C G G C C C C C C C C C C C C
1 chr1_128767585 0 128767585 A A A A A A A A A A A A C C A A A A A A
1 chr1_128769022 0 128769022 T T T T T T T T A A A A A A A A A A T T
1 chr1_128799833 0 128799833 C C C C C C C C A C A C C C C C C C C C
1 chr1_128831529 0 128831529 T T T T T T T T T T T T T T T T G G T T
1 chr1_128861299 0 128861299 C C C C C C C C G G G G C C C C C C C C
1 chr1_128873082 0 128873082 G G G G G T G G G G G G G G G G G G G G
1 chr1_128879123 0 128879123 C C A A A A A A A A A A A A A A A A C C
1 chr1_128885966 0 128885966 C C C C C C A A C C C C C C C C C C C C
1 chr1_128886975 0 128886975 G G G G C G G G G G G G G G G G G G G G
1 chr1_128914332 0 128914332 G G G G G G G G C C C C G G G G G G G G
1 chr1_128920845 0 128920845 A A A A A A A A A A A A T T A A T T A A
1 chr1_128926391 0 128926391 G G G G G G G G C G C G G G G G G G G G
1 chr1_128953997 0 128953997 T T T T T T T T T T T T T T G T T T T T
1 chr1_128966156 0 128966156 G G G G G G G G G G G G G G T T G G G G
1 chr1_128967605 0 128967605 T T T T T T T T A T A T T T T T T T T T
1 chr1_128979039 0 128979039 C C G G C C C C C C C C C C C C C C C C
1 chr1_129011983 0 129011983 T T T T A T T T T T T T T T T T T T T T
1 chr1_129029961 0 129029961 A C A A A A A A A A A A A A A A A A A A
1 chr1_129036547 0 129036547 A A A A A A A A A A A A A A A A C C A A
1 chr1_129067720 0 129067720 T T T T T T T T T T T T T T A A T T T T
1 chr1_129069492 0 129069492 A A A A A C A A A A A A A A A A A A A A
1 chr1_129079895 0 129079895 C C C C C C C C G G G G C C C C C C C C
1 chr1_129110300 0 129110300 C C A A A A C C C C C C C C C C C C C C
1 chr1_129131170 0 129131170 T T A A A A A A A A A A A A A A A A T T
1 chr1_129133229 0 129133229 C C C C C C C C G G G G C C C C C C C C
1 chr1_129158865 0 129158865 A A A A A A A A C C A A A A A A A A A A
1 chr1_129181307 0 129181307 C C C C C C C C A C A C C C C C C C C C
1 chr1_129195365 0 129195365 C C C C C C C C A A A A A A A A A A C C
1 chr1_129222057 0 129222057 T T A A A T T T T T T T T T T T T T T T
1 chr1_129249492 0 129249492 A A A A A A A A A C A A A A A A A A A A
1 chr1_129253297 0 129253297 G G G G G G G G T T T T G G G G G G G G
1 chr1_129274222 0 129274222 T T G G T T T T T T T T T T T T T T T T
1 chr1_129274700 0 129274700 G G G G G G G G C C C C G G G G G G G G
1 chr1_129299186 0 129299186 A C C C C C C C C C C C C C C C C C C C
1 chr1_129301566 0 129301566 C C C C C C C C G G G G C C C C C C C C
1 chr1_129304201 0 129304201 G T T T T T G G T T T T T T T T T T G G
1 chr1_129349212 0 129349212 G G G G G G G G T T T T G G G G G G G G
1 chr1_129393738 0 129393738 G G G G G T G G G G G G G G G G G G G G
1 chr1_129413315 0 129413315 C C C C C C C C G G G G C C C C C C C C
1 chr1_129423308 0 129423308 G G G G G G G G C C C C G G G G G G G G
1 chr1_129445797 0 129445797 G G G G G G G G G G G G G G G G G T G G
1 chr1_129449530 0 129449530 C C A A A A C C A A A A A A A A A A C C
1 chr1_129459963 0 129459963 C C C C C C C C G G G G C C C C C C C C
1 chr1_129468423 0 129468423 G G G G G G G G G G G G C C G G G G G G
1 chr1_129491553 0 129491553 G G G G G G G G T T T T G G G G G G G G
1 chr1_129496407 0 129496407 C C C C C C A A C C C C C C C C C C C C
1 chr1_129497777 0 129497777 A A A A A A A A T T T T A A A A A A A A
1 chr1_129511025 0 129511025 C G G G G G C C G G G G G G G G G G C C
1 chr1_129516392 0 129516392 C C C C C C C C G G G G C C C C C C C C
1 chr1_129518687 0 129518687 C C C C C C C C G G G G C C C C C C C C
1 chr1_129526743 0 129526743 A A A C A A A A A A A A A A A A A A A A
1 chr1_129533307 0 129533307 A A A A A A A A A A A A A T A A A A A A
1 chr1_129545727 0 129545727 G G G G G G G G G G G G G G G G T T G G
1 chr1_129549952 0 129549952 T T T T T T T T G G G G T T T T T T T T
1 chr1_129555560 0 129555560 T T T T T T A A T T T T T T T T T T T T
1 chr1_129575615 0 129575615 A A A A A A A A A A A A A C A A A A A A
1 chr1_129625446 0 129625446 G G G G G G G G C C C C G G G G G G G G
1 chr1_129643159 0 129643159 A A A A A A A A T T T T A A A A A A A A
1 chr1_129648070 0 129648070 C C C C C G C C C C C C C C C C C C C C
1 chr1_129663406 0 129663406 G G T T T T T T T T T T T T T T T T G G
1 chr1_129678894 0 129678894 T T T T T T T T A A A A T T T T T T T T
1 chr1_129680455 0 129680455 T T T T T T T T G G G G T T T T T T T T
1 chr1_129688226 0 129688226 C C C C C C C C G G G G C C C C C C C C
1 chr1_129713873 0 129713873 C C C C C C C C C C C C C C C C C G C C
1 chr1_129810022 0 129810022 C C C C C C C C C G C C C C C C C C C C
1 chr1_129826596 0 129826596 C C C C C C C C C G C G C C C C C C C C
1 chr1_129834193 0 129834193 T T T T T T T T T T T T T T T T A A T T
1 chr1_129837611 0 129837611 T T G G G T T T T T T T T T T T T T T T
1 chr1_129856615 0 129856615 G G G G G G G G C G G G G G G G G G G G
1 chr1_129858414 0 129858414 A A A A A A A A A A A T A A A A A A A A
1 chr1_129870334 0 129870334 G G G G G T G G G G G G G G G G G G G G
1 chr1_129872844 0 129872844 A A A A A A A A C C C C A A A A A A A A
1 chr1_129878433 0 129878433 G G G G G G G G C C C C G G G G G G G G
1 chr1_129879852 0 129879852 C C C C C C C C A A A A C C C C C C C C
1 chr1_129890529 0 129890529 G G G G G G G G T T T T G G G G G G G G
1 chr1_129900695 0 129900695 G G G G G G G G G G G G C G G G G G G G
1 chr1_129901010 0 129901010 G G G G G G G G G G G G G T G G G G G G
1 chr1_129914636 0 129914636 G G G G G G G G T T T T G G G G G G G G
1 chr1_129959692 0 129959692 T T T T T T T T T T T T G T T T T T T T
1 chr1_129971126 0 129971126 G G G G G G G G G G G G G G G G C C G G
1 chr1_129984953 0 129984953 G G G G G G G G G G G T G G G G G G G G
1 chr1_130015564 0 130015564 G T T T T T T T T T T T T T T T T T T T
1 chr1_130041681 0 130041681 T T T T T T T T G T G G T T T T T T T T
1 chr1_130043043 0 130043043 A A A A A A A A A C A A A A A A A A A A
1 chr1_130044295 0 130044295 C C C C C C C C C C C C C C C C G G C C
1 chr1_130083201 0 130083201 A C C C C C C C C C C C C C C C C C C C
1 chr1_130094756 0 130094756 G G G G G G G G G G G G G G G G C C G G
1 chr1_130099274 0 130099274 A A A T A A A A A A A A A A A A A A A A
1 chr1_130119796 0 130119796 C C G G G G C C G G G G G G G G G G C C
1 chr1_130136846 0 130136846 A A A C A A A A A A A A A A A A A A A A
1 chr1_130153842 0 130153842 A A A A A A A A A A A A A T A A A A A A
1 chr1_130163554 0 130163554 T T T T T T T T T T T T G T T T T T T T
1 chr1_130166770 0 130166770 T T T T T T T T T T T T G T T T T T T T
1 chr1_130186360 0 130186360 G G G G G G G G C C C C C C C C C C G G
1 chr1_130187297 0 130187297 G G T T T T T T T T T T T T T T T T T T
1 chr1_130189485 0 130189485 C C C C C C C C A C A C C C C C C C C C
1 chr1_130225231 0 130225231 G G G G G G G G C C C C G G G G G G G G
1 chr1_130241103 0 130241103 T T G G T T T T T T T T T T T T T T T T
1 chr1_130268234 0 130268234 T T T T T T T T T T T T T T T T G G T T
1 chr1_130273212 0 130273212 C C C C C C C C C C A C C C C C C C C C
1 chr1_130288954 0 130288954 A A A A A A A A T T T T A A A A A A A A
1 chr1_130303170 0 130303170 G G G G G G G G G G G G G T G G G G G G
1 chr1_130333519 0 130333519 C C C C C C C C A A A A C C C C C C C C
1 chr1_130338949 0 130338949 T T T T T T T T T T T T T T T T G T T T
1 chr1_130359739 0 130359739 G G G G G G G G G G G T G G G G G G G G
1 chr1_130373287 0 130373287 G G G G G G G G G G G G G G C C G G G G
1 chr1_130379166 0 130379166 G G G G G G G G G G G G G G G G T T G G
1 chr1_130380704 0 130380704 C G G G G G G G G G G G G G G G G G G G
1 chr1_130384481 0 130384481 T T T T T T T T T T T T G T T T T T T T
1 chr1_130384616 0 130384616 G G T T G T G G G G G G G G G G G G G G
1 chr1_130402644 0 130402644 T T T T T T T T A A A A T T T T T T T T
1 chr1_130408553 0 130408553 A A A A A A A A A A A A A C A A A A A A
1 chr1_130428119 0 130428119 T T T T T T T T T T T T G T T T T T T T
1 chr1_130429316 0 130429316 G G G G G G G G G G G G G T G G G G G G
1 chr1_130454919 0 130454919 C C C C C C C C A C A C C C C C C C C C
1 chr1_130488839 0 130488839 T T T T T T G G T T T T T T T T T T T T
1 chr1_130489828 0 130489828 G G C C G G G G G G G G G G G G G G G G
1 chr1_130502998 0 130502998 C C C C C C C C C C C C C G C C C C C C
1 chr1_130529907 0 130529907 A A A C A C A A A A A A A A A A A A A A
1 chr1_130545812 0 130545812 A A A A A A A A C C C C A A A A A A A A
1 chr1_130561749 0 130561749 T T T T T T T T T T T T G G T T T T T T
1 chr1_130567866 0 130567866 G G G G G G G G G G C G G G G G G G G G
1 chr1_130568000 0 130568000 C C C C C C C C C C C C C C G G C C C C
1 chr1_130587805 0 130587805 T T T T T T T T T T A T T T T T T T T T
1 chr1_130598408 0 130598408 C C C C C C C C C C A C C C C C C C C C
1 chr1_130601772 0 130601772 C C C C C G C C C C C C C C C C C C C C
1 chr1_130608900 0 130608900 A A A A A A A A C C C C A A A A A A A A
1 chr1_130641353 0 130641353 C C C C C C C C C C C C C G C C C C C C
1 chr1_130646589 0 130646589 C C C C C C C C C C C C C C G G C C C C
1 chr1_130648737 0 130648737 G G G G G G G G G G G G G G C G G G G G
1 chr1_130652635 0 130652635 C C C C C C C C G G G G C C C C C C C C
1 chr1_130655300 0 130655300 C C C C A C C C C C C C C C C C C C C C
1 chr1_130657136 0 130657136 G G T T T T G G T T T T T T T T T T T T
1 chr1_130662779 0 130662779 G G G G G G G G C C C C G G G G G G G G
1 chr1_130669913 0 130669913 G T G G G G G G G G G G G G G G G G G G
1 chr1_130672179 0 130672179 C C C C C C C C C G C C C C C C C C C C
1 chr1_130675934 0 130675934 T T T T T T T T T T T T T T T T G G T T
1 chr1_130685879 0 130685879 A A A A A A A A T T T T A A A A A A A A
1 chr1_130692495 0 130692495 G G G G G G C C G G G G G G G G G G G G
1 chr1_130701696 0 130701696 T T T T T T T T T T T T G T T T T T T T
1 chr1_130704029 0 130704029 C C C C C C C C C C C C A C C C C C C C
1 chr1_130732356 0 130732356 C C C C C C C C C C C C A C C C C C C C
1 chr1_130746523 0 130746523 T T T T T T T T T T T T G T T T T T T T
1 chr1_130781064 0 130781064 G G G G G G G G G G G G G G G T G G G G
1 chr1_130796536 0 130796536 G G C C C C G G G G G G G G G G G G G G
1 chr1_130814324 0 130814324 T T T T T T T T T T T T T T G G T T T T
1 chr1_130818646 0 130818646 T T T T G T T T T T T T T T T T T T T T
1 chr1_130854882 0 130854882 G G G G G G G G G G G G G G C G G G G G
1 chr1_130883122 0 130883122 T T T T T T T T T T T T T T T T G G T T
1 chr1_130889595 0 130889595 C C C C C C C C G G G G C C C C C C C C
1 chr1_130895141 0 130895141 C C C C C C C C G G G G C C C C C C C C
1 chr1_130912436 0 130912436 A A A A A A C C A A A A A A A A A A A A
1 chr1_130915069 0 130915069 G G G T G G G G G G G G G G G G G G G G
1 chr1_130922652 0 130922652 C C C C C C C C G G G G C C C C C C C C
1 chr1_130930027 0 130930027 A A T T T T A A T T T T T T T T T T A A
1 chr1_130937690 0 130937690 A A C C C C A A A A A A A A A A A A A A
1 chr1_130961708 0 130961708 T T T T T T T T T T T T A T T T T T T T
1 chr1_130965657 0 130965657 A A A C A A A A A A A A A A A A A A A A
1 chr1_130970084 0 130970084 T T T T T T T T A A A A T T T T T T T T
1 chr1_130976747 0 130976747 T T T T T T T T G G G G T T T T T T T T
1 chr1_130978482 0 130978482 T T A T T T T T T T T T T T T T T T T T
1 chr1_130980830 0 130980830 T T T T T T T T T T T T T T G G T T T T
1 chr1_130985835 0 130985835 A A A A A A A A C C C C A A A A A A A A
1 chr1_130988948 0 130988948 C C C C A C C C C C C C C C C C C C C C
1 chr1_130992564 0 130992564 C C C C C C C C A A A A C C C C C C C C
1 chr1_131020822 0 131020822 G G T T G G G G G G G G G G G G G G G G
1 chr1_131021318 0 131021318 A A A A A A A A T T T T A A A A A A A A
1 chr1_131032010 0 131032010 A A A A A A A A A A A A C C C C C C A A
1 chr1_131036727 0 131036727 G G G G G G G G G G G G G G G G G T G G
1 chr1_131040242 0 131040242 G G G G G G G G G G G G T T G G G G G G
1 chr1_131042720 0 131042720 G G G G G G G G C C C C G G G G G G G G
1 chr1_131054392 0 131054392 C C A A C C C C C C C C C C C C C C C C
1 chr1_131065895 0 131065895 A A A A A A A A T T T T A A A A A A A A
1 chr1_131092358 0 131092358 G G G G G G G G G G G G G G G G T T G G
1 chr1_131144264 0 131144264 C C C C C C C C A A A A C C C C C C C C
1 chr1_131154139 0 131154139 A A A A A A A A C C C C A A A A A A A A
1 chr1_131224570 0 131224570 A A A A A A A A A A A A A A T T T T A A
1 chr1_131234195 0 131234195 G G G G G G G G G G G G G G G G C C G G
1 chr1_131249051 0 131249051 C C C C G G C C G G G G G G G G G G C C
1 chr1_131256528 0 131256528 C C C C C C C C A A A A C C C C C C C C
1 chr1_131258831 0 131258831 C C C C C C C C G G C G C C C C C C C C
1 chr1_131277151 0 131277151 C G G G G G G G G G G G G G G G G G G G
1 chr1_131277735 0 131277735 T T T T T T T T T T T T T T T T G T T T
1 chr1_131309440 0 131309440 A A A C A A A A A A A A A A A A A A A A
1 chr1_131335613 0 131335613 G G G G G G G G T T G T G G G G G G G G
1 chr1_131363439 0 131363439 G G G G G G G G G G G G T T G G G G G G
1 chr1_131370238 0 131370238 G G G G G G G G G T G T G G G G G G G G
1 chr1_131376844 0 131376844 G G G G G G G G C G C G G G G G G G G G
1 chr1_131433738 0 131433738 A A A C C C A A A A A A A A A A A A A A
1 chr1_131436025 0 131436025 C C C C C G C C C C C C C C C C C C C C
1 chr1_131474977 0 131474977 G G G G G G G G T T T T G G G G G G G G
1 chr1_131477412 0 131477412 A A A A A A A A C C C C A A A A A A A A
1 chr1_131495371 0 131495371 A A A A A A A A A A A A A T A A A A A A
1 chr1_131503273 0 131503273 G G G G G G G G G G G G C G G G G G G G
1 chr1_131511756 0 131511756 T T A T A T T T T T T T T T T T T T T T
1 chr1_131527594 0 131527594 G G C C C C G G C C C C C C C C C C C C
1 chr1_131540335 0 131540335 C C C C C C C C A C C C C C C C C C C C
1 chr1_131548396 0 131548396 G G G G C G G G G G G G G G G G G G G G
1 chr1_131549041 0 131549041 T T T T T T T T G T T T T T T T T T T T
1 chr1_131560747 0 131560747 A A C C A C A A C C C C C C C C C C A A
1 chr1_131565182 0 131565182 C C C C C C C C C G C C C C C C C C C C
1 chr1_131580509 0 131580509 T T T T T T T T T T T T A A T T T T T T
1 chr1_131588754 0 131588754 A A A A A C A A A A A A A A A A A A A A
1 chr1_131595615 0 131595615 T T T T T T T T T T T T T T G T T T T T
1 chr1_131687018 0 131687018 C C C C C C C C G G G G C C C C C C C C
1 chr1_131708247 0 131708247 A A A A A C A A A A A A A A A A A A A A
1 chr1_131735808 0 131735808 T T G G T T T T T T T T T T T T T T T T
1 chr1_131738807 0 131738807 A A A A A A A A A A A A A A C C A A A A
1 chr1_131792678 0 131792678 A A A A A A A A A A A A A A A A C C A A
1 chr1_131802669 0 131802669 A A A A A A A A T T T T A A A A A A A A
1 chr1_131803943 0 131803943 A A A A A A A A A A A A A A A A T T A A
1 chr1_131808572 0 131808572 T T T T G T T T T T T T T T T T T T T T
1 chr1_131810596 0 131810596 T T T T T T T T A A A A T T T T T T T T
1 chr1_131859701 0 131859701 G G G G G G G G G G G G G G G G G T G G
1 chr1_131903594 0 131903594 C C C C C G C C C C C C C C C C C C C C
1 chr1_131941061 0 131941061 A A A A A A A A A A A A C C C C A A A A
1 chr1_131957611 0 131957611 C C C C C C C C G G G G C C C C C C C C
1 chr1_131974644 0 131974644 A A A A A A A A A T A A A A A A A A A A
1 chr1_131989038 0 131989038 C G C C C C G G C C C C C C C C C C G G
1 chr1_132001765 0 132001765 G T G G G G G G G G G G G G G G G T G G
1 chr1_132006552 0 132006552 C C C C C C C C C G C C C C C C C C C C
1 chr1_132024572 0 132024572 G G T T T T T T T T T T T T T T T T G G
1 chr1_132069921 0 132069921 A A A A A A A A C C C C C C C C C C A A
1 chr1_132080876 0 132080876 A A A A A A A A A A A A A T A A A A A A
1 chr1_132086773 0 132086773 C C G G C C C C C C C C C C C C C C C C
1 chr1_132146717 0 132146717 T T T T G T T T T T T T T T T T T T T T
1 chr1_132153013 0 132153013 T T T T T T T T T T T T G T T T T T T T
1 chr1_132180957 0 132180957 C C C C C C C C C C C C A C A A C C C C
1 chr1_132219790 0 132219790 T T T T T T T T G T T T T T T T T T T T
1 chr1_132247467 0 132247467 C G G G G G G G G G G G G G G G G G G G
1 chr1_132258815 0 132258815 T T T T T T T T A A T T T T T T T T T T
1 chr1_132280989 0 132280989 A A A A A A A A A A A A A A A C A A A A
1 chr1_132283612 0 132283612 A A A A A A A A T T T T A A A A A A A A
1 chr1_132302568 0 132302568 A A A T A T A A A A A A A A A A A A A A
1 chr1_132309617 0 132309617 C C C C C C C C G G G G C C C C C C C C
1 chr1_132359375 0 132359375 A A A A A A A A T T T T A A A A A A A A
1 chr1_132381924 0 132381924 T T A T A T T T T T T T T T T T T T T T
1 chr1_132384913 0 132384913 T T T T T T T T T T T T A A T T T T T T
1 chr1_132400434 0 132400434 T T G T T T T T T T T T T T T T T T T T
1 chr1_132415329 0 132415329 C C C C C C C C A A A A C C C C C C C C
1 chr1_132415464 0 132415464 C C C C C C C C A A A A C C C C C C C C
1 chr1_132426817 0 132426817 G G C C C C G G C C C C C C C C C C G G
1 chr1_132450646 0 132450646 G G G G G G G G G G G G T T G G G G G G
1 chr1_132470594 0 132470594 T T T T T T T T T T G G T T T T T T T T
1 chr1_132472145 0 132472145 T T T T T T T T A A A A A A A A A A T T
1 chr1_132503878 0 132503878 A A A A A A A A A A A A T T A A A A A A
1 chr1_132567996 0 132567996 G G G G G G G G C C C C G G G G G G G G
1 chr1_132606964 0 132606964 A A A A A A A A A A A A A C A A A A A A
1 chr1_132657000 0 132657000 T T T T G T T T T T T T T T T T T T T T
1 chr1_132712771 0 132712771 G G C C C C G G G G G G G G G G G G G G
1 chr1_132740534 0 132740534 C C C C C C C C G G G G C C C C C C C C
1 chr1_132782514 0 132782514 T T T T T T T T A A A A T T T T T T T T
1 chr1_132786798 0 132786798 G G G G G G G G G G G G G T G G G G G G
1 chr1_132893226 0 132893226 A A C C C C A A C C C C C C C C C C A A
1 chr1_132908326 0 132908326 C C C C A A C C C C C C C C C C C C C C
1 chr1_132914648 0 132914648 G G G G G G G G C C G G G G G G G G G G
1 chr1_132927948 0 132927948 A A A A A A A A C C C C A A A A A A A A
1 chr1_132938928 0 132938928 T T T T T T T T T T T T G T T T T T T T
1 chr1_132959239 0 132959239 G G C C C C G G C C C C C C C C C C C C
1 chr1_132994184 0 132994184 A C A A A A A A A A A A A A A A A A A A
1 chr1_133010006 0 133010006 T T T T T T T T T T T T G T T T T T T T
1 chr1_133012861 0 133012861 C C C C C C G G C C C C C C C C C C C C
1 chr1_133015503 0 133015503 C G G G G G G G G G G G G G G G G G G G
1 chr1_133040418 0 133040418 A A A A A A A A A A A A A C A A A A A A
1 chr1_133048167 0 133048167 A A T T A A A A T T T T A A A A A A A A
1 chr1_133060630 0 133060630 T T T T A A T T T T T T T T T T T T T T
1 chr1_133061821 0 133061821 C C C C C C C C G G G G C C C C C C C C
1 chr1_133062684 0 133062684 A A A A T T A A A A A A A A A A A A A A
1 chr1_133062834 0 133062834 T T T T T T T T T T T T T T T T G G T T
1 chr1_133088138 0 133088138 G G G G C G G G G G G G G G G G G G G G
1 chr1_133108008 0 133108008 G G G G G G G G T T T T G G G G G G G G
1 chr1_133114668 0 133114668 T T T T T T T T T T T T T T G T T T T T
1 chr1_133116129 0 133116129 G G G G G G G G G G G G G G G T G G G G
1 chr1_133116567 0 133116567 G G G G G G G G G G G G C C C G G G G G
1 chr1_133137995 0 133137995 A A A A A A A A A A A A A A A A A T A A
1 chr1_133151228 0 133151228 T T T T T T T T G G G G T T T T T T T T
1 chr1_133151259 0 133151259 T T T T T T T T T T T T A T T T T T T T
1 chr1_133152568 0 133152568 T T T T T T T T T T T T T T A A T T T T
1 chr1_133153067 0 133153067 A A A A A A A A C C C C A A A A A A A A
1 chr1_133168462 0 133168462 G G G T T T G G G G G G G G G G G G G G
1 chr1_133175035 0 133175035 A A A A A A A A A A A A A A A C A A A A
1 chr1_133178723 0 133178723 T T T T T T T T T T T T A T T T T T T T
1 chr1_133182379 0 133182379 G G G G G G G G T T T T G G G G G G G G
1 chr1_133183825 0 133183825 C G C C C C C C C C C C C C C C C C C C
1 chr1_133193962 0 133193962 A A A A C C A A A A A A A A A A A A A A
1 chr1_133225449 0 133225449 A A C C A C A A C C C C C C C C C C A A
1 chr1_133235502 0 133235502 T T T T G T T T T T T T T T T T T T T T
1 chr1_133276962 0 133276962 G G G G G G G G G G G G G G C G G G G G
1 chr1_133334540 0 133334540 G G T T T T G G G G G G G G G G G G G G
1 chr1_133362614 0 133362614 C C C C C C C C G G G G C C C C C C C C
1 chr1_133387652 0 133387652 G G G G G G G G G G G G C G G G G G G G
1 chr1_133390869 0 133390869 G G G G G G G G G G G G G G G T G G G G
1 chr1_133408176 0 133408176 C C C C C C C C C C C C C C C G C C C C
1 chr1_133417320 0 133417320 G G G G G G G G G G G G C G C C G G G G
1 chr1_133432415 0 133432415 A A A C A C A A A A A A A A A A A A A A
1 chr1_133449598 0 133449598 T T T T T T T T A A A A T T T T T T T T
1 chr1_133483729 0 133483729 G G G G G G G G C C C C G G G G G G G G
1 chr1_133483769 0 133483769 A A A A A A A A A A C C A A A A A A A A
1 chr1_133527952 0 133527952 A A A C A C A A A A A A A A A A A A A A
1 chr1_133560732 0 133560732 A A A A A T A A A A A A A A A A A A A A
1 chr1_133571720 0 133571720 G G G G G G G G C C C C G G G G G G G G
1 chr1_133581393 0 133581393 G G G G G G G G G T G G G G G G G G G G
1 chr1_133612061 0 133612061 G G G T T T G G G G G G G G G G G G G G
1 chr1_133642625 0 133642625 T T A T T T T T T T T T T T T T T T T T
1 chr1_133644469 0 133644469 G G G G G G G G G G G G G T G G G G G G
1 chr1_133655593 0 133655593 G G C C C C G G G G G G G G G G G G G G
1 chr1_133668118 0 133668118 C C C C C C C C C C C C C C C C A A C C
1 chr1_133676962 0 133676962 A A A A A A A A A A A C A A A A A A A A
1 chr1_133700889 0 133700889 G G G G G G G G G G G G G G G G C C G G
1 chr1_133709806 0 133709806 T T T T T T T T A A A A T T T T T T T T
1 chr1_133714234 0 133714234 C C C C C C C C A A A A C C C C C C C C
1 chr1_133714493 0 133714493 A A A A A A A A A A A A A T A A A A A A
1 chr1_133727393 0 133727393 T T T T T T T T T T G G T T T T T T T T
1 chr1_133728861 0 133728861 C C C C C C C C G G C C C C C C C C C C
1 chr1_133731846 0 133731846 C C G G G G C C G G G G G G G G G G C C
1 chr1_133734396 0 133734396 T T T T A T T T T T T T T T T T T T T T
1 chr1_133750539 0 133750539 T T T T T T T T G G G G T T T T T T T T
1 chr1_133759670 0 133759670 A A A A A A A A A A A A C C A A A A A A
1 chr1_133775720 0 133775720 C C C C C C C C C C C C C C C C A C C C
1 chr1_133776577 0 133776577 A A A T A A A A A A A A A A A A A A A A
1 chr1_133786076 0 133786076 T T T T T T T T G G G G T T T T T T T T
1 chr1_133787207 0 133787207 C C G G G G C C G G G G G G G G G G C C
1 chr1_133787436 0 133787436 C C C C A A C C C C C C C C C C C C C C
1 chr1_133808741 0 133808741 G G G G G G G G C C C C G G G G G G G G
1 chr1_133817197 0 133817197 T T G T T T T T T T T T T T T T T T T T
1 chr1_133819603 0 133819603 C C C C C C C C C C C C C C A C C C C C
1 chr1_133823499 0 133823499 A A A A A A A A A A A A A A A C A A A A
1 chr1_133853689 0 133853689 C C C C C C C C C C C C C C A A C C C C
1 chr1_133877877 0 133877877 T T G T T T T T T T T T T T T T T T T T
1 chr1_133891580 0 133891580 A A A A A A C C A A A A A A A A A A A A
1 chr1_133898297 0 133898297 G G G G G G G G T T T T G G G G G G G G
1 chr1_133939266 0 133939266 G G G G G G G G T T T T G G G G G G G G
1 chr1_133940399 0 133940399 A A A A A T A A A A A A A A A A A A A A
1 chr1_133948925 0 133948925 G G G G G G G G G G C G G G G G G G G G
1 chr1_133955577 0 133955577 C C C C C C C C A A A C C C C C C C C C
1 chr1_133973037 0 133973037 C C C C C C C C C C C C C C A C C C C C
1 chr1_133994176 0 133994176 T T G G G G T T G G G G G G G G G G T T
1 chr1_133999403 0 133999403 G G G G C C G G G G G G G G G G G G G G
1 chr1_134012169 0 134012169 T T A A T T T T T T T T T T T T T T T T
1 chr1_134019314 0 134019314 C C C C C C C C C C C C C C C C A C C C
1 chr1_134069183 0 134069183 G G G G C G G G G G G G G G G G G G G G
1 chr1_134112673 0 134112673 T T T T A T T T A A A A T T T T T T T T
1 chr1_134123659 0 134123659 T T T T T T T T T T T T T T T T A A T T
1 chr1_134176985 0 134176985 C C C C A C C C C C C C C C C C C C C C
1 chr1_134235712 0 134235712 G G G G G G G G G G G G C C G G G G G G
1 chr1_134275604 0 134275604 A A A A A A A A A A A A C C A A A A A A
1 chr1_134278842 0 134278842 G G C G G G G G G G G G G G G G G G G G
1 chr1_134349428 0 134349428 G G G G G G G G G T G G G G G G G G G G
1 chr1_134357006 0 134357006 A A A A A A A A A C A A A A A A A A A A
1 chr1_134370589 0 134370589 C C A A C C C C C C C C C C C C C C C C
1 chr1_134385709 0 134385709 A A T T T T T T T T T T T T T T T T A A
1 chr1_134386308 0 134386308 C C C C A C C C C C C C C C C C C C C C
1 chr1_134409888 0 134409888 A A A A A A A A C C A C A A A A A A A A
1 chr1_134426845 0 134426845 A A A A A A A A C C C C A A A A A A A A
1 chr1_134426982 0 134426982 T T T T T T T T G G G G T T T T T T T T
1 chr1_134441635 0 134441635 C C C C C C C C A A A A C C C C C C C C
1 chr1_134443753 0 134443753 A A A A A A A A A C C C A A A A A A A A
1 chr1_134476106 0 134476106 C C A A A A C C C C C C C C C C C C C C
1 chr1_134477789 0 134477789 T T T T T T T T A T A T T T T T T T T T
1 chr1_134508649 0 134508649 T T T T T T T T G G G G T T T T T T T T
1 chr1_134508831 0 134508831 G T T T T T T T T T T T T T T T T T T T
1 chr1_134584630 0 134584630 G G G G G G G G G G G G C G G G G G G G
1 chr1_134616755 0 134616755 T T T T T T T T T T T T G G G G G G T T
1 chr1_134617937 0 134617937 T T T T T T T T T T T T A T T T T T T T
1 chr1_134632191 0 134632191 A A A A A C A A A A A A A A A A A A A A
1 chr1_134643254 0 134643254 T T T T T T G G T T T T T T T T T T G G
1 chr1_134656534 0 134656534 C C C C C C C C C C C G C C C C C C C C
1 chr1_134694009 0 134694009 C C C C C G C C C C C C C C C C C C C C
1 chr1_134701873 0 134701873 G G G G G G G G C C C C G G G G G G G G
1 chr1_134719497 0 134719497 T T T T T T T T T T T T T T T T G G T T
1 chr1_134722699 0 134722699 T T T T G T T T T T T T T T T T T T T T
1 chr1_134788626 0 134788626 T T G G T T T T T T T T T T T T T T T T
1 chr1_134794637 0 134794637 A A A A A A A A A A A A A T A A A A A A
1 chr1_134798500 0 134798500 C C G G G G C C C C C C C C C C C C C C
1 chr1_134836364 0 134836364 A A A A A A A A A A A A A C A A A A A A
1 chr1_134842774 0 134842774 C C G G C C C C C C C C C C C C C C C C
1 chr1_134850314 0 134850314 C C C C C C C C A A A A C C C C C C C C
1 chr1_134856854 0 134856854 A A A A A T A A A A A A A A A A A A A A
1 chr1_134863107 0 134863107 T T T T T T T T G T T T T T T T T T T T
1 chr1_134868737 0 134868737 C C C C C G C C C C C C C C C C C C C C
1 chr1_134877825 0 134877825 A A A A A A A A A A A A A A A A T T A A
1 chr1_134879747 0 134879747 A A A A A A A A A C A C A A A A A A A A
1 chr1_134880608 0 134880608 G G G G G G G G G T G T G G G G G G G G
1 chr1_134919691 0 134919691 G G G G G T G G G G G G G G G G G G G G
1 chr1_134931065 0 134931065 T T T T T T T T A A A A T T T T T T T T
1 chr1_134934887 0 134934887 G G G G G G G G G G G G G G G G G T G G
1 chr1_134948324 0 134948324 T T T T T T T T T T T T T T T T A T T T
1 chr1_134956278 0 134956278 C C C C C C C C C C C C C C C C A A C C
1 chr1_134963447 0 134963447 G G G G G G G G G G G G G G G G C G G G
1 chr1_134986523 0 134986523 A A A T T T A A A A A A A A A A A A A A
1 chr1_134993683 0 134993683 G G G G G G G G G G G G G G C G G G G G
1 chr1_135006948 0 135006948 G G G G G G G G C C C C G G G G G G G G
1 chr1_135007639 0 135007639 G G G G G G G G G G G G G G C G G G G G
1 chr1_135010265 0 135010265 G G T T T T G G G G G G G G G G G G G G
1 chr1_135051949 0 135051949 C C C C C C C C C C C C C C C C C G C C
1 chr1_135074004 0 135074004 A A A A A A A A C C C C A A A A A A A A
1 chr1_135093821 0 135093821 G G G G G G G G G G G G G G G G C G G G
1 chr1_135095505 0 135095505 G G G G C C G G G G G G G G G G G G G G
1 chr1_135096748 0 135096748 C C C C C C C C G G G G C C C C C C C C
1 chr1_135118800 0 135118800 C C C C C C C C C C C C C C G G C C C C
1 chr1_135134849 0 135134849 C C C C C C C C C C C C A A C C C C C C
1 chr1_135152108 0 135152108 T T T T T T T T G G G G T T T T T T T T
1 chr1_135159531 0 135159531 C C A A A A C C A A A A A A A A A A C C
1 chr1_135179767 0 135179767 G G G G G G G G G G G G T T T T T T G G
1 chr1_135221701 0 135221701 C C C G C C C C C C C C C C C C C C C C
1 chr1_135253305 0 135253305 G G G G G G G G C C C C G G G G G G G G
1 chr1_135279999 0 135279999 A A A A A A A A C C A A A A A A A A A A
1 chr1_135315267 0 135315267 G G G G G T G G G G G G G G G G G G G G
1 chr1_135320512 0 135320512 G G G G G G G G C C C C G G G G G G G G
1 chr1_135330385 0 135330385 G G C C C C G G C C C C C C C C C C G G
1 chr1_135362913 0 135362913 A A A A A A A A A A A A A T A A A A A A
1 chr1_135366033 0 135366033 T T T T T T T T T T T T T T G T T T T T
1 chr1_135372076 0 135372076 A A A A A A A A A A A A A A A T A A A A
1 chr1_135376859 0 135376859 G G G G G G G G G G G G C G G G G G G G
1 chr1_135384291 0 135384291 C C C C C C C C G G G G C C C C C C C C
1 chr1_135403230 0 135403230 A A A A A A A A A A A A A A T T A A A A
1 chr1_135407898 0 135407898 G T G G G G T T G G G G G G G G G G G G
1 chr1_135434001 0 135434001 C C A A A A C C A A A A A A A A A A C C
1 chr1_135443011 0 135443011 T T T T T T T T A A A A T T T T T T T T
1 chr1_135507269 0 135507269 T T T T T T T T T T T T G T T T T T T T
1 chr1_135587603 0 135587603 C C C C C C C C C C C C C G C C C C C C
1 chr1_135612749 0 135612749 G G G G G G G G G G G G G G C G G G G G
1 chr1_135615724 0 135615724 G T T T T T G G T T T T T T T T T T G G
1 chr1_135632230 0 135632230 G G C C G G G G G G G G G G G G G G G G
1 chr1_135676915 0 135676915 T T T T T T T T T T T T T T T T G T T T
1 chr1_135684964 0 135684964 A A C C C C A A A A A A A A A A A A A A
1 chr1_135685073 0 135685073 G G G G G G G G G G G G G T G G G G G G
1 chr1_135725666 0 135725666 A A T T A A A A A A A A A A A A A A A A
1 chr1_135748759 0 135748759 A A A A A A A A T T T T A A A A A A A A
1 chr1_135767719 0 135767719 C C C C C C C C C C C C C C C C A A C C
1 chr1_135772847 0 135772847 C C A A A A C C A A A A A A A A A A C C
1 chr1_135786404 0 135786404 C C C C C C C C G G G G C C C C C C C C
1 chr1_135795461 0 135795461 C C C C C C C C G G G G C C C C C C C C
1 chr1_135816485 0 135816485 A A A A A A A A A A A A A A A T A A A A
1 chr1_135828950 0 135828950 G G G G G G G G G G G G C G G G G G G G
1 chr1_135840433 0 135840433 A A A A A A A A A A A C A A A A A A A A
1 chr1_135841179 0 135841179 T T T T T T T T T T T T G T T T T T T T
1 chr1_135859634 0 135859634 G G G G G G G G C C C C G G G G G G G G
1 chr1_135865530 0 135865530 C C C C C C C C C C C C C C A A C C C C
1 chr1_135867352 0 135867352 A A A A A A A A T T T T A A A A A A A A
1 chr1_135907249 0 135907249 G G G G G G G G G G G G T T G G G G G G
1 chr1_135915496 0 135915496 C C C C C C C C C C C C C C C C A C C C
1 chr1_135928718 0 135928718 A A A A A A A A T T A T A A A A A A A A
1 chr1_135940734 0 135940734 T T T T T T T T T T T T G G T T T T T T
1 chr1_135949819 0 135949819 C C C C C C C C A C C C C C C C C C C C
1 chr1_135950978 0 135950978 T T T T T T T T T T T T T T G G T T T T
1 chr1_135973265 0 135973265 A A A A A A A A A A T T A A A A A A A A
1 chr1_135995242 0 135995242 C C C C C G C C C C C C C C C C C C C C
1 chr1_135996016 0 135996016 T T T T T T T T G G G G T T T T T T T T
1 chr1_136051516 0 136051516 A A A A A A A A T T T T A A A A A A A A
1 chr1_136053229 0 136053229 G G G G C C G G G G G G G G G G G G G G
1 chr1_136060224 0 136060224 A A A T A A A A A A A A A A A A A A A A
1 chr1_136063848 0 136063848 C C C C C C C C G G G G C C C C C C C C
1 chr1_136070891 0 136070891 G G G G G G G G G G G G C G G G G G G G
1 chr1_136116754 0 136116754 G G G G C C G G C C C C G G G G G G G G
1 chr1_136127914 0 136127914 A A A A A A A A C C C C A A A A A A A A
1 chr1_136135243 0 136135243 G G T T T T T T T T T T T T T T T T T T
1 chr1_136140634 0 136140634 T T T T A T T T T T T T T T T T T T T T
1 chr1_136142303 0 136142303 G G G G G G G G G G G G G G G G C C G G
1 chr1_136142751 0 136142751 C C C C C C C C A A A A C C C C C C C C
1 chr1_136178551 0 136178551 A A A T A A A A A A A A A A A A A A A A
1 chr1_136210146 0 136210146 G G G G G G G G G G G G G G C G G G G G
1 chr1_136222275 0 136222275 C C C C C C C C G G G G C C C C C C C C
1 chr1_136254390 0 136254390 G G G T G G G G G G G G G G G G G G G G
1 chr1_136268743 0 136268743 C C C C C G C C C C C C C C C C C C C C
1 chr1_136286008 0 136286008 G G G G G G G G C C C C G G G G G G G G
1 chr1_136286866 0 136286866 C C C C C C C C C C C G C C C C C C C C
1 chr1_136288471 0 136288471 T T T T T T T T T T T T G G T T T T T T
1 chr1_136325740 0 136325740 T T A T T T T T T T T T T T T T T T T T
1 chr1_136349386 0 136349386 T T T T T T T T G G G G T T T T T T T T
1 chr1_136367669 0 136367669 T T G T T T T T T T T T T T T T T T T T
1 chr1_136405111 0 136405111 C C G G G G C C G G G G G G G G G G C C
1 chr1_136406254 0 136406254 A A A A A A A A A A A A C C A A A A A A
1 chr1_136412638 0 136412638 T T T T T T T T A A A A T T T T T T T T
1 chr1_136423538 0 136423538 T T G T T T T T T T T T T T T T T T T T
1 chr1_136431843 0 136431843 C C C C C C C C A A A A C C C C C C C C
1 chr1_136433647 0 136433647 G G G G G G G G T T T T G G G G G G G G
1 chr1_136442892 0 136442892 A A A T A A A A A A A A T T T T T T A A
1 chr1_136450399 0 136450399 G G G G G G G G C C C C G G G G G G G G
1 chr1_136453780 0 136453780 G G C G G G G G G G G G G G G G G G G G
1 chr1_136463690 0 136463690 C C C C C C C C C C C C A A A A A A C C
1 chr1_136478351 0 136478351 A A A A A A A A A A A T A A A A A A A A
1 chr1_136499116 0 136499116 T T T T G T T T T T T T T T T T T T T T
1 chr1_136544444 0 136544444 C C C C C C C C C G C C C C C C C C C C
1 chr1_136545570 0 136545570 T T T T T T T T A T T T T T T T T T T T
1 chr1_136545823 0 136545823 G T G G G G G G G G G G G G G G G G G G
1 chr1_136568236 0 136568236 A A A A A A A A A T A T A A A A A A A A
1 chr1_136591703 0 136591703 A A A A A A A A A C A C A A A A A A A A
1 chr1_136591912 0 136591912 G G G G G G G G C G G G G G G G G G G G
1 chr1_136605495 0 136605495 A A C C C C A A C C C C C C C C C C A A
1 chr1_136618291 0 136618291 G G G G G G G G T T T T G G G G G G G G
1 chr1_136636711 0 136636711 T T T T T T T T T T T T A A A A T T T T
1 chr1_136675762 0 136675762 C C C C C C C C G G G G C C C C C C C C
1 chr1_136680561 0 136680561 G G T T T T G G T T T T T T T T T T G G
1 chr1_136686278 0 136686278 C C C C C C C C A A A A C C C C C C C C
1 chr1_136690947 0 136690947 T T T T T T T T T T G T T T T T T T T T
1 chr1_136705429 0 136705429 G G G G G G G G T T T T G G G G G G G G
1 chr1_136709024 0 136709024 G G G G G G G G G G G T G G G G G G G G
1 chr1_136763707 0 136763707 G G C G G G G G G G G G G G G G G G G G
1 chr1_136776242 0 136776242 T T G G G G T T G G G G G G G G G G T T
1 chr1_136798464 0 136798464 T T G G G G G G G G G G G G G G G G G G
1 chr1_136820046 0 136820046 G G T T T T G G G G G G G G G G G G G G
1 chr1_136821078 0 136821078 C C C C C C C C C C C C C G C C C C C C
1 chr1_136823743 0 136823743 T T G G G G T T T T T T T T T T T T T T
1 chr1_136852273 0 136852273 A A A A A A A A T T T T A A A A A A A A
1 chr1_136861492 0 136861492 C C C C C C C C C C A C C C C C C C C C
1 chr1_136862622 0 136862622 T T G T T T T T T T T T T T T T T T T T
1 chr1_136906558 0 136906558 A A A A A A A A T T T T A A A A A A A A
1 chr1_136932908 0 136932908 G G G G C G G G G G G G G G G G G G G G
1 chr1_136965516 0 136965516 A A A A A A A A A C C C A A A A A A A A
1 chr1_136966159 0 136966159 G G G G G G G G T T T T G G G G G G G G
1 chr1_137000393 0 137000393 C C C G C C C C G G G G G G G G G G C C
1 chr1_137002285 0 137002285 A A A A A A A A A A A C A A A A A A A A
1 chr1_137055972 0 137055972 C C C C C C C C C C C C C C A A C C C C
1 chr1_137066015 0 137066015 T T T T T T T T G G G G T T T T T T T T
1 chr1_137083469 0 137083469 A A A A A A A A T T T T A A A A A A A A
1 chr1_137083991 0 137083991 A A A A A A A A A A A A A A C C A A A A
1 chr1_137092624 0 137092624 G G T T T T G G T T T T T T T T T T G G
1 chr1_137162653 0 137162653 C C C C C C C C A A A A C C C C C C C C
1 chr1_137172409 0 137172409 A T A A A A A A A A A A A A A A A A A A
1 chr1_137222699 0 137222699 A A A A A A A A A A A A A A A A A T A A
1 chr1_137223725 0 137223725 A A A T A T A A A A A A A A A A A A A A
1 chr1_137228813 0 137228813 A A A A A A A A A A A A A A A A A C A A
1 chr1_137236226 0 137236226 G G G G G G G G G G G G T T G G G G G G
1 chr1_137261074 0 137261074 G G G G G G G G G G G G G G G G C G G G
1 chr1_137277080 0 137277080 C C C C C C G G C C C C C C C C C C C C
1 chr1_137281405 0 137281405 C C C C C C C C C C A C C C C C C C C C
1 chr1_137312673 0 137312673 C C C C C C C C C G C C C C C C C C C C
1 chr1_137316041 0 137316041 G G G G G G G G C C C C G G G G G G G G
1 chr1_137320633 0 137320633 A A C C C C A A C C C C C C C C C C A A
1 chr1_137322195 0 137322195 C C C C C C C C C C C G C C C C C C C C
1 chr1_137330976 0 137330976 G G G G G G G G G G G G C G G G G G G G
1 chr1_137354543 0 137354543 C C C C C C C C C C C G C C C C C C C C
1 chr1_137364963 0 137364963 C C C C C C C C C C C C C C C C C G C C
1 chr1_137369275 0 137369275 C C C C C C C C C C C C A C C C C C C C
1 chr1_137375927 0 137375927 C C C C C G C C C C C C C C C C C C C C
1 chr1_137384155 0 137384155 A A C C C C A A C C C C C C C C C C C C
1 chr1_137384920 0 137384920 G G G G C G G G G G G G G G G G G G G G
1 chr1_137389909 0 137389909 C C C C C C C C G G G G C C C C C C C C
1 chr1_137414895 0 137414895 G G G G G G G G T T T T G G G G G G G G
1 chr1_137416914 0 137416914 A A A C A A A A A A A A A A A A A A A A
1 chr1_137457754 0 137457754 C C C C C C C C G G C G C C C C C C C C
1 chr1_137485461 0 137485461 C C C C C G C C C C C C C C C C C C C C
1 chr1_137496062 0 137496062 T T T T T T T T T T T T T T T T G T T T
1 chr1_137500427 0 137500427 G G G G G G G G G G G T G G G G G G G G
1 chr1_137505454 0 137505454 A A A A A A A A A A A A A T A A A A A A
1 chr1_137505458 0 137505458 G G G G G G G G G G G G G G G G C C G G
1 chr1_137520127 0 137520127 G G G G G G G G G G G G C G C G G G G G
1 chr1_137529225 0 137529225 A A A A T T A A A A A A A A A A A A A A
1 chr1_137536138 0 137536138 C C C C C C C C C C C C C C A C C C C C
1 chr1_137557062 0 137557062 C C C C C C A A C C C C C C C C C C C C
1 chr1_137586534 0 137586534 A A A A A A A A A T A A A A A A A A A A
1 chr1_137595704 0 137595704 C G G G G G G G G G G G G G G G G G G G
1 chr1_137600511 0 137600511 A A A A A A A A T T T T A A A A A A A A
1 chr1_137610721 0 137610721 C C C C C C C C C C C C C C C C C G C C
1 chr1_137618076 0 137618076 A C A A A A A A A A A A A A A A A A A A
1 chr1_137619308 0 137619308 G G G G G G G G G G G G G G T T G G G G
1 chr1_137638015 0 137638015 G G G G G G G G G G G G C G G G G G G G
1 chr1_137664847 0 137664847 C C C C C C C C G G G G C C C C C C C C
1 chr1_137683498 0 137683498 A A A A A A A A T T T T A A A A A A A A
1 chr1_137683689 0 137683689 G G G G G G G G G G G G G G G T G G G G
1 chr1_137708784 0 137708784 G G G G G G G G G G G G C G G G G G G G
1 chr1_137733772 0 137733772 C C G G C C C C C C C C C C C C C C C C
1 chr1_137756305 0 137756305 G G G G G G G G T T T T G G G G G G G G
1 chr1_137761645 0 137761645 C C C C C C C C C C C C C C C C G G C C
1 chr1_137767086 0 137767086 A A A A A A A A A A A A A A C C A A A A
1 chr1_137772071 0 137772071 C C C C C C C C G G G G C C C C C C C C
1 chr1_137776533 0 137776533 C C C C C C C C C C C C C C A C C C C C
1 chr1_137779924 0 137779924 T T A A A A A A A A A A A A A A A A A A
1 chr1_137784235 0 137784235 C C C C C C C C C C C C C C C C G G C C
1 chr1_137803740 0 137803740 C C C C A A C C C C C C C C C C C C C C
1 chr1_137816298 0 137816298 A A A A A A A A T T T T A A A A A A A A
1 chr1_137816428 0 137816428 G G G G G G G G C C C C G G G G G G G G
1 chr1_137859041 0 137859041 T T G G G G T T T T T T T T T T T T T T
1 chr1_137910401 0 137910401 T T T T T T T T G G G G T T T T T T T T
1 chr1_137921959 0 137921959 G G G G G G G G C C C C G G G G G G G G
1 chr1_137963946 0 137963946 C C C C C C C C A A A A C C C C C C C C
1 chr1_137976718 0 137976718 G G G G G G G G G G G G G G G T G G G G
1 chr1_137988975 0 137988975 T T T T T T T T T T T T G T T T T T T T
1 chr1_137992413 0 137992413 T T T T T T G G T T T T T T T T T T G G
1 chr1_138038325 0 138038325 C C C C C C C C C G C C C C C C C C C C
1 chr1_138039400 0 138039400 C C C C C C C C C C C C C C A C C C C C
1 chr1_138079515 0 138079515 G G G G G G G G G G G G C C G G G G G G
1 chr1_138082340 0 138082340 A T A A A A A A A A A A A A A A A A A A
1 chr1_138098915 0 138098915 A A A A A A A A T T T T A A A A A A A A
1 chr1_138124559 0 138124559 T T T T T T T T T T T T G T T T T T T T
1 chr1_138212197 0 138212197 C C C G C G C C C C C C C C C C C C C C
1 chr1_138213505 0 138213505 A A A A A A A A C C C C A A A A A A A A
1 chr1_138230277 0 138230277 G T G G G G G G G G G G G G G G G G G G
1 chr1_138233773 0 138233773 T T T T T T T T T T T T T T T T G G T T
1 chr1_138251963 0 138251963 C C C C C C C C C C C C C C C G C C C C
1 chr1_138295884 0 138295884 G G G G C G G G G G G G G G G G G G G G
1 chr1_138299154 0 138299154 A A A A A A A A A A A A A A A C A A A A
1 chr1_138320992 0 138320992 G G G G G G G G G G G G C G G G G G G G
1 chr1_138351881 0 138351881 C C C C C C C C C C C C C C C C A A C C
1 chr1_138402930 0 138402930 A C C C C C C C C C C C C C C C C C A A
1 chr1_138411236 0 138411236 A A A A A A A A C C C C A A A A A A A A
1 chr1_138416285 0 138416285 C C C C C C C C G G G G C C C C C C C C
1 chr1_138419818 0 138419818 G G G G G G G G G T G G G G G G G G G G
1 chr1_138450353 0 138450353 C C G G C C C C C C C C C C C C C C C C
1 chr1_138461143 0 138461143 T T T T T T T T G G G G T T T T T T T T
1 chr1_138464966 0 138464966 C C C C C C C C G G G G C C C C C C C C
1 chr1_138510584 0 138510584 T T T T T T T T G G G G T T T T T T T T
1 chr1_138571563 0 138571563 G G T T T T G G T T T T T T T T T T G G
1 chr1_138577038 0 138577038 G G G G G G C C G G G G G G G G G G G G
1 chr1_138590081 0 138590081 T T T T T T T T G G G G T T T T T T T T
1 chr1_138630890 0 138630890 C C A A A A C C A A A A A A A A A A C C
1 chr1_138687019 0 138687019 G T T T T T T T T T T T T T T T T T T T
1 chr1_138692087 0 138692087 T T A T T T T T T T T T T T T T T T T T
1 chr1_138697126 0 138697126 T T T T T T T T G G G G T T T T T T T T
1 chr1_138708627 0 138708627 C G G G G G G G G G G G G G G G G G G G
1 chr1_138710067 0 138710067 G G C G C G G G G G G G G G G G G G G G
1 chr1_138757432 0 138757432 G G G G G G G G G G G G C G G G G G G G
1 chr1_138799187 0 138799187 A A A A A A A A A A A A A A T T A A A A
1 chr1_138803249 0 138803249 A A A A A A A A C C A A A A A A A A A A
1 chr1_138819925 0 138819925 G G G T G G G G G G G G G G G G G G G G
1 chr1_138851680 0 138851680 C C C C C C C C A A A A C C C C C C C C
1 chr1_138853353 0 138853353 T T T T G T T T T T T T T T T T T T T T
1 chr1_138898178 0 138898178 C C C C C G C C C C C C C C C C C C C C
1 chr1_138922499 0 138922499 C C C G C C C C C C C C C C C C C C C C
1 chr1_138946330 0 138946330 A A A A A A A A A A A A A A A A C C A A
1 chr1_138976279 0 138976279 G G G G G G T T G G G G G G G G G G G G
1 chr1_138991823 0 138991823 A A C C C C A A C C C C C C C C C C A A
1 chr1_138996995 0 138996995 C C A A A A C C C C C C C C C C C C C C
1 chr1_139002671 0 139002671 G G G G G G G G G G G G G G G G T T G G
1 chr1_139008621 0 139008621 C C C C C C G G C C C C C C C C C C C C
1 chr1_139022305 0 139022305 G G G G G G G G G G G G G T G G G G G G
1 chr1_139027926 0 139027926 C C C C C C C C C C C C C C G G C C C C
1 chr1_139031222 0 139031222 T T T T T T T T A A A A T T T T T T T T
1 chr1_139063244 0 139063244 G G G G G G G G C C C C G G G G G G G G
1 chr1_139081466 0 139081466 C C A A C C C C C C C C C C C C C C C C
1 chr1_139095991 0 139095991 G G G G G G G G T T T T G G G G G G G G
1 chr1_139104664 0 139104664 G G G G G G G G C C C C G G G G G G G G
1 chr1_139108276 0 139108276 C C C C C C C C C C C C C C A A C C C C
1 chr1_139155094 0 139155094 C C C C C C C C C C C C C C C C C G C C
1 chr1_139171598 0 139171598 C G G G G G G G G G G G G G G G G G G G
1 chr1_139203641 0 139203641 C C C C C C C C A A A A C C C C C C C C
1 chr1_139211854 0 139211854 T T T T T T T T T T T T T T T T G G T T
1 chr1_139213510 0 139213510 C C C C C C C C G G G G C C C C C C C C
1 chr1_139214582 0 139214582 T T T T A T T T T T T T T T T T T T T T
1 chr1_139237701 0 139237701 G G G G G G G G G G G G G T G G G G G G
1 chr1_139254194 0 139254194 C C C C C C C C G G G G C C C C C C C C
1 chr1_139294595 0 139294595 A A T T A A A A A A A A A A A A A A A A
1 chr1_139302900 0 139302900 A A A A A T A A A A A A A A A A A A A A
1 chr1_139345080 0 139345080 C C C C C C C C C C C C C C G G C C C C
1 chr1_139361750 0 139361750 A A A A A A A A C C C C A A A A A A A A
1 chr1_139385473 0 139385473 G G T T T T G G G G G G G G G G G G G G
1 chr1_139411389 0 139411389 G G T T T T G G T T T T T T T T T T T T
1 chr1_139425645 0 139425645 C C A A A A C C C C C C C C C C C C C C
1 chr1_139456070 0 139456070 A C A A A A A A A A A A A A A A A A A A
1 chr1_139471713 0 139471713 T T T T T T T T A A A A T T T T T T T T
1 chr1_139483210 0 139483210 C C C C C C C C A A A C C C C C C C C C
1 chr1_139496744 0 139496744 G G C G C G G G G G G G G G G G G G G G
1 chr1_139497145 0 139497145 G G G G G G G G C C C C G G G G G G G G
1 chr1_139529239 0 139529239 C C C C C C C C C C C C C C C C G G C C
1 chr1_139529981 0 139529981 T T T T T T T T T T T T A T T T T T T T
1 chr1_139556321 0 139556321 A A A A A A A A A A C C A A A A A A A A
1 chr1_139570778 0 139570778 T T T T T T T T T T T T T T G T T T T T
1 chr1_139575481 0 139575481 G G G G G G G G G G G G G G G G C C G G
1 chr1_139594269 0 139594269 G G G G G G G G G G G G G G C G G G G G
1 chr1_139603192 0 139603192 A A A A A A A A A A A A A C A A A A A A
1 chr1_139692280 0 139692280 G G G G G G G G G G G G G G C G G G G G
1 chr1_139698328 0 139698328 C C C C C C C C C C C C A C C C C C C C
1 chr1_139723848 0 139723848 T T T T T T T T T T T T T T T T G T T T
1 chr1_139728964 0 139728964 G G G G G G G G T T T T G G G G G G G G
1 chr1_139730737 0 139730737 T T T T T T T T G G G G T T T T T T T T
1 chr1_139741364 0 139741364 G T T T T T T T T T T T T T T T T T T T
1 chr1_139743555 0 139743555 A A A A T T A A A A A A A A A A A A A A
1 chr1_139762786 0 139762786 C C C C C C C C G G G G C C C C C C C C
1 chr1_139762855 0 139762855 C C C C C C C C C C C C C C G G C C C C
1 chr1_139774286 0 139774286 C C C C C C C C A A A A C C C C C C C C
1 chr1_139797889 0 139797889 A A A A A A A A T T T T A A A A A A A A
1 chr1_139801911 0 139801911 G G G G G G G G G G G G G G C G G G G G
1 chr1_139806241 0 139806241 C C C C G G C C C C C C C C C C C C C C
1 chr1_139848794 0 139848794 T T T T T T T T T T T T A A A A A A T T
1 chr1_139863040 0 139863040 T T T T T T A A T T T T T T T T T T T T
1 chr1_139891273 0 139891273 G G C G G G G G G G G G G G G G G G G G
1 chr1_139892517 0 139892517 A A A A A A A A A A A A A A C C A A A A
1 chr1_139904196 0 139904196 G G T T G G G G G G G G G G G G G G G G
1 chr1_139962615 0 139962615 C C G G G G C C G G G G G G G G G G C C
1 chr1_139974197 0 139974197 C C C C C C C C A A A A C C C C C C C C
1 chr1_139990794 0 139990794 C C C C C C C C G G G G C C C C C C C C
1 chr1_140013847 0 140013847 A A A A A A A A T T T T A A A A A A A A
1 chr1_140022668 0 140022668 A A A A A A A A A A A A A C A A A A A A
1 chr1_140036123 0 140036123 G G G G G G G G G G G G G T G G G G G G
1 chr1_140082516 0 140082516 T T T T T T T T G G G G T T T T T T T T
1 chr1_140092909 0 140092909 T T G G G G T T G G G G G G G G G G T T
1 chr1_140104319 0 140104319 C C C C C C C C G G G G C C C C C C C C
1 chr1_140193221 0 140193221 G G G G G G G G C C C C G G G G G G G G
1 chr1_140197239 0 140197239 G G T T G T G G G G G G G G G G G G G G
1 chr1_140209361 0 140209361 C C C C C C C C G G G G C C C C C C C C
1 chr1_140216475 0 140216475 C C C C C C C C A A A A C C C C C C C C
1 chr1_140226671 0 140226671 T T T T G G T T T T T T T T T T T T T T
1 chr1_140249093 0 140249093 A A A A A A A A A C A A A A A A A A A A
1 chr1_140250070 0 140250070 C C C C C C C C A C A A C C C C C C C C
1 chr1_140269246 0 140269246 T T T T T T G G T T T T T T T T T T T T
1 chr1_140291918 0 140291918 A A A A A A A A C C C C A A A A A A A A
1 chr1_140323250 0 140323250 G G G G G G G G G G G G G G G T G G G G
1 chr1_140361760 0 140361760 C C C C C C C C C C C G C C C C C C C C
1 chr1_140388551 0 140388551 G G C C G G G G G G G G G G G G G G G G
1 chr1_140409296 0 140409296 A A A A A C A A A A A A A A A A A A A A
1 chr1_140420681 0 140420681 A A A A A A A A A A A A A T A A A A A A
1 chr1_140423878 0 140423878 C C C C C C C C C C C C C G C C C C C C
1 chr1_140425421 0 140425421 G G G G G G G G T T T T G G G G G G G G
1 chr1_140441664 0 140441664 C C C C C C C C G G G G C C C C C C C C
1 chr1_140500462 0 140500462 T T T T T T T T T T T T G T T T T T T T
1 chr1_140534524 0 140534524 C C C C C C C C C C C C C C C C G G C C
1 chr1_140573312 0 140573312 C C C C C C C C C C C C A A C C C C C C
1 chr1_140580489 0 140580489 C G C C C C G G C C C C C C C C C C C C
1 chr1_140597152 0 140597152 C C C C A C C C C C C C C C C C C C C C
1 chr1_140635327 0 140635327 T T T T T T T T T T T T T T T T G T T T
1 chr1_140657760 0 140657760 G G G G G G G G C C C C G G G G G G G G
1 chr1_140668150 0 140668150 G G G G G G G G G G G G G G C G G G G G
1 chr1_140696886 0 140696886 C C C C C C C C A A A A C C C C C C C C
1 chr1_140703757 0 140703757 G G C C C C G G G G G G G G G G G G G G
1 chr1_140716990 0 140716990 T T T T T T T T T T T T T T T T A A T T
1 chr1_140735021 0 140735021 G G G G G G G G C C C C G G G G G G G G
1 chr1_140737388 0 140737388 G G G G G G G G T T T T G G G G G G G G
1 chr1_140758485 0 140758485 T T T T T T T T A A A A T T T T T T T T
1 chr1_140787375 0 140787375 C C C C C C C C C C C C C G C C C C C C
1 chr1_140829223 0 140829223 G G G G G G G G G G G G G G T T G G G G
1 chr1_140844262 0 140844262 A A A A A A A A A A A A A A A T A A A A
1 chr1_140876055 0 140876055 A A A A A A A A A A A A A T A A A A A A
1 chr1_140902126 0 140902126 G G G G G G G G C C C C G G G G G G G G
1 chr1_140910045 0 140910045 A A A A A C A A A A A A A A A A A A A A
1 chr1_140912768 0 140912768 C C A A A C C C C C C C C C C C C C C C
1 chr1_140916396 0 140916396 G G C G G G G G G G G G G G G G G G G G
1 chr1_140918610 0 140918610 C G C C C C C C C C C C C C C C C C C C
1 chr1_140921834 0 140921834 A A A A A A A A C C C C C C C C C C A A
1 chr1_140940695 0 140940695 G G G G G G G G G G G G C G G G C C G G
1 chr1_140941794 0 140941794 C C C C C C C C C C C C C C A A C C C C
1 chr1_140967309 0 140967309 G G G G G G G G G G G G G T G G G G G G
1 chr1_141034761 0 141034761 C C C C C C C C C C C G C C C C C C C C
1 chr1_141039344 0 141039344 G T T T T T T T T T T T T T T T T T T T
1 chr1_141051687 0 141051687 G G G G G G G G G G G G C G G G G G G G
1 chr1_141056335 0 141056335 A A A T A A A A A A A A A A A A A A A A
1 chr1_141060381 0 141060381 A A A A A A A A C C C C A A A A A A A A
1 chr1_141067004 0 141067004 A A C C A A A A A A A A A A A A A A A A
1 chr1_141119743 0 141119743 A A A A A A A A C C C C A A A A A A A A
1 chr1_141142213 0 141142213 G G G G G G G G T T T T G G G G G G G G
1 chr1_141153308 0 141153308 C C C C C C C C G G G G C C C C C C C C
1 chr1_141165731 0 141165731 G G C C C C G G G G G G G G G G G G G G
1 chr1_141176097 0 141176097 G G G G G G G G G G G G G G G G T T G G
1 chr1_141202847 0 141202847 G T T T T T T T T T T T T T T T T T T T
1 chr1_141251123 0 141251123 A A A A A A A A C C C C A A A A A A A A
1 chr1_141261622 0 141261622 A A A A A A A A A A A A A A T T A A A A
1 chr1_141309705 0 141309705 G G G G G G G G G G G G G G C C G G G G
1 chr1_141314877 0 141314877 A A T T A A A A A A A A A A A A A A A A
1 chr1_141352363 0 141352363 G G G G G G G G G G C G G G G G G G G G
1 chr1_141380028 0 141380028 A A A A A A A A C C C C A A A A A A A A
1 chr1_141381081 0 141381081 C C G G C C C C C C C C C C C C C C C C
1 chr1_141385843 0 141385843 C C C C C G C C C C C C C C C C C C C C
1 chr1_141405543 0 141405543 T T G T T T T T T T T T T T T T T T T T
1 chr1_141421513 0 141421513 G G G G G G G G G G G G C G G G G G G G
1 chr1_141424557 0 141424557 G G G G G G G G C C C C G G G G G G G G
1 chr1_141453211 0 141453211 A A A A A A A A A A A A A A A A C C A A
1 chr1_141457941 0 141457941 A A C C C C A A A A A A A A A A A A A A
1 chr1_141461981 0 141461981 G G C G G G G G G G G G G G G G G G G G
1 chr1_141463123 0 141463123 C C C C C C C C G G G G C C C C C C C C
1 chr1_141480877 0 141480877 C C C C A C C C C C C C C C C C C C C C
1 chr1_141494429 0 141494429 G G G G G G G G G G T T G G G G G G G G
1 chr1_141500689 0 141500689 A A T T T T A A T T T T T T T T T T A A
1 chr1_141509482 0 141509482 G G G G G G G G G G G G G G C G G G G G
1 chr1_141512225 0 141512225 A A A A A A A A A A A A A A A C A A A A
1 chr1_141528854 0 141528854 G G G G G G G G G G C G G G G G G G G G
1 chr1_141532900 0 141532900 C C C C C C C C A A A A C C C C C C C C
1 chr1_141549978 0 141549978 C C C C C C G G C C C C C C C C C C C C
1 chr1_141571038 0 141571038 A A A A A A A A A A A A A A C C A A A A
1 chr1_141572360 0 141572360 T T T T T T T T T T T T G G G G G G T T
1 chr1_141614247 0 141614247 G G G G G G G G C C C C G G G G G G G G
1 chr1_141615101 0 141615101 C C G G C C C C C C C C C C C C C C C C
1 chr1_141694586 0 141694586 C C C C C C C C A A A A C C C C C C C C
1 chr1_141704198 0 141704198 C C C C C C G G C C C C C C C C C C C C
1 chr1_141705781 0 141705781 A C A A A A A A A A A A A A A A A A A A
1 chr1_141734792 0 141734792 A A A A A A A A A A A A A C A A A A A A
1 chr1_141735401 0 141735401 C C A A A A C C A A A A A A A A A A A A
1 chr1_141753907 0 141753907 G G G G G G G G G T G G G G G G G G G G
1 chr1_141756269 0 141756269 T T T T T T T T A T T T T T T T T T T T
1 chr1_141758947 0 141758947 A A A A A A A A A A A A A A A C A A A A
1 chr1_141763173 0 141763173 A T A A A A A A A A A A A A A A A A A A
1 chr1_141777339 0 141777339 C C C C C C C C G G G G C C C C C C C C
1 chr1_141782325 0 141782325 A C A A A A A A A A A A A A A A A A A A
1 chr1_141782813 0 141782813 T T G G G T T T T T T T T T T T T T T T
1 chr1_141786606 0 141786606 G G G G G G G G G G G G G G G G C G G G
1 chr1_141800621 0 141800621 C C C C C C C C C C C C A C C C C C C C
1 chr1_141802086 0 141802086 G G G G G G G G G G G G G G T T G G G G
1 chr1_141844116 0 141844116 G G G G G G G G G G G G G G G G C C G G
1 chr1_141846645 0 141846645 A A A A A A A A C C C C A A A A A A A A
1 chr1_141853940 0 141853940 C C C C C C C C C C C C C C C C A A C C
1 chr1_141907675 0 141907675 G G T T T T G G T T T T T T T T T T G G
1 chr1_141939721 0 141939721 T T T T T T T T G G G G T T T T T T T T
1 chr1_141944823 0 141944823 C C C C A C C C C C C C C C C C C C C C
1 chr1_141945153 0 141945153 A A A A A A A A T T T T A A A A A A A A
1 chr1_141958805 0 141958805 T T T T T T T T T T T T T T G G T T T T
1 chr1_141975838 0 141975838 G G T T G T G G G G G G G G G G G G G G
1 chr1_141977797 0 141977797 A A A A A A A A C C C C A A A A A A A A
1 chr1_141988355 0 141988355 G G G G G G G G T T T T G G G G G G G G
1 chr1_141995354 0 141995354 G G C C C C C C C C C C C C C C C C G G
1 chr1_142007284 0 142007284 C C C C C C C C A A A A C C C C C C C C
1 chr1_142014382 0 142014382 A A A A A A A A C C C C A A A A A A A A
1 chr1_142020591 0 142020591 T T T T A T T T T T T T T T T T T T T T
1 chr1_142028665 0 142028665 A T A A A A A A A A A A A A A A A A T T
1 chr1_142032307 0 142032307 C C C C C C C C C C C C C C G G C C C C
1 chr1_142043495 0 142043495 C C C C A C C C C C C C C C C C C C C C
1 chr1_142055835 0 142055835 A A A A A A A A A A A A A C A A A A A A
1 chr1_142060837 0 142060837 A A A A A A A A A A A A A A C C A A A A
1 chr1_142067185 0 142067185 A A A A A A A A A A A A A C A A A A A A
1 chr1_142097492 0 142097492 T T T T T T T T A A A A T T T T T T T T
1 chr1_142118415 0 142118415 C C C C C C C C C C C C C C C C G G C C
1 chr1_142138780 0 142138780 T T T T T T T T T T T T A T T T T T T T
1 chr1_142141645 0 142141645 A A A A A A A A A A A C A A A A A A A A
1 chr1_142154764 0 142154764 G G G G G G G G T T G T G G G G G G G G
1 chr1_142170759 0 142170759 G G G G G G G G G G G G G G G G G T G G
1 chr1_142177554 0 142177554 A A A A A A A A A A A A A A T T A A A A
1 chr1_142187577 0 142187577 G G G G G G T T G G G G G G G G G G G G
1 chr1_142187892 0 142187892 G G T T G G G G G G G G G G G G G G G G
1 chr1_142200646 0 142200646 A A A A A A A A A A A A A A A A A C A A
1 chr1_142203485 0 142203485 A A A A A A A A A A A A A T A A A A A A
1 chr1_142206458 0 142206458 A A A A A A A A A A A A A T A A A A A A
1 chr1_142209616 0 142209616 C C C C C G C C C C C C C C C C C C C C
1 chr1_142218173 0 142218173 G G G G G T G G G G G G G G G G G G G G
1 chr1_142232531 0 142232531 G G G G G G G G G T G G G G G G G G G G
1 chr1_142273448 0 142273448 G G G G G G G G C C C C G G G G G G G G
1 chr1_142296699 0 142296699 C C C C C C C C A A C C C C C C C C C C
1 chr1_142297431 0 142297431 A A A A A A A A T T T T A A A A A A A A
1 chr1_142310923 0 142310923 T T T T T T T T G G G G T T T T T T T T
1 chr1_142311767 0 142311767 G G G G G G G G C C G G G G G G G G G G
1 chr1_142354490 0 142354490 G G G G G G G G G G G G G G G G T T G G
1 chr1_142369988 0 142369988 G G G G G G G G C C C C G G G G G G G G
1 chr1_142382003 0 142382003 C C C C A C C C C C C C C C C C C C C C
1 chr1_142388504 0 142388504 T T T T T T T T T T T T G T T T T T T T
1 chr1_142389768 0 142389768 C C C C C C C C C C C C A C C C C C C C
1 chr1_142411589 0 142411589 G G G G G G G G C C C C G G G G G G G G
1 chr1_142414716 0 142414716 A A A A A T A A A A A A A A A A A A A A
1 chr1_142432938 0 142432938 A A A A A A A A T T T T A A A A A A A A
1 chr1_142443112 0 142443112 G G G G G G G G C C C C G G G G G G G G
1 chr1_142445780 0 142445780 C C G G C G C C C C C C C C C C C C C C
1 chr1_142480138 0 142480138 C C C C C C C C G G G G C C C C C C C C
1 chr1_142490021 0 142490021 T T T T T T T T T T A A T T T T T T T T
1 chr1_142490396 0 142490396 A A A A A A A A A A A A A A C C A A A A
1 chr1_142563228 0 142563228 C C C C C C C C C C G G C C C C C C C C
1 chr1_142566896 0 142566896 T T T T T T T T A A A A T T T T T T T T
1 chr1_142588523 0 142588523 T T T T T T T T G G G G T T T T T T T T
1 chr1_142644476 0 142644476 C C C C C C C C A A A A C C C C C C C C
1 chr1_142648801 0 142648801 T T G G T T T T T T T T T T T T T T T T
1 chr1_142667635 0 142667635 C C C C C C C C A C C C C C C C C C C C
1 chr1_142707086 0 142707086 T T T T T T T T T T T T T T T T A A T T
1 chr1_142708527 0 142708527 T T A A A A T T A A A A A A A A A A A A
1 chr1_142716416 0 142716416 T T T T T T G G T T T T T T T T T T T T
1 chr1_142718071 0 142718071 A A A A A A A A A T A T A A A A A A A A
1 chr1_142720737 0 142720737 C C C C C C C C A A A A C C C C C C C C
1 chr1_142730861 0 142730861 G G G G G G G G G T G G G G G G G G G G
1 chr1_142745195 0 142745195 T T T T T T G G T T T T T T T T T T T T
1 chr1_142891023 0 142891023 G G G G G G G G G G G G G G G G C C G G
1 chr1_142897126 0 142897126 A A A A A A A A A A A A A C A A A A A A
1 chr1_142922103 0 142922103 C G G G G G G G G G G G G G G G G G G G
1 chr1_142930787 0 142930787 C C C C C G C C C C C C C C C C C C C C
1 chr1_142948312 0 142948312 T T T T T T T T T T T T G G T T T T T T
1 chr1_142961728 0 142961728 C C C C C C C C A A A A C C C C C C C C
1 chr1_142966047 0 142966047 G G G G G G G G G G G G G G G G C C G G
1 chr1_142976620 0 142976620 C C C C C C C C C C C C C C C C G G C C
1 chr1_142977905 0 142977905 A A A A A A A A A A A A A A A A C C A A
1 chr1_142978086 0 142978086 C C C C C C C C C C C C C C G G C C C C
1 chr1_142993689 0 142993689 A A A A A A A A A A A A A A C C A A A A
1 chr1_142999806 0 142999806 G G T T T T G G G G G G T T T T T T G G
1 chr1_143034367 0 143034367 G G G G G G G G C C C C G G G G G G G G
1 chr1_143034879 0 143034879 C C C C C C C C C C C C C C A A C C C C
1 chr1_143043572 0 143043572 G G G G G G G G C C C C G G G G G G G G
1 chr1_143055794 0 143055794 C C C C C C C C C C C C C C A A C C C C
1 chr1_143057513 0 143057513 C C C C C C C C C C C C G G C C C C C C
1 chr1_143059442 0 143059442 C C C C C C C C C C C C C C C C A C C C
1 chr1_143066286 0 143066286 C G G G G G G G G G G G G G G G G G G G
1 chr1_143085848 0 143085848 A A C C C C A A C C C C C C C C C C A A
1 chr1_143098896 0 143098896 T T T T G T T T T T T T T T T T T T T T
1 chr1_143099605 0 143099605 T T T T G T T T T T T T T T T T T T T T
1 chr1_143114682 0 143114682 T T G T T T T T T T T T T T T T T T T T
1 chr1_143155368 0 143155368 A A A A A A A A C C C C A A A A A A A A
1 chr1_143158468 0 143158468 G T T T T T T T T T T T T T T T T T G G
1 chr1_143184279 0 143184279 A A A A A A A A T T T T A A A A A A A A
1 chr1_143186594 0 143186594 A A T T A A A A A A A A A A A A A A A A
1 chr1_143188977 0 143188977 G G G G G G G G C C C C G G G G G G G G
1 chr1_143205940 0 143205940 G G G G G G G G G G G G G T G G G G G G
1 chr1_143211032 0 143211032 G G T T G G G G G G G G G G G G G G G G
1 chr1_143211153 0 143211153 C C A A A A A A A A A A A A A A A A C C
1 chr1_143226033 0 143226033 G G G G G G G G G G G G T T T T T T G G
1 chr1_143227589 0 143227589 C C C C A C C C C C C C C C C C C C C C
1 chr1_143229083 0 143229083 G G G G G G G G G G G G G G C G G G G G
1 chr1_143236653 0 143236653 T T T T T T T T G G G G T T T T T T T T
1 chr1_143245345 0 143245345 C C C C C C C C C C C C A C C C C C C C
1 chr1_143255073 0 143255073 G G G G G G G G C C C C G G G G G G G G
1 chr1_143259270 0 143259270 A A C C C C A A C C C C C C C C C C A A
1 chr1_143260936 0 143260936 T T T T A A T T T T T T T T T T T T T T
1 chr1_143270007 0 143270007 T T A A A A A A A A A A A A A A A A T T
1 chr1_143318949 0 143318949 C C C C A C C C C C C C C C C C C C C C
1 chr1_143347576 0 143347576 A A A A A A A A A A A A A A C C A A A A
1 chr1_143372414 0 143372414 G G G G G G G G G G G G G G C C G G G G
1 chr1_143390469 0 143390469 G G G G G G G G C C C C G G G G G G G G
1 chr1_143397787 0 143397787 G G G G G G G G C C C C G G G G G G G G
1 chr1_143399331 0 143399331 T T T T T T T T A A A A T T T T T T T T
1 chr1_143412816 0 143412816 C C C C C C C C C C C C C C G G C C C C
1 chr1_143417328 0 143417328 T T A A A T T T A A A A T T T T T T T T
1 chr1_143431745 0 143431745 C C C C C C C C C C C C C C A A C C C C
1 chr1_143457721 0 143457721 G G G G G G G G G G G G G G C G G G G G
1 chr1_143496469 0 143496469 C C C C C C C C C C C C A C C C C C C C
1 chr1_143512589 0 143512589 C C C C C C C C C C C C C G C C C C C C
1 chr1_143521206 0 143521206 G G G G G G G G T T T T G G G G G G G G
1 chr1_143522731 0 143522731 T T T T T T T T G G G G T T T T T T T T
1 chr1_143531715 0 143531715 C C C C C C C C G G G G C C C C C C C C
1 chr1_143538742 0 143538742 G T T T T T G G T T T T T T T T T T T T
1 chr1_143543220 0 143543220 G G G G G G G G T T T T G G G G G G G G
1 chr1_143563499 0 143563499 G G T T T T G G G G G G T T T T T T G G
1 chr1_143571214 0 143571214 C C C C C C C C A A A A C C C C C C C C
1 chr1_143585872 0 143585872 G G G G G G G G G G G G C G C C G G G G
1 chr1_143592894 0 143592894 A T A A A A A A A A A A A A A A A A A A
1 chr1_143612293 0 143612293 C C C C C C C C C C C C C C C C A C C C
1 chr1_143675921 0 143675921 T T T T T T T T G G T T T T T T T T T T
1 chr1_143695027 0 143695027 C C C C C C C C G G G G C C C C C C C C
1 chr1_143696313 0 143696313 C C G G C G C C C C C C C C C C C C C C
1 chr1_143712653 0 143712653 G G C C C G G G G G G G G G G G G G G G
1 chr1_143715784 0 143715784 A A A A A A A A A A A A A A A A A T A A
1 chr1_143722214 0 143722214 T T A T T T T T T T T T T T T T T T T T
1 chr1_143742553 0 143742553 C C C C C C C C C C C C C C C C G G C C
1 chr1_143755138 0 143755138 A A A A A A A A C C C C A A A A A A A A
1 chr1_143828545 0 143828545 C C C C C C C C C C C C C G G G G G C C
1 chr1_143831904 0 143831904 G G T T T T G G G G G G G G G G G G G G
1 chr1_143848973 0 143848973 T T T T G G T T T T T T T T T T T T T T
1 chr1_143864406 0 143864406 C C C C C C C C A A A A C C C C C C C C
1 chr1_143865312 0 143865312 C C C C A C C C C C C C C C C C C C C C
1 chr1_143884681 0 143884681 T T T T T T T T A A A A T T T T T T T T
1 chr1_143896385 0 143896385 G G G G G G G G T T T T G G T T G G G G
1 chr1_143914689 0 143914689 A C C C C C C C C C C C C C C C C C C C
1 chr1_143922742 0 143922742 G G G G G G G G G G G G G G T T G G G G
1 chr1_143922780 0 143922780 T T T T T T T T T T T T A A T T T T T T
1 chr1_143941490 0 143941490 C C C C C C C C G G G G C C C C C C C C
1 chr1_144008971 0 144008971 G G G G G G G G G G G G G G C C G G G G
1 chr1_144039195 0 144039195 C C C C C C C C C C C C C C C C C G C C
1 chr1_144066519 0 144066519 A C A A A A A A A A A A A A A A A A A A
1 chr1_144098489 0 144098489 G G G G G G G G C C C C G G G G G G G G
1 chr1_144127364 0 144127364 T T T T T T T T G T T T T T T T T T T T
1 chr1_144131562 0 144131562 C C C C C C C C G G G G C C C C C C C C
1 chr1_144134339 0 144134339 T T T T T T G G T T T T T T T T T T T T
1 chr1_144173270 0 144173270 C C C C C C C C G G G G C C C C C C C C
1 chr1_144205788 0 144205788 T T T T T T T T T T T T G T T T T T T T
1 chr1_144214676 0 144214676 T T T T T T T T T T T T G T T T G G T T
1 chr1_144215494 0 144215494 A A A A A A A A A A A A A A A A C C A A
1 chr1_144216947 0 144216947 T T T T T T T T G G G G T T T T T T T T
1 chr1_144243819 0 144243819 C C C C C C C C C G C G C C C C C C C C
1 chr1_144247207 0 144247207 A A A A A A A A A A A A A C A A A A A A
1 chr1_144249784 0 144249784 T T T T T T T T A A A A T T T T T T T T
1 chr1_144257683 0 144257683 T T T T G T T T T T T T T T T T T T T T
1 chr1_144258036 0 144258036 T T T T T T T T T T T T G T T T T T T T
1 chr1_144283785 0 144283785 T T T T T T T T A A A A T T T T T T T T
1 chr1_144284287 0 144284287 T T G G T T T T T T T T T T T T T T T T
1 chr1_144293375 0 144293375 C C C C C C C C A C C C C C C C C C C C
1 chr1_144345056 0 144345056 A A A A A A A A A A A A C C A A A A A A
1 chr1_144348134 0 144348134 C C C C C C C C A C C C C C C C C C C C
1 chr1_144375425 0 144375425 A A A A A A A A A A A A A A A A C C A A
1 chr1_144382016 0 144382016 C C C C C C C C G G G G C C C C C C C C
1 chr1_144402195 0 144402195 G G C C C C G G C C C C C C C C C C G G
1 chr1_144454393 0 144454393 A A T T T T A A A A A A A A A A A A A A
1 chr1_144462814 0 144462814 T T A A A A T T A A A A A A A A A A T T
1 chr1_144462848 0 144462848 G G G G G G G G T T T T G G G G G G G G
1 chr1_144463413 0 144463413 G G G G G G G G T T T T G G G G G G G G
1 chr1_144464507 0 144464507 G G G G G G G G G T G G G G G G G G G G
1 chr1_144494213 0 144494213 C C C C C C C C G G G G C C C C C C C C
1 chr1_144498661 0 144498661 G G T T T T G G G G G G G G G G G G G G
1 chr1_144508036 0 144508036 G G G G G G G G C C C C G G G G G G G G
1 chr1_144542055 0 144542055 A A A A T T A A A A A A A A A A A A A A
1 chr1_144563281 0 144563281 C C C C C C C C G G G G C C C C C C C C
1 chr1_144564934 0 144564934 G G G G G G G G G G G G G G G G T T G G
1 chr1_144571895 0 144571895 C C C C C C C C G G G G C C C C C C C C
1 chr1_144575025 0 144575025 C C C C C C C C A A A A C C C C C C C C
1 chr1_144592636 0 144592636 A A C C A A A A A A A A A A A A A A A A
1 chr1_144610685 0 144610685 G G G G G G G G G T G G G G G G G G G G
1 chr1_144664741 0 144664741 G G G G G G G G G G G G G G G G C G G G
1 chr1_144665910 0 144665910 C C C C C C C C C C C C A C C C C C C C
1 chr1_144680470 0 144680470 C C G G G G C C C C C C C C C C C C C C
1 chr1_144717882 0 144717882 T T T T T T T T T T T T T T T T A A T T
1 chr1_144726499 0 144726499 T T G G G G G G G G G G G G G G G G G G
1 chr1_144757095 0 144757095 T T T T T T T T G G G G T T T T T T T T
1 chr1_144776905 0 144776905 A A A A A T A A A A A A A A A A A A A A
1 chr1_144839988 0 144839988 G G G G G G G G G G G G C G G G G G G G
1 chr1_144873702 0 144873702 C C C C C C C C G G G G C C C C C C C C
1 chr1_144874540 0 144874540 T T T T T T T T G G G G T T T T T T T T
1 chr1_144877093 0 144877093 A A A A A A A A A A A A A C A A A A A A
1 chr1_144878313 0 144878313 G G G G G G G G G G G G G T G G G G G G
1 chr1_144883618 0 144883618 T T G G G G T T T T T T T T T T T T T T
1 chr1_144897740 0 144897740 C C C C C C C C C C C C C G C C C C C C
1 chr1_144914643 0 144914643 T T G G G G T T T T T T T T T T T T T T
1 chr1_144937256 0 144937256 T T T T T T T T G G G G T T T T T T T T
1 chr1_144942114 0 144942114 G G G G G G G G C C C C G G G G G G G G
1 chr1_144948024 0 144948024 G G G G G G G G C C C C G G G G G G G G
1 chr1_144949101 0 144949101 T T T T T T T T T T T T A A A A A A T T
1 chr1_144952948 0 144952948 G G G G G G G G G G G G G G G G T T G G
1 chr1_144960635 0 144960635 C C A A A A C C A A A A A A A A A A C C
1 chr1_144986516 0 144986516 A T A A A A A A A A A A A A A A A A A A
1 chr1_144989069 0 144989069 C C C C C C C C C C C C C C C C A A C C
1 chr1_145004406 0 145004406 C C C C C C C C C C C C C C C C C G C C
1 chr1_145024381 0 145024381 T T T T T T T T T T T T T T T T A A T T
1 chr1_145027981 0 145027981 C C C C C C C C C C C C G G G G G G C C
1 chr1_145035991 0 145035991 C C C C C C C C C C A C C C C C C C C C
1 chr1_145096976 0 145096976 A A A A A A A A T T T T A A A A A A A A
1 chr1_145098912 0 145098912 G G G G G G G G C C C C G G G G G G G G
1 chr1_145100434 0 145100434 T T A A A A T T T T T T T T T T T T T T
1 chr1_145150403 0 145150403 A A A A A A A A A A A A A A A A C C A A
1 chr1_145196601 0 145196601 C C C C A C C C C C C C C C C C C C C C
1 chr1_145198422 0 145198422 C C C C G G C C C C C C C C C C C C C C
1 chr1_145229787 0 145229787 G G G G G G C C G G G G G G G G G G G G
1 chr1_145275176 0 145275176 T T T T G T T T T T T T T T T T T T T T
1 chr1_145286594 0 145286594 G G T T T T G G G G G G G G G G G G G G
1 chr1_145353368 0 145353368 G G G G G G G G G G G G G G C G G G G G
1 chr1_145358314 0 145358314 A A A A A A T T A A A A A A A A A A A A
1 chr1_145386774 0 145386774 T T T T T T T T T T T T G G T T T T T T
1 chr1_145394053 0 145394053 T T G G G T T T T T T T T T T T T T T T
1 chr1_145398508 0 145398508 C C C C C C C C G G G G C C C C C C C C
1 chr1_145419560 0 145419560 C C C C C C C C C C C C C G C C C C C C
1 chr1_145436549 0 145436549 A A T T A T A A A A A A A A A A A A A A
1 chr1_145441565 0 145441565 T T T T A T T T T T T T T T T T T T T T
1 chr1_145442042 0 145442042 G G G G G T G G G G G G G G G G G G G G
1 chr1_145461975 0 145461975 C C A A A A C C A A A A A A A A A A C C
1 chr1_145479785 0 145479785 G G C C G G G G G G G G G G G G G G G G
1 chr1_145493702 0 145493702 A A C C C C C C C C C C C C C C C C C C
1 chr1_145531839 0 145531839 G G C C C C C C C C C C C C C C C C G G
1 chr1_145544052 0 145544052 C C C C C C C C A A A A C C C C C C C C
1 chr1_145548942 0 145548942 C C C C C C C C A A A A C C C C C C C C
1 chr1_145571980 0 145571980 G G G G G G G G C C C C G G G G G G G G
1 chr1_145574591 0 145574591 T T T T T T T T T T T T A A A A A A T T
1 chr1_145590100 0 145590100 T T T T T T T T T T G G T T T T T T T T
1 chr1_145604198 0 145604198 C C C C C C C C C G C C C C C C C C C C
1 chr1_145651109 0 145651109 C C C C C C C C A A A A C C C C C C C C
1 chr1_145658069 0 145658069 A A A A A A A A A A A A C C A A A A A A
1 chr1_145675723 0 145675723 A A A A A A A A A C A A A A A A A A A A
1 chr1_145698160 0 145698160 T T G T T T T T T T T T T T T T T T T T
1 chr1_145705859 0 145705859 T T T T T T T T T T T T T T G T T T T T
1 chr1_145714088 0 145714088 C C C C C C C C G G G G C C C C C C C C
1 chr1_145714131 0 145714131 A A A A A A A A A A A A A A A T A A A A
1 chr1_145725739 0 145725739 G G G G C G G G G G G G G G G G G G G G
1 chr1_145728960 0 145728960 C C C C C C C C C C C C C G C C C C C C
1 chr1_145744237 0 145744237 T T T T T T T T T T T T T T T T G T T T
1 chr1_145785805 0 145785805 G G C C G G G G G G G G G G G G G G G G
1 chr1_145794386 0 145794386 G G G G G G G G G G G G C G G G G G G G
1 chr1_145947244 0 145947244 A A A A A A A A A A A A A A C C A A A A
1 chr1_145949724 0 145949724 A A A A A A A A C C C C A A A A A A A A
1 chr1_145964905 0 145964905 G G G G G G G G C C C C G G G G G G G G
1 chr1_145968463 0 145968463 G G G G G G G G G G G G G T G G G G G G
1 chr1_146007098 0 146007098 C C C C C C C C C C C C C C C C C G C C
1 chr1_146057185 0 146057185 T T T T T T T T T T T T T T A A T T T T
1 chr1_146107889 0 146107889 T T G G G G T T T T T T T T T T T T T T
1 chr1_146121548 0 146121548 G G G G G G G G C C C C G G G G G G G G
1 chr1_146139506 0 146139506 G G G G G G G G G G G G G G C C G G G G
1 chr1_146190306 0 146190306 T T T T T T T T T T A T T T T T T T T T
1 chr1_146192012 0 146192012 T T T T T T T T G T T T T T T T T T T T
1 chr1_146192543 0 146192543 G G G G G G G G G T G T G G G G G G G G
1 chr1_146194727 0 146194727 T T T T T T T T G G G G T T T T T T T T
1 chr1_146196394 0 146196394 C C C C C C C C G G G G C C C C C C C C
1 chr1_146199120 0 146199120 C C C G C C C C C C C C C C C C C C C C
1 chr1_146202627 0 146202627 T T G T T T T T T T T T T T T T T T T T
1 chr1_146221219 0 146221219 C C C C C C C C C C C C C C C G C C C C
1 chr1_146233450 0 146233450 T T A T T T T T T T T T T T T T T T T T
1 chr1_146277515 0 146277515 C C C C C C C C C C C C G G G G G G C C
1 chr1_146290302 0 146290302 A A A A A C A A A A A A A A A A A A A A
1 chr1_146303297 0 146303297 A A T T A T A A T T T T A A A A A A A A
1 chr1_146304241 0 146304241 C C C C C C C C C C C C C C C C G G C C
1 chr1_146317222 0 146317222 A A A A A A A A T T T T A A A A A A A A
1 chr1_146319993 0 146319993 T T T T T T T T G G G T T T T T T T T T
1 chr1_146372210 0 146372210 A A A A T T A A A A A A A A A A A A A A
1 chr1_146423160 0 146423160 C C C C C C C C C C C C A C C C C C C C
1 chr1_146438716 0 146438716 C C C C C G C C C C C C C C C C C C C C
1 chr1_146449978 0 146449978 T T T T T T T T T T T T T T T T A T T T
1 chr1_146480738 0 146480738 A A A A A A A A A A A A A C A A A A A A
1 chr1_146491505 0 146491505 G G G G G G G G G G G G C G G G G G G G
1 chr1_146496143 0 146496143 T T T T T T T T T T T T T T T T G G T T
1 chr1_146499895 0 146499895 T T T T T T T T A A A A T T T T T T T T
1 chr1_146552053 0 146552053 T T T T T T T T T T T T T T T T A A T T
1 chr1_146598347 0 146598347 T T T T T T T T G T T T T T T T T T T T
1 chr1_146625048 0 146625048 T T T T T T T T A A A A T T T T T T T T
1 chr1_146636231 0 146636231 C C C C G G C C C C C C C C C C C C C C
1 chr1_146644912 0 146644912 C C C C C C C C A A A A C C C C C C C C
1 chr1_146651966 0 146651966 G G G G G G G G C C C C G G G G G G G G
1 chr1_146661392 0 146661392 C C C C C C C C C C C C G G G G G G C C
1 chr1_146680882 0 146680882 A A A A A C A A A A A A A A A A A A A A
1 chr1_146700486 0 146700486 G G G G G G G G G G G G G G C C G G G G
1 chr1_146709406 0 146709406 C C C C C C C C A A A A C C C C C C C C
1 chr1_146711319 0 146711319 G G G G T T G G G G G G G G G G G G G G
1 chr1_146730291 0 146730291 A A A A A A A A A A T T A A A A A A A A
1 chr1_146730343 0 146730343 C C C C C C C C G G G G C C C C C C C C
1 chr1_146746236 0 146746236 G G G G C G G G G G G G G G G G G G G G
1 chr1_146752461 0 146752461 A A C C C C A A C C C C C C C C C C A A
1 chr1_146758086 0 146758086 T T T T T T T T T T T T T T T T G T T T
1 chr1_146761129 0 146761129 G G G G G G G G G G G G C C G G G G G G
1 chr1_146763504 0 146763504 C G C C C C C C C C C C C C C C C C G G
1 chr1_146772252 0 146772252 C C C C C C C C A A A A C C C C C C C C
1 chr1_146812487 0 146812487 T T T T A T T T T T T T T T T T T T T T
1 chr1_146834899 0 146834899 C C C C C C C C G G G G C C C C C C C C
1 chr1_146846603 0 146846603 C C A A A A A A A A A A A A A A A A A A
1 chr1_146854582 0 146854582 T T A T T T T T T T T T T T T T T T T T
1 chr1_146862200 0 146862200 G G G G G G G G G G G G G G T T G G G G
1 chr1_146874155 0 146874155 C C C C C C C C C C C C A C C C C C C C
1 chr1_146876506 0 146876506 A A T T A A A A A A A A A A A A A A A A
1 chr1_146882023 0 146882023 C C C C C C C C A A A A C C C C C C C C
1 chr1_146884903 0 146884903 C C C C C C C C G G G G C C C C C C C C
1 chr1_146912792 0 146912792 G G G G G G G G C G C C G G G G G G G G
1 chr1_146926791 0 146926791 G G T T G G G G G G G G G G G G G G G G
1 chr1_146933588 0 146933588 T T T T T T T T T T T T T T T T G G T T
1 chr1_146933713 0 146933713 A A A A A A A A A A A A A A A A T T A A
1 chr1_146951718 0 146951718 G G G G G G G G G G G G G T G G G G G G
1 chr1_146957101 0 146957101 C C C C C C C C C C C C C C C C C G C C
1 chr1_146962328 0 146962328 A A A A A A A A A A A A A T A A A A A A
1 chr1_146965532 0 146965532 G G G G G G G G C C C C G G G G G G G G
1 chr1_146969668 0 146969668 C C C C G G C C C C C C C C C C C C C C
1 chr1_146998249 0 146998249 A A A A A A A A A C A A A A A A A A A A
1 chr1_146999499 0 146999499 T T T T T T T T T T T T T T G G T T T T
1 chr1_147021698 0 147021698 C C C C C C C C G G G G C C C C C C C C
1 chr1_147046822 0 147046822 G G G G G G G G C C C C G G G G G G G G
1 chr1_147053961 0 147053961 C C C C C C C C C C C C C C A A C C C C
1 chr1_147066334 0 147066334 C C C C C C C C C C C C C C C C G G C C
1 chr1_147091717 0 147091717 T T T T T T T T G G G G T T T T T T T T
1 chr1_147092789 0 147092789 G G G G G G G G T T T T G G G G G G G G
1 chr1_147099680 0 147099680 T T T T T T T T T T T T A A T T A A T T
1 chr1_147103092 0 147103092 T T T T T T T T T T T T T T T T G G T T
1 chr1_147116084 0 147116084 T T T T T T T T T T T T G T T T T T T T
1 chr1_147168276 0 147168276 C C C C C C C C G G G G C C C C C C C C
1 chr1_147183247 0 147183247 A A A A A A A A T T T T A A A A A A A A
1 chr1_147210603 0 147210603 G G G G G G G G C C C C G G G G G G G G
1 chr1_147214089 0 147214089 G G G G G T G G G G G G G G G G G G G G
1 chr1_147222643 0 147222643 A A A A A A A A A A A A A A T T A A A A
1 chr1_147230064 0 147230064 C C C C C C C C C C C C C C C C G G C C
1 chr1_147235850 0 147235850 A A A A A A T T A A A A A A A A A A T T
1 chr1_147253468 0 147253468 C C G G C C C C C C C C C C C C C C C C
1 chr1_147302306 0 147302306 T T T T G G T T T T T T T T T T T T T T
1 chr1_147314916 0 147314916 T T T T T T T T T T A T T T T T T T T T
1 chr1_147327542 0 147327542 A A T T A A A A A A A A A A A A A A A A
1 chr1_147339307 0 147339307 T T T T T T T T T T T T A T T T T T T T
1 chr1_147355142 0 147355142 T T T T T T T T T T T T T T T T A A T T
1 chr1_147369730 0 147369730 G G G G G G C C G G G G G G G G G G G G
1 chr1_147371336 0 147371336 A A A A A A A A A T A T A A A A A A A A
1 chr1_147378905 0 147378905 T T T T T T T T G G G G T T T T T T T T
1 chr1_147412504 0 147412504 C C C C A A C C C C C C C C C C C C C C
1 chr1_147443915 0 147443915 T T T T T T T T T T T T T T T T A A T T
1 chr1_147479771 0 147479771 G G G G G G G G G G G G G G C C G G G G
1 chr1_147537653 0 147537653 G G G G G G G G G G G T G G G G G G G G
1 chr1_147574411 0 147574411 C C C C C C C C C C C C C C G G C C C C
1 chr1_147592738 0 147592738 G G G G G G G G G T G G G G G G G G G G
1 chr1_147600969 0 147600969 C C C C C C C C C C C C C C C C A A C C
1 chr1_147645999 0 147645999 A A A A A A A A C C C C A A A A A A A A
1 chr1_147647850 0 147647850 T T T T T T T T T T T T A T T T T T T T
1 chr1_147649780 0 147649780 G G G G G G G G G G G G G T G G G G G G
1 chr1_147677571 0 147677571 C C C C C C C C C C C C C C G G C C C C
1 chr1_147702166 0 147702166 C G C C C C C C C C C C C C C C C C C C
1 chr1_147739686 0 147739686 T T T T T T T T T T T T A T T T T T T T
1 chr1_147750650 0 147750650 G G G G G G G G G G G G G T G G G G G G
1 chr1_147754595 0 147754595 G G T T G G G G G G G G G G G G G G G G
1 chr1_147757952 0 147757952 G G G G G G G G G G G G G G C C G G G G
1 chr1_147764800 0 147764800 C C A A C C C C C C C C C C C C C C C C
1 chr1_147768748 0 147768748 T T T T T T T T A A A A T T T T T T T T
1 chr1_147771979 0 147771979 T T T T A T T T T T T T T T T T T T T T
1 chr1_147782394 0 147782394 C C C C G G C C C C C C C C C C C C C C
1 chr1_147817778 0 147817778 C C C C C C C C C C C C C C C C A A C C
1 chr1_147832436 0 147832436 G G T T G G G G G G G G G G G G G G G G
1 chr1_147839558 0 147839558 C C C C C C C C A A A A C C C C C C C C
1 chr1_147869849 0 147869849 G G G G G G G G G G G G G G G G C G G G
1 chr1_147879573 0 147879573 C C A A A C C C C C C C C C C C C C C C
1 chr1_147881551 0 147881551 T T T T T T T T A A A A T T T T T T T T
1 chr1_147927724 0 147927724 C C G G G G C C C C C C C C C C C C C C
1 chr1_147933367 0 147933367 G G G G G G G G T T T T G G G G G G G G
1 chr1_147949627 0 147949627 T T T T T T T T T T T T A T T T T T T T
1 chr1_147960326 0 147960326 T T A A T T T T T T T T T T T T T T T T
1 chr1_147960815 0 147960815 G G G G G G G G T T T T G G G G G G G G
1 chr1_147989592 0 147989592 A A A A A A A A A A A A A C A A A A A A
1 chr1_147989760 0 147989760 T T T T T T T T A A A A T T T T T T T T
1 chr1_147995484 0 147995484 C C C C C C C C C C C C C C C C G G C C
1 chr1_148006386 0 148006386 C C C C C C C C A A A A C C C C C C C C
1 chr1_148020602 0 148020602 C C A C C C C C C C C C C C C C C C C C
1 chr1_148025891 0 148025891 A A A A A A A A T T T T A A A A A A A A
1 chr1_148047064 0 148047064 G G G G G G G G G G G G C G G G G G G G
1 chr1_148051647 0 148051647 A A A A A A A A A A A A A A C C A A A A
1 chr1_148073039 0 148073039 T T T T T T A A T T T T T T T T T T T T
1 chr1_148075477 0 148075477 A A A A A A A A A A A A A A C C A A A A
1 chr1_148080635 0 148080635 T T T T T T A A T T T T T T T T T T T T
1 chr1_148097587 0 148097587 C C C C C C C C C C C C C C A A C C C C
1 chr1_148110900 0 148110900 T T T T T T T T T T T T T T A A T T T T
1 chr1_148128256 0 148128256 T T T T T T T T A T T T T T T T T T T T
1 chr1_148128324 0 148128324 C C C C C C C C G G G G C C C C C C C C
1 chr1_148131190 0 148131190 T T T T G T T T T T T T T T T T T T T T
1 chr1_148155297 0 148155297 A A A A A A C C A A A A A A A A A A A A
1 chr1_148172815 0 148172815 G G G G G G G G G G G G G G G G C G G G
1 chr1_148182652 0 148182652 C C C C C C C C C C C C C G C C C C C C
1 chr1_148185909 0 148185909 G G G G G G G G G G G G G G G G C C G G
1 chr1_148193733 0 148193733 T T A A A A T T A A A A A A A A A A T T
1 chr1_148222179 0 148222179 G G G G C G G G G G G G G G G G G G G G
1 chr1_148223356 0 148223356 G G C C C C G G C C C C C C C C C C G G
1 chr1_148233800 0 148233800 C C C C C G C C C C C C C C C C C C C C
1 chr1_148292848 0 148292848 T T A A T T T T T T T T T T T T T T T T
1 chr1_148296741 0 148296741 G G G G G G G G G G G G G T G G G G G G
1 chr1_148322791 0 148322791 T T G G G G T T G G G G G G G G G G T T
1 chr1_148340525 0 148340525 C C C C C C C C A A A A C C C C C C C C
1 chr1_148346426 0 148346426 C C C C A C C C C C C C C C C C C C C C
1 chr1_148362389 0 148362389 C C C C C C C C A A A A C C C C C C C C
1 chr1_148368247 0 148368247 G G G G G G G G C C C C G G G G G G G G
1 chr1_148370377 0 148370377 A A A A A C A A A A A A A A A A A A A A
1 chr1_148373226 0 148373226 C C C C C G C C C C C C C C C C C C C C
1 chr1_148381017 0 148381017 G G G G G G G G G G G G C G G G G G G G
1 chr1_148385844 0 148385844 A A A A A A A A C C C C A A A A A A A A
1 chr1_148406090 0 148406090 C C C C C C C C C C C C A C C C C C C C
1 chr1_148410807 0 148410807 G G G G G G G G C C C C G G G G G G G G
1 chr1_148432160 0 148432160 C C C C C C G G C C C C C C C C C C C C
1 chr1_148445609 0 148445609 G G G G G G G G G G G G G G G G C C G G
1 chr1_148452238 0 148452238 T T T T T T T T T T G G T T T T T T T T
1 chr1_148454760 0 148454760 C C C C C C C C C C C C C C A A C C C C
1 chr1_148465183 0 148465183 C C C C C C C C C C C C C C C C C G C C
1 chr1_148471921 0 148471921 T T T T A T T T T T T T T T T T T T T T
1 chr1_148496424 0 148496424 G G G G G G G G G G C G G G G G G G G G
1 chr1_148503834 0 148503834 C C C C C C C C G G G G C C C C C C C C
1 chr1_148562684 0 148562684 G G G G G G G G G G G G C C G G G G G G
1 chr1_148573494 0 148573494 A A A A A A A A A A A A A C A A A A A A
1 chr1_148583238 0 148583238 G G T T T T G G G G G G G G G G G G G G
1 chr1_148609611 0 148609611 C C A A A A C C A A A A A A A A A A C C
1 chr1_148631015 0 148631015 A A A A A A A A A A A A A C A A A A A A
1 chr1_148644136 0 148644136 G G C G C C G G C C C C C C C C C C G G
1 chr1_148677193 0 148677193 C C C C A C C C C C C C C C C C C C C C
1 chr1_148685035 0 148685035 A A A A A A A A A A A A A A A C A A A A
1 chr1_148722913 0 148722913 G G C C G G G G G G G G G G G G G G G G
1 chr1_148804577 0 148804577 A A A A A A A A A A A A A A A A A C A A
1 chr1_148814905 0 148814905 C C C C C C C C C C C C C C C C A A C C
1 chr1_148816612 0 148816612 C C C C C C C C G G G G C C C C C C C C
1 chr1_148829821 0 148829821 G G G G G G G G G G G G G G G G C C G G
1 chr1_148862971 0 148862971 C C C C C C C C C C C C C C A A C C C C
1 chr1_148865456 0 148865456 G G G G G G G G C C C C G G G G G G G G
1 chr1_148880541 0 148880541 C C C C C C C C C C C G C C C C C C C C
1 chr1_148887267 0 148887267 C C C C C C C C C C C C C C C C A C C C
1 chr1_148896720 0 148896720 G G G G G G G G C C C C G G G G G G G G
1 chr1_148902620 0 148902620 G G G G G G G G C C C C G G G G G G G G
1 chr1_148904786 0 148904786 G T T T T T T T T T T T T T T T T T T T
1 chr1_148910208 0 148910208 C C C C C C C C G G G G C C C C C C C C
1 chr1_148910743 0 148910743 A A A A A A A A T T T T A A A A A A A A
1 chr1_148913387 0 148913387 C C C C C C C C C C C C C C C C C G C C
1 chr1_148918946 0 148918946 C C C G C C C C C C C C C C C C C C C C
1 chr1_148925487 0 148925487 G G G G G G G G C C C C G G G G G G G G
1 chr1_148938526 0 148938526 G G G G G G G G G T G T G G G G G G G G
1 chr1_148942959 0 148942959 T T T T T T T T A T A T T T T T T T T T
1 chr1_148957545 0 148957545 T T G T T T T T T T T T T T T T T T T T
1 chr1_148970727 0 148970727 A A A A A A A A A T A A A A A A A A A A
1 chr1_148981342 0 148981342 C C C C C G C C C C C C C C C C C C C C
1 chr1_148984900 0 148984900 A A A A A A A A A C A A A A A A A A A A
1 chr1_148987033 0 148987033 C C C C C C C C C C A C C C C C C C C C
1 chr1_148991572 0 148991572 A A T T T T A A A A A A A A A A A A A A
1 chr1_149067776 0 149067776 T T T T T T T T G G G G T T T T T T T T
1 chr1_149085473 0 149085473 C C C C C C C C G G C G C C C C C C C C
1 chr1_149127618 0 149127618 G G G T G G G G G G G G G G G G G G G G
1 chr1_149184339 0 149184339 G G G G G G G G T T T T G G G G G G G G
1 chr1_149203375 0 149203375 G G G G G G G G G G G G G G C G G G G G
1 chr1_149216645 0 149216645 C C C C C C C C C C C C C C C C G G C C
1 chr1_149235915 0 149235915 T T T T T T T T G G G G T T T T T T T T
1 chr1_149259491 0 149259491 A A A A A A A A A A A A A A C C A A A A
1 chr1_149282738 0 149282738 C C C C C C C C C C C C C C C C C G C C
1 chr1_149317781 0 149317781 G G G G G G G G C C C C G G G G G G G G
1 chr1_149337065 0 149337065 T T T T T T T T G G G G T T T T T T T T
1 chr1_149352167 0 149352167 T T T T T T T T T T T T G T T T T T T T
1 chr1_149353870 0 149353870 C C C C C C C C G G G G C C C C C C C C
1 chr1_149407812 0 149407812 A A A A A C A A A A A A A A A A A A A A
1 chr1_149409218 0 149409218 G G G T G G G G G G G G G G G G G G G G
1 chr1_149418447 0 149418447 G G G G G G G G T T T T G G G G G G G G
1 chr1_149472543 0 149472543 C C C C C C C C G G G G C C C C C C C C
1 chr1_149482656 0 149482656 T T T T T T T T T T T T T T T T A A T T
1 chr1_149493906 0 149493906 G G G G G G G G C C C C G G G G G G G G
1 chr1_149560971 0 149560971 G G G G G G G G G G G T G G G G G G G G
1 chr1_149575549 0 149575549 G G G G G G G G G G G G G T G G G G G G
1 chr1_149587473 0 149587473 T T T T T T A A T T T T T T T T T T A A
1 chr1_149601912 0 149601912 G T G G G G G G G G G G G G G G G G G G
1 chr1_149606978 0 149606978 T T T T T T T T T T T T A T T T T T T T
1 chr1_149617656 0 149617656 A A A A A A A A A A A A A A A A C C A A
1 chr1_149619488 0 149619488 A A A A A A A A T T T T A A A A A A A A
1 chr1_149622585 0 149622585 A A A A A A A A T T T T A A A A A A A A
1 chr1_149626554 0 149626554 T T T T T T A A T T T T T T T T T T T T
1 chr1_149707118 0 149707118 T T T T T T T T T T T T G G T T T T T T
1 chr1_149738575 0 149738575 G G G G G G G G G G G G G G G G C G G G
1 chr1_149788983 0 149788983 G G G G G G G G C G G G G G G G G G G G
1 chr1_149793618 0 149793618 C C C C C C C C C C C C C C G G C C C C
1 chr1_149794521 0 149794521 C C C C C C C C C C C C C C A A C C C C
1 chr1_149829269 0 149829269 C C C C C C C C C C C C C C C C A C C C
1 chr1_149836173 0 149836173 G G G G G G T T G G G G G G G G G G G G
1 chr1_149860103 0 149860103 G G G G T T G G G G G G G G G G G G G G
1 chr1_149876475 0 149876475 G G C C C C G G G G G G G G G G G G G G
1 chr1_149897510 0 149897510 G G G G G G G G G G G G G G C C G G G G
1 chr1_149930795 0 149930795 C C C C C C C C C C C C A A C C C C C C
1 chr1_149946017 0 149946017 A A A C A A A A A A A A A A A A A A A A
1 chr1_149948532 0 149948532 A A C C C C A A A A A A C C C C C C A A
1 chr1_149963498 0 149963498 C C C C C C C C C C C C C C A A C C C C
1 chr1_149963676 0 149963676 T T T T T T T T T T T T T T T T G G T T
1 chr1_149967685 0 149967685 A A C C C C C C C C C C C C C C C C A A
1 chr1_149988475 0 149988475 G G G G G G G G C C C C G G G G G G G G
1 chr1_150008317 0 150008317 T T T T T T T T T T T T T T A T T T T T
1 chr1_150009423 0 150009423 C C C C C C C C G G G G C C C C C C C C
1 chr1_150030020 0 150030020 C C C C C C C C A A A A C C C C C C C C
1 chr1_150060130 0 150060130 A A A A A A A A A A A A A A A A C C A A
1 chr1_150060239 0 150060239 G G G G G G G G T T T T G G G G G G G G
1 chr1_150062580 0 150062580 A A C C C C A A C C C C C C C C C C A A
1 chr1_150074192 0 150074192 A A A A A A A A C C C C A A A A A A A A
1 chr1_150075525 0 150075525 A A A A A A A A A A A A A A C C A A A A
1 chr1_150076576 0 150076576 C C C C C C C C C C C C C C C C C G C C
1 chr1_150095981 0 150095981 G G C G G G G G G G G G G G G G G G G G
1 chr1_150143403 0 150143403 G G G G C G G G G G G G G G G G G G G G
1 chr1_150166120 0 150166120 A A A A A A A A C C C C A A A A A A A A
1 chr1_150174155 0 150174155 A A A A C C A A A A A A A A A A A A A A
1 chr1_150174644 0 150174644 C C C C C C C C C C C C C C C C G G C C
1 chr1_150190395 0 150190395 C C C C C C C C G G G G C C C C C C C C
1 chr1_150190586 0 150190586 C C C C C G C C C C C C C C C C C C C C
1 chr1_150202129 0 150202129 C G G G G G G G G G G G G G G G G G G G
1 chr1_150230000 0 150230000 T T T T G T T T T T T T T T T T T T T T
1 chr1_150234852 0 150234852 G G G G G G G G T T T T G G G G G G G G
1 chr1_150236552 0 150236552 A A A A A A A A A A A A A A A A C C A A
1 chr1_150244182 0 150244182 C C G G G G G G G G G G G G G G G G C C
1 chr1_150245550 0 150245550 T T G T T T T T T T T T T T T T T T T T
1 chr1_150249020 0 150249020 C C C C C C C C C C C C C C C C A A C C
1 chr1_150249994 0 150249994 G G T T G T G G G G G G G G G G G G G G
1 chr1_150255069 0 150255069 G G G G G G G G G G G G T T G G G G G G
1 chr1_150258281 0 150258281 C C C C A C C C C C C C C C C C C C C C
1 chr1_150270214 0 150270214 T T T T T T T T T T T T A T T T T T T T
1 chr1_150279461 0 150279461 G G G G G G G G G G G T G G G G G G G G
1 chr1_150291982 0 150291982 T T T T T T T T G G G G T T T T T T T T
1 chr1_150294103 0 150294103 C C C C C C C C C C C C G G G G C C C C
1 chr1_150301237 0 150301237 A A A A A A A A A T A A A A A A A A A A
1 chr1_150315654 0 150315654 G G G G G G G G T T T T G G G G G G G G
1 chr1_150318014 0 150318014 T T T T T T T T G G G G T T T T T T T T
1 chr1_150347786 0 150347786 C C C C C C C C A C C C C C C C C C C C
1 chr1_150371317 0 150371317 T T G G T T T T T T T T T T T T T T T T
1 chr1_150402721 0 150402721 T T T T T T T T G G G G T T T T T T T T
1 chr1_150405564 0 150405564 T T T T G T T T T T T T T T T T T T T T
1 chr1_150432963 0 150432963 C C C C C C C C A A A A C C C C C C C C
1 chr1_150448544 0 150448544 C C C C C G C C C C C C C C C C C C C C
1 chr1_150459926 0 150459926 T T T T T T T T T T G T T T T T T T T T
1 chr1_150466365 0 150466365 T T T T T T T T T T T T G T T T T T T T
1 chr1_150509175 0 150509175 C C C C C C C C C C C C C C A A C C C C
1 chr1_150520668 0 150520668 C C C C C G C C C C C C C C C C C C C C
1 chr1_150542012 0 150542012 T T T T G T T T T T T T T T T T T T T T
1 chr1_150554584 0 150554584 T T T T T T T T G G G G T T T T T T T T
1 chr1_150575961 0 150575961 G G G G G G G G G G G G G T G G G G G G
1 chr1_150607122 0 150607122 G G G G G G G G G G G G G G G G T T G G
1 chr1_150626956 0 150626956 A A A A A A A A T T T T A A A A A A A A
1 chr1_150638709 0 150638709 T T T T T T T T A A A A T T T T T T T T
1 chr1_150642453 0 150642453 C C C C G G C C C C C C C C C C C C C C
1 chr1_150649783 0 150649783 G G G G G G G G G G G G G G G T G G G G
1 chr1_150670207 0 150670207 C C C C C C C C G G G G C C C C C C C C
1 chr1_150676434 0 150676434 C C C C C G C C C C C C C C C C C C C C
1 chr1_150683562 0 150683562 G G G T G T G G G G G G G G G G G G G G
1 chr1_150732079 0 150732079 G G G T T T G G G G G G G G G G G G G G
1 chr1_150738561 0 150738561 A A A A A A A A A A A A A A A A T T A A
1 chr1_150748503 0 150748503 C C C C C C C C C C C C C C A C C C C C
1 chr1_150755887 0 150755887 G G T T T T G G T T T T T T T T T T G G
1 chr1_150758631 0 150758631 A A A A A C A A A A A A A A A A A A A A
1 chr1_150790887 0 150790887 G G G G G G G G T T T T G G G G G G G G
1 chr1_150799317 0 150799317 G G G G G G G G G G C C G G G G G G G G
1 chr1_150808109 0 150808109 A C C C C C A A C C C C C C C C C C A A
1 chr1_150813540 0 150813540 G G G G G G G G G G G G G T G G G G G G
1 chr1_150857666 0 150857666 C C C C C C C C A A A A C C C C C C C C
1 chr1_150878523 0 150878523 T T T T T T T T T T T T T T T T G G T T
1 chr1_150893030 0 150893030 G G G G G G T T G G G G G G G G G G G G
1 chr1_150899787 0 150899787 A A A A A A A A C C C C A A A A A A A A
1 chr1_150963607 0 150963607 A A A A A A A A A A A A A C A A A A A A
1 chr1_150990672 0 150990672 G G T T T T G G T T T T T T T T T T G G
1 chr1_150998868 0 150998868 T T T T T T T T A A A A T T T T T T T T
1 chr1_151000180 0 151000180 T T T T T T T T A A A A T T T T T T T T
1 chr1_151009287 0 151009287 G G G G G G G G T T T T G G G G G G G G
1 chr1_151074225 0 151074225 A A A A A A A A A A A A A T A A A A A A
1 chr1_151076399 0 151076399 G T G G G G G G G G G G G G G G G G G G
1 chr1_151113026 0 151113026 G G G G G G G G G G G G G G C C G G G G
1 chr1_151116485 0 151116485 G G G G G G G G T T T T G G G G G G G G
1 chr1_151145187 0 151145187 A A A A A A A A C C C C A A A A A A A A
1 chr1_151155006 0 151155006 G G G G G G G G G G C G G G G G G G G G
1 chr1_151167369 0 151167369 C C C C C C C C G G G G C C C C C C C C
1 chr1_151178230 0 151178230 C G C C C C C C C C C C C C C C C C C C
1 chr1_151196705 0 151196705 G G G G G G G G C C C C G G G G G G G G
1 chr1_151205403 0 151205403 G G G G G G G G G G G G G G C G G G G G
1 chr1_151238576 0 151238576 A A A A A C A A A A A A A A A A A A A A
1 chr1_151240245 0 151240245 C C C C C C C C A A A A C C C C C C C C
1 chr1_151249503 0 151249503 C C C C C C C C C C C C C C C C G G C C
1 chr1_151277039 0 151277039 C C C C C C C C C C C C C C A A C C C C
1 chr1_151283426 0 151283426 A A A A A A A A A A A A A A A A C C A A
1 chr1_151311556 0 151311556 G G G G G G G G G G G G G G C G G G G G
1 chr1_151325340 0 151325340 G G G G G G G G T T T T G G G G G G G G
1 chr1_151329788 0 151329788 A C C C C C C C C C C C C C C C C C C C
1 chr1_151393044 0 151393044 A A A A A A A A C C C C A A A A A A A A
1 chr1_151424104 0 151424104 C C C C C C C C A A A A C C C C C C C C
1 chr1_151438977 0 151438977 A C C C C C A A C C C C C C C C C C C C
1 chr1_151443878 0 151443878 T T T T T T T T A A A A T T T T T T T T
1 chr1_151460228 0 151460228 G G G G G G G G G G G G G G G G T T G G
1 chr1_151466492 0 151466492 C C C C C C C C C C C C C G C C C C C C
1 chr1_151480480 0 151480480 A A A A A A C C A A A A A A A A A A A A
1 chr1_151528265 0 151528265 T T T T T T T T T T T T T T A T T T T T
1 chr1_151532489 0 151532489 C C G G G G C C G G G G G G G G G G C C
1 chr1_151538982 0 151538982 A A A A A A A A A A A C A A A A A A A A
1 chr1_151551946 0 151551946 G G G G G G G G T T T T G G G G G G G G
1 chr1_151557670 0 151557670 A A A A A A A A T T T T A A A A A A A A
1 chr1_151583725 0 151583725 T T T T T T T T T T T T T T T T A A T T
1 chr1_151597348 0 151597348 A A A C A C A A A A A C A A A A A A A A
1 chr1_151602401 0 151602401 C C C C C C C C A A A A C C C C C C C C
1 chr1_151606908 0 151606908 G G G G G G G G C C C C G G G G G G G G
1 chr1_151616099 0 151616099 T T T T T T T T T T A T T T T T T T T T
1 chr1_151653446 0 151653446 A A A A A A A A A A A A A A A A C C A A
1 chr1_151672961 0 151672961 G G G G G G C C G G G G G G G G G G C C
1 chr1_151674777 0 151674777 G G G G G G G G G G G G G G G G T T G G
1 chr1_151679172 0 151679172 C C C C C C C C C C C C C C C C A A C C
1 chr1_151685534 0 151685534 C C C C C C C C C C C C C C A A C C C C
1 chr1_151716663 0 151716663 C C C C C C C C A A A A C C C C C C C C
1 chr1_151720836 0 151720836 G G C C C C G G C C C C C C C C C C G G
1 chr1_151755734 0 151755734 T T T T T T T T T T T T G G T T T T T T
1 chr1_151759889 0 151759889 T T T T T T T T A A A A T T T T T T T T
1 chr1_151829854 0 151829854 T T T T T T T T G G G G T T T T T T T T
1 chr1_151838644 0 151838644 C C C C C C C C C C C C C C A C C C C C
1 chr1_151854517 0 151854517 G G G G G G G G G T G G G G G G G G G G
1 chr1_151871995 0 151871995 A A A C A A A A A A A A A A A A A A A A
1 chr1_151900193 0 151900193 A A A A A A A A T T T T A A A A A A A A
1 chr1_151903957 0 151903957 T T T T T T T T G T G T T T T T T T T T
1 chr1_151906028 0 151906028 C C C C C C C C C C C C A A C C C C C C
1 chr1_151914869 0 151914869 G G G G G G G G G T G T G G G G G G G G
1 chr1_151946569 0 151946569 C C C C C C C C A A A A C C C C C C C C
1 chr1_151949995 0 151949995 G G G G G G G G T T T T G G G G G G G G
1 chr1_151957671 0 151957671 G G G G G G G G G G G G T T G G G G G G
1 chr1_151990808 0 151990808 T T T T G G T T T T T T T T T T T T T T
1 chr1_152086869 0 152086869 C C C C C C C C G G G G C C C C C C C C
1 chr1_152090705 0 152090705 C C G G C C C C C C C C C C C C C C C C
1 chr1_152103907 0 152103907 T T T T G T T T T T T T T T T T T T T T
1 chr1_152137933 0 152137933 T T T T T T T T A T A T T T T T T T T T
1 chr1_152139451 0 152139451 A A A A A A A A A A A A A A C C A A A A
1 chr1_152158583 0 152158583 G G G G G G G G G G G T G G G G G G G G
1 chr1_152190461 0 152190461 C C C C C C C C A A A A C C C C C C C C
1 chr1_152199603 0 152199603 T T T T T T T T T T T T T T G G T T T T
1 chr1_152211765 0 152211765 A A A A A A A A A T A A A A A A A A A A
1 chr1_152218554 0 152218554 G G G G G G G G C C C C G G G G G G G G
1 chr1_152222175 0 152222175 A A A A A A A A A A A A A C A A A A A A
1 chr1_152223920 0 152223920 G G T T G G G G G G G G G G G G G G G G
1 chr1_152267699 0 152267699 A A A A A A A A A A A A A A A C A A A A
1 chr1_152268073 0 152268073 A A A A A A A A A T A A A A A A A A A A
1 chr1_152281977 0 152281977 C C C C C C C C A C A C C C C C C C C C
1 chr1_152306997 0 152306997 T T T T T T T T A A A A T T T T T T T T
1 chr1_152312763 0 152312763 T T T T T T T T T T T T T T T T G G T T
1 chr1_152333798 0 152333798 A A A A A A A A C C C C A A A A C C A A
1 chr1_152362306 0 152362306 T T T T T T T T T T T T A T T T T T T T
1 chr1_152375189 0 152375189 T T G G G G T T T T T T T T T T T T T T
1 chr1_152405844 0 152405844 A A A A A A A A C C C C A A A A A A A A
1 chr1_152420034 0 152420034 C C C C C C C C C C C G C C C C C C C C
1 chr1_152446390 0 152446390 C C C C C C C C G G G G C C C C C C C C
1 chr1_152500100 0 152500100 G G G G G G G G G T G G G G G G G G G G
1 chr1_152504408 0 152504408 G G G G T T G G G G G G G G G G G G G G
1 chr1_152558653 0 152558653 G G G G G G G G G G C G G G G G G G G G
1 chr1_152573913 0 152573913 C C C C C C C C C C C C A A A A A A C C
1 chr1_152586041 0 152586041 T T G G G G T T G G G G G G G G G G T T
1 chr1_152587284 0 152587284 A A A A A A A A C C C C A A A A A A A A
1 chr1_152597685 0 152597685 G G G G G G G G G G G G G G G G T T G G
1 chr1_152598498 0 152598498 G G T T T T G G T T T T T T T T T T G G
1 chr1_152609698 0 152609698 G G G G G G G G T T T T G G G G G G G G
1 chr1_152626277 0 152626277 T T T T T T G G T T T T T T T T T T T T
1 chr1_152672505 0 152672505 G G G G G G G G G G G G G T G G G G G G
1 chr1_152703719 0 152703719 T T T T T T T T T T T T T T G G T T T T
1 chr1_152706320 0 152706320 A A A A A C A A A A A A A A A A A A A A
1 chr1_152733074 0 152733074 C C C C A C C C C C C C C C C C C C C C
1 chr1_152743176 0 152743176 T T T T T T T T T T T T T T A A A A T T
1 chr1_152744827 0 152744827 T T T T T T T T T T A A T T T T T T T T
1 chr1_152778846 0 152778846 T T T T T T T T A A A A T T T T T T T T
1 chr1_152795676 0 152795676 T T T T T T A A T T T T T T T T T T T T
1 chr1_152800920 0 152800920 G G G G C G G G G G G G G G G G G G G G
1 chr1_152809373 0 152809373 A A A A A A A A A A A A A A A A C C A A
1 chr1_152839466 0 152839466 G G C C C C C C C C C C C C C C C C G G
1 chr1_152853243 0 152853243 G G C C C C C C C C C C C C C C C C C C
1 chr1_152858559 0 152858559 C C C C C C C C A A A A C C C C C C C C
1 chr1_152862382 0 152862382 T T T T T T T T A A A A T T T T T T T T
1 chr1_152868098 0 152868098 A A A A A A A A A A A A A A A A C C A A
1 chr1_152893317 0 152893317 C C G G G G C C C C C C C C C C C C C C
1 chr1_152901044 0 152901044 G G G G G G G G G G G G C C C C C C G G
1 chr1_152957566 0 152957566 G G G G G G G G C G G G G G G G G G G G
1 chr1_152968366 0 152968366 C C G G G G C C C C C C C C C C C C C C
1 chr1_152981941 0 152981941 G G G G G G G G C C C C G G G G G G G G
1 chr1_153006374 0 153006374 G G G G G G G G G G G G G G G T G G G G
1 chr1_153019672 0 153019672 T T T T T T T T T T T T G G G G G G T T
1 chr1_153034096 0 153034096 G G G G G G G G G G G G G G G T G G G G
1 chr1_153037969 0 153037969 T T T T T T T T G T T T T T T T T T T T
1 chr1_153067014 0 153067014 A C C C C C C C C C C C C C C C C C C C
1 chr1_153068734 0 153068734 C C C C C C C C C C C C C G C C C C C C
1 chr1_153077550 0 153077550 C C C C C C C C C G C C C C C C C C C C
1 chr1_153098001 0 153098001 C C C C C C C C A C A A C C C C C C C C
1 chr1_153128986 0 153128986 C C C C C C C C G G G G C C C C C C C C
1 chr1_153132802 0 153132802 C C C C C C C C C C C C C C C C G G C C
1 chr1_153143096 0 153143096 G G G G G G G G G G G G C G G G G G G G
1 chr1_153146664 0 153146664 C C C C C C C C A C C C C C C C C C C C
1 chr1_153160217 0 153160217 C C C G C C C C C C C C C C C C C C C C
1 chr1_153189108 0 153189108 C C C C C C C C A C C C C C C C C C C C
1 chr1_153237365 0 153237365 C C C C C C C C G G G G C C C C C C C C
1 chr1_153239103 0 153239103 T T T T T T T T G T G T T T T T T T T T
1 chr1_153246898 0 153246898 C C C C C C C C G G G G C C C C C C C C
1 chr1_153247405 0 153247405 T T T T T T T T T T T T G T T T T T T T
1 chr1_153292803 0 153292803 G T G G G G G G G G G G G G G G G G G G
1 chr1_153320995 0 153320995 A A A A A A A A A A C C A A A A A A A A
1 chr1_153337399 0 153337399 A C C C C C C C C C C C C C C C C C C C
1 chr1_153338507 0 153338507 G G G G G G G G G G G G G T G G G G G G
1 chr1_153347377 0 153347377 G G T T G G G G G G G G G G G G G G G G
1 chr1_153350494 0 153350494 C C C C C C G G C C C C C C C C C C C C
1 chr1_153360105 0 153360105 T T T T T T T T T T T T T T A A T T T T
1 chr1_153368938 0 153368938 T T T T T T T T G G G G T T T T T T T T
1 chr1_153396507 0 153396507 A A A A A A A A C C C C A A A A A A A A
1 chr1_153402863 0 153402863 A A A A A A A A T T T T A A A A A A A A
1 chr1_153403531 0 153403531 C C G G G G C C G G G G G G G G G G C C
1 chr1_153413697 0 153413697 A A A A A A A A A A A A A A A A C C A A
1 chr1_153421605 0 153421605 T T T T T T T T T T T T G T T T T T T T
1 chr1_153424289 0 153424289 T T T T T T T T T T T T G T T T T T T T
1 chr1_153447412 0 153447412 T T T T T T T T T T T T T T A T T T T T
1 chr1_153448510 0 153448510 C C C C C C C C C C C C C C G G C C C C
1 chr1_153460452 0 153460452 C C C C C C C C C C C C C C C G C C C C
1 chr1_153477408 0 153477408 C G G G G G G G G G G G G G G G G G C C
1 chr1_153477591 0 153477591 G G G G G G G G C C C C G G G G G G G G
1 chr1_153486092 0 153486092 A A A A A A A A C C C C A A A A A A A A
1 chr1_153511118 0 153511118 C C C C C C C C A C C C C C C C C C C C
1 chr1_153515285 0 153515285 G G G G G G G G C G G G G G G G G G G G
1 chr1_153534530 0 153534530 C C C C G G C C C C C C C C C C C C C C
1 chr1_153536595 0 153536595 G G G G G G G G G G G G G G G G C C G G
1 chr1_153543338 0 153543338 A A A A A A A A T T T T A A A A A A A A
1 chr1_153551566 0 153551566 G G G G G G G G G G G G G T G G G G G G
1 chr1_153577473 0 153577473 T T T T T T T T G T T T T T T T T T T T
1 chr1_153580251 0 153580251 T T T T T T T T A A A A T T T T T T T T
1 chr1_153608366 0 153608366 T T T T T T T T A A A A T T T T T T T T
1 chr1_153676711 0 153676711 T T T T T T T T T T T T T T T T A A T T
1 chr1_153677655 0 153677655 G T T T T T T T T T T T T T T T T T T T
1 chr1_153698159 0 153698159 G G G G G G G G C G G G G G G G G G G G
1 chr1_153740212 0 153740212 C C C C C C C C C C C C C C C C A C C C
1 chr1_153752019 0 153752019 C C C C C C C C C C C C C C C C G G C C
1 chr1_153756846 0 153756846 G G G G G G G G C C C C G G G G G G G G
1 chr1_153775524 0 153775524 A A A A A C A A A A A A A A A A A A A A
1 chr1_153782906 0 153782906 T T G G G G T T G G G G G G G G G G T T
1 chr1_153784403 0 153784403 G G G G G G G G G T G G G G G G G G G G
1 chr1_153807151 0 153807151 C G G G G G G G G G G G G G G G G G G G
1 chr1_153838874 0 153838874 G G G G T T T T G G G G G G G G G G G G
1 chr1_153846571 0 153846571 C C C C C C C C C C C C C G C C G G C C
1 chr1_153848475 0 153848475 T T T T T T T T T T T T T T T T G G T T
1 chr1_153848658 0 153848658 G G G G G G G G G G G G G G G G C C G G
1 chr1_153872908 0 153872908 A A A A A A A A C C C C A A A A A A A A
1 chr1_153899076 0 153899076 G G G G G G G G G G G G G G G G C C G G
1 chr1_153906131 0 153906131 G G G G G G G G G G G G G G G G G T G G
1 chr1_153908940 0 153908940 G G G G G G G G G G G G C G G G G G G G
1 chr1_153911457 0 153911457 C C C C C C C C C C C C C C C C G G C C
1 chr1_153927521 0 153927521 C C C C C G C C C C C C C C C C C C C C
1 chr1_153936747 0 153936747 T T T T T T T T A A A A T T T T T T T T
1 chr1_153937795 0 153937795 A A A A A A A A A A A A A A A A A T A A
1 chr1_153946161 0 153946161 T T T T T T T T G T T T T T T T T T T T
1 chr1_153957561 0 153957561 C C C C C C C C C C C C C C C C A C C C
1 chr1_153961832 0 153961832 C C C C C C C C A A A A C C C C C C C C
1 chr1_153966111 0 153966111 A A A A A A A A A C C C A A A A A A A A
1 chr1_153968426 0 153968426 A A A A A A A A A A A A C C A A A A A A
1 chr1_153970569 0 153970569 A A A C A A A A A A A A A A A A A A A A
1 chr1_153974192 0 153974192 G G G G G G G G G G G G G T G G G G G G
1 chr1_153977421 0 153977421 C C C C C C C C A A A A A A A A A A C C
1 chr1_153983338 0 153983338 T T G T G T T T T T T T T T T T T T T T
1 chr1_153997904 0 153997904 C C C C C C C C C C C C A C C C C C C C
1 chr1_154019991 0 154019991 T T T T T T T T T T T T T T G G T T T T
1 chr1_154041160 0 154041160 G G G G G G G G G G G G G G G T G G G G
1 chr1_154051224 0 154051224 G G G G G T G G G G G G G G G G G G G G
1 chr1_154078240 0 154078240 T T T T T T T T G G G G T T T T T T T T
1 chr1_154083380 0 154083380 T T T T T T T T T T T T T T T T A T T T
1 chr1_154092495 0 154092495 G G G G G G G G G G G G G T G G G G G G
1 chr1_154093695 0 154093695 T T T T T T T T G G G G T T T T T T T T
1 chr1_154096911 0 154096911 G G G G G G G G G G G G G G G T G G G G
1 chr1_154122515 0 154122515 T T T T T T T T T T G G T T T T T T T T
1 chr1_154136897 0 154136897 G G G G G G G G G G G G G G G G T T G G
1 chr1_154163217 0 154163217 T T G T T T T T T T T T T T T T T T T T
1 chr1_154180149 0 154180149 G G C C C C G G C C C C C C C C C C G G
1 chr1_154202931 0 154202931 T T T T T T T T T T T T T T T T G G T T
1 chr1_154215403 0 154215403 C C C C C C C C G G G G C C C C C C C C
1 chr1_154245805 0 154245805 G G G G G G G G G G G G C G G G G G G G
1 chr1_154254473 0 154254473 G G T T G G G G G G G G G G G G G G G G
1 chr1_154262376 0 154262376 A A A A A A A A C C A A A A A A A A A A
1 chr1_154277269 0 154277269 G G G G G G G G C C C C G G G G G G G G
1 chr1_154282719 0 154282719 G G G G G G T T G G G G G G G G G G G G
1 chr1_154283301 0 154283301 C C C C C C C C C C C C C G C C C C C C
1 chr1_154306755 0 154306755 A C C C C C C C C C C C C C C C C C C C
1 chr1_154378556 0 154378556 C C G G G G C C G G G G G G G G G G C C
1 chr1_154379350 0 154379350 T T T T T T T T T T G G T T T T T T T T
1 chr1_154391619 0 154391619 T T T T T T T T A A A A T T T T T T T T
1 chr1_154395832 0 154395832 C C C C C C C C C G C C C C C C C C C C
1 chr1_154403854 0 154403854 G G G G G G G G C C C C G G G G G G G G
1 chr1_154425019 0 154425019 G G G G G G G G C C C C G G G G G G G G
1 chr1_154425643 0 154425643 A A A A A A A A A A A A A T A A A A A A
1 chr1_154427880 0 154427880 C C C C C C C C C C C C A C C C C C C C
1 chr1_154433007 0 154433007 A A A A A A A A C C A A A A A A A A A A
1 chr1_154437195 0 154437195 G T G G G G G G G G G G G G G G G G G G
1 chr1_154460680 0 154460680 C C C C C C C C C C C C C C C C G G C C
1 chr1_154465927 0 154465927 T T T T T T T T T T T T T T G T T T T T
1 chr1_154484171 0 154484171 A A A A A A A A C C C C A A A A A A A A
1 chr1_154489156 0 154489156 T T T T T T T T G G G G T T T T T T T T
1 chr1_154492411 0 154492411 T T T T T T T T T T T T T T T T G T T T
1 chr1_154495065 0 154495065 G G C G G G G G G G G G G G G G G G G G
1 chr1_154495076 0 154495076 C C C C C C C C C C C C A A A A A A C C
1 chr1_154506010 0 154506010 A A A A A A A C A A A A A A A A A A A A
1 chr1_154558471 0 154558471 C G G G G G G G G G G G G G G G G G G G
1 chr1_154583501 0 154583501 C C C C C C C C C C A A C C C C C C C C
1 chr1_154622971 0 154622971 C C G G G G C C G G G G G G G G G G C C
1 chr1_154642828 0 154642828 A A C C C C A A A A A A A A A A A A A A
1 chr1_154651445 0 154651445 C C C C C C C C A A A A A A A A A A C C
1 chr1_154665066 0 154665066 C C C C C C C C C C A A C C C C C C C C
1 chr1_154701485 0 154701485 C C A C C C C C C C C C C C C C C C C C
1 chr1_154708956 0 154708956 A A A A A A A A A A A A A A A A A T A A
1 chr1_154761042 0 154761042 T T T T A T T T T T T T T T T T T T T T
1 chr1_154801769 0 154801769 T T T T T T T T T T T T A T T T T T T T
1 chr1_154830383 0 154830383 G G G G G G G G G G T T G G G G G G G G
1 chr1_154856816 0 154856816 A A A A A T A A A A A A A A A A A A A A
1 chr1_154865035 0 154865035 A A A A A A A A A A A A A A A A C C A A
1 chr1_154874531 0 154874531 A A A A A C A A A A A A A A A A A A A A
1 chr1_154889625 0 154889625 T T T T T T T T T T A A T T T T T T T T
1 chr1_154898456 0 154898456 C C C C C C C C C C C C C C C C G G C C
1 chr1_154916606 0 154916606 A A A A A A A A T T T T A A A A A A A A
1 chr1_154942008 0 154942008 T T T T T T T T G G G G G G G G G G T T
1 chr1_154944590 0 154944590 C C C C C C C C C C C C G G G G G G C C
1 chr1_154948102 0 154948102 C C C C C C C C A A A A C C C C C C C C
1 chr1_154975083 0 154975083 G G G G G G G G G G G G G G T T G G G G
1 chr1_155005549 0 155005549 G G G G G G G G G G G G G T G G G G G G
1 chr1_155010775 0 155010775 T T T T T T T T G T T T T T T T T T T T
1 chr1_155011508 0 155011508 G G G G G G G G G G G G G G C G G G G G
1 chr1_155014021 0 155014021 C C C G C C C C C C C C C C C C C C C C
1 chr1_155034531 0 155034531 T T T T G T T T T T T T T T T T T T T T
1 chr1_155044819 0 155044819 C C C C G G C C G G G G C G G G C C C C
1 chr1_155073997 0 155073997 C C C C A A C C C C C C C C C C C C C C
1 chr1_155074672 0 155074672 A A A A A A A A T T T T A A A A A A A A
1 chr1_155091099 0 155091099 C C C C C C C C C C C C C C C G C C C C
1 chr1_155099634 0 155099634 T T T T T T G T T T T T T T T T T T T T
1 chr1_155114463 0 155114463 A A A A A A A A A A A A A A A A T T A A
1 chr1_155130203 0 155130203 A A A A A A A A A A A A A A C C A A A A
1 chr1_155170858 0 155170858 C C C C C C C C C C A A C C C C C C C C
1 chr1_155177189 0 155177189 C C C C C C C C A A A A C C C C C C C C
1 chr1_155194290 0 155194290 T T G G G G T T G G G G G G G G G G T T
1 chr1_155198648 0 155198648 C C C C C C C C C C C C C G C C C C C C
1 chr1_155242678 0 155242678 A A A A A A A A A A A A A A A A C C A A
1 chr1_155248098 0 155248098 C C C C A C C C A A A A A A A A A A C C
1 chr1_155348827 0 155348827 T T T T T T T T T T T T G T T T T T T T
1 chr1_155355995 0 155355995 C C C C C C C C G G G G C C C C C C C C
1 chr1_155364803 0 155364803 C C C C C C C C A A A A C C C C C C C C
1 chr1_155366950 0 155366950 G G G G G G G G T T T T G G G G G G G G
1 chr1_155476326 0 155476326 T T G T T T T T T T T T T T T T T T T T
1 chr1_155482879 0 155482879 G G G G G T G G G G G G G G G G G G G G
1 chr1_155488717 0 155488717 C C A A A A C C A A A A A A A A A A C C
1 chr1_155500124 0 155500124 G G G G G G G G G G G G G G G G C C G G
1 chr1_155513527 0 155513527 C C C C C C C C C C C C C C C C A C C C
1 chr1_155518192 0 155518192 G G G G G G G G G G G G G T G G G G G G
1 chr1_155531718 0 155531718 A A A A A A A A A A A A A C A A A A A A
1 chr1_155591229 0 155591229 C C C C C C C C A A A A C C C C C C C C
1 chr1_155779843 0 155779843 C C C C C C C C C C C C A C C C C C C C
1 chr1_155841351 0 155841351 A A A A A A A A A A C C A A A A A A A A
1 chr1_155841595 0 155841595 A A A A A A A A T T A A A A A A A A A A
1 chr1_155923019 0 155923019 A A A A A A A A A A A A A A A A A T A A
1 chr1_155948582 0 155948582 A A A A A A A A A T T T A A A A A A A A
1 chr1_155956060 0 155956060 T T T T T T T T T T T T A T T T T T T T
1 chr1_155967558 0 155967558 T T T T T T T T T T T T G T T T T T T T
1 chr1_155994934 0 155994934 A A A A A A A A A T A A A A A A A A A A
1 chr1_156040600 0 156040600 C C C C C C C C G G G G C C C C C C C C
1 chr1_156041135 0 156041135 C C C C C C C C C C C C C C C C G G C C
1 chr1_156068615 0 156068615 A A A A A C A A A A A A A A A A A A A A
1 chr1_156072419 0 156072419 G G G G G G G G G G G G G G G G C C G G
1 chr1_156092927 0 156092927 G T G G G G G G G G G G G G G G G G G G
1 chr1_156097171 0 156097171 C C C C C C C C C C A A C C C C C C C C
1 chr1_156114447 0 156114447 C C G G G G C C C C C C G G G G C G C C
1 chr1_156125766 0 156125766 G G T T G G G G G G G G G G G G G G G G
1 chr1_156159084 0 156159084 T T T T T T T T T T T T T T G G T T T T
1 chr1_156170086 0 156170086 C G C C C C C C C C C C C C C C C C C C
1 chr1_156222932 0 156222932 A A A A A A A A A T T T A A A A A A A A
1 chr1_156230221 0 156230221 G G G G G G G G G T G G G G G G G G G G
1 chr1_156346877 0 156346877 C C C C C C C C A C C C C C C C C C C C
1 chr1_156353999 0 156353999 C C C C C C C C C C C C G G C C C C C C
1 chr1_156409756 0 156409756 T T T T T T T T T T G T T T T T T T T T
1 chr1_156439914 0 156439914 G G T T T T G G T T T T T T T T T T G G
1 chr1_156442298 0 156442298 G G G G G G G G G G G G G G C C G G G G
1 chr1_156480997 0 156480997 T T T T T T T T T T T T G G T T T T T T
1 chr1_156484978 0 156484978 G G G G G G G G G G G G G G G G T T G G
1 chr1_156504965 0 156504965 C C C C C C C C A A A A C C C C C C C C
1 chr1_156556773 0 156556773 C C C G C C C C C C C C C C C C C C C C
1 chr1_156565059 0 156565059 A A A A A A A A A T A T A A A A A A A A
1 chr1_156567499 0 156567499 C C C C C C C C C C C G C C C C C C C C
1 chr1_156574031 0 156574031 A A A A A A A A T T T T A A A A A A A A
1 chr1_156592253 0 156592253 T T T T A A T T T T T T T T T T T T T T
1 chr1_156602333 0 156602333 C C C C C C C C C C C C C C C C A C C C
1 chr1_156656774 0 156656774 T T T T T T T T T T T T A T T T T T T T
1 chr1_156664519 0 156664519 A A A A A A A A A A A A A A A A T T A A
1 chr1_156671201 0 156671201 C C A A A C C C C C C C C C C C C C C C
1 chr1_156672043 0 156672043 A A A A A T A A A A A A A A A A A A A A
1 chr1_156690906 0 156690906 C C A C C C C C C C C C C C C C C C C C
1 chr1_156706664 0 156706664 A C A A A A A C A A A A A A A A A A A A
1 chr1_156727186 0 156727186 C C C C C C C C G G G G C C C C C C C C
1 chr1_156730296 0 156730296 A A A A A C A A A A A A A A A A A A A A
1 chr1_156758788 0 156758788 G G G G G G G G G G G G G G T T G G G G
1 chr1_156776073 0 156776073 A A A A A A A A A A A A A C A A A A A A
1 chr1_156823825 0 156823825 T T T T T T T T A A A A T T T T T T T T
1 chr1_156829423 0 156829423 C C C C C C C C C C C C A C C C C C C C
1 chr1_156831522 0 156831522 C C C C C C C C C C C C C C C C G G C C
1 chr1_156853808 0 156853808 C C C C C C C C C C C C C C A A C C C C
1 chr1_156879633 0 156879633 G G G G G G G G G G G T G G G G G G G G
1 chr1_156938705 0 156938705 C C C C C C C C A A A A C C C C C C C C
1 chr1_157004545 0 157004545 C C C C G G C C C C C C C C C C C C C C
1 chr1_157035692 0 157035692 C C C C C C C C C C C C C C G G C C C C
1 chr1_157080669 0 157080669 G G T T T T G G T T T T T T T T T T G G
1 chr1_157092372 0 157092372 G T T T T T T T T T T T T T T T T T T T
1 chr1_157099950 0 157099950 G G G G G G G G C C C C G G G G G G G G
1 chr1_157104283 0 157104283 C C C C C C C C C C C C C G C C C C C C
1 chr1_157117917 0 157117917 G G G G G G G G G G G T G G G G G G G G
1 chr1_157128129 0 157128129 T T A T A T T T T T T T T T T T T T T T
1 chr1_157129255 0 157129255 T T T T T T T T A A A A T T T T T T T T
1 chr1_157129341 0 157129341 C C C C C C C C A A A A C C C C C C C C
1 chr1_157140079 0 157140079 C C G G C G C C C C C C C C C C C C C C
1 chr1_157145779 0 157145779 T T T T T T T T T T T T T T T T A A T T
1 chr1_157176110 0 157176110 G G G G G G G G T T T T G G G G G G G G
1 chr1_157227605 0 157227605 A A A A A A A A A A A T A A A A A A A A
1 chr1_157233515 0 157233515 T T T T T T A T T T T T T T T T T T T T
1 chr1_157253865 0 157253865 T T G T T T T T T T T T T T T T T T T T
1 chr1_157256935 0 157256935 A A A A A A A A A C A A A A A A A A A A
1 chr1_157265897 0 157265897 T T G T T T T T T T T T T T T T T T T T
1 chr1_157286044 0 157286044 C C C C C C C C C G C C C C C C C C C C
1 chr1_157292372 0 157292372 A A A A A A A A A A A A A A A C A A A A
1 chr1_157324568 0 157324568 T T T T A T T T T T T T T T T T T T T T
1 chr1_157326032 0 157326032 C C C C C C C C C C C C C C C C A A C C
1 chr1_157350497 0 157350497 G G G G G G G G C C C C G G G G G G G G
1 chr1_157356526 0 157356526 C C C C C C C C C G G G C C C C C C C C
1 chr1_157372484 0 157372484 T T G G G G T T G G G G G G G G G G T T
1 chr1_157374021 0 157374021 A A A A A A A A A A A A C C C C A A A A
1 chr1_157374898 0 157374898 G G G G G G G G C C C C G G G G G G G G
1 chr1_157382944 0 157382944 A A A A A A A A A A A A A T A A A A A A
1 chr1_157397816 0 157397816 G G C C G G G G G G G G G G G G G G G G
1 chr1_157397843 0 157397843 T T T T T T T T T T T T T T A T T T T T
1 chr1_157415073 0 157415073 A A C C A C A A A A A A A A A A A A A A
1 chr1_157466530 0 157466530 A A A A A A A A A T T T A A A A A A A A
1 chr1_157493589 0 157493589 C C C C C C C C A A A A C C C C C C C C
1 chr1_157493966 0 157493966 C G C C C C C C C C C C C C C C C C C C
1 chr1_157499922 0 157499922 A T T T T T A T T T T T T T T T T T T T
1 chr1_157502469 0 157502469 C C C C C C A C C C C C C C C C C C C C
1 chr1_157504256 0 157504256 A A A A A A A A A A A A A T T T A A A A
1 chr1_157530017 0 157530017 G G G G G G C G G G G G G G G G G G G G
1 chr1_157540328 0 157540328 A C A A A A A A A A A A A A A A A A A A
1 chr1_157557871 0 157557871 G G C C C C G G C C C C C C C C C C G G
1 chr1_157596419 0 157596419 C C C C C C C C C C C C C C C C A A C C
1 chr1_157597401 0 157597401 C C C C C C C C C G C C C C C C C C C C
1 chr1_157598040 0 157598040 C C C C C C C C C G G G C C C C C C C C
1 chr1_157718721 0 157718721 T T T T T T T T T T T T G T T T T T T T
1 chr1_157728272 0 157728272 G G C C C C G G G G G G C C C C C C G G
1 chr1_157760955 0 157760955 C C C C C C C C A C A A C C C C C C C C
1 chr1_157781733 0 157781733 G G G G G G G G G G G T G G G G G G G G
1 chr1_157786466 0 157786466 G G C G G G G G G G G G G G G G G G G G
1 chr1_157829027 0 157829027 A A A T A A A A A A A A A A A A A A A A
1 chr1_157830266 0 157830266 G G G G G G G G G G G G G G G G C G G G
1 chr1_157843950 0 157843950 A A A A A A A A T T A A A A A A A A A A
1 chr1_157847694 0 157847694 C C C C C C C C C G C C C C C C C C C C
1 chr1_157848759 0 157848759 C C C C C C C C C C A A C C C C C C C C
1 chr1_157874825 0 157874825 G G G G G G G G G G G G G G C C G G G G
1 chr1_157879049 0 157879049 T T T T T T T T T T T T A T T T T T T T
1 chr1_157884636 0 157884636 A A A A A A A A A A A A A A T T A A A A
1 chr1_157897879 0 157897879 A A A A A A A A C C C C A A A A A A A A
1 chr1_157910133 0 157910133 T T T T T T T T G G G G T T T T T T T T
1 chr1_157920479 0 157920479 T T T T T T T T T T T T A T T T T T T T
1 chr1_157933666 0 157933666 T T T T T T T T G G G G T T T T T T T T
1 chr1_157936182 0 157936182 C C C C C C C C A A A A C C C C C C C C
1 chr1_157953855 0 157953855 C C C C C C C C C C C C G G G G G G C C
1 chr1_157956463 0 157956463 C C C C A A C C C C C C C C C C C C C C
1 chr1_157961775 0 157961775 C C G G G G C C G G G G G G G G G G C C
1 chr1_157963476 0 157963476 G G G G G G G G G G G G G G G G C C G G
1 chr1_158001763 0 158001763 T T T T T T T T T T T T T T T T G G T T
1 chr1_158023174 0 158023174 G G C C C C C C C C C C C C C C C C C C
1 chr1_158064747 0 158064747 G G G G G G G G G G C G G G G G G G G G
1 chr1_158099012 0 158099012 C C A C C C C C C C C C C C C C C C C C
1 chr1_158099285 0 158099285 T T T T T T T T G G G G T T T T T T T T
1 chr1_158099634 0 158099634 G G G G G G G G G G G G G G G G C C G G
1 chr1_158111643 0 158111643 G G T T T T G G T T T T T T T T T T G G
1 chr1_158126891 0 158126891 C C A A A A A C A A A A A A A A A A C C
1 chr1_158163664 0 158163664 C C G G G G C C G G G G G G G G G G C C
1 chr1_158180281 0 158180281 C C C C C C C G C C C C C G C C C C C C
1 chr1_158197457 0 158197457 A A A A A A A A A A A C A A A A A A A A
1 chr1_158208073 0 158208073 A A A A A A A T A A A A A A A A A A A A
1 chr1_158221829 0 158221829 C C C C C C C G C C C C C C C C C C C C
1 chr1_158222100 0 158222100 A A A A A A T T A A A A A A A A A A A A
1 chr1_158246498 0 158246498 G G G G G G G G G G G G C G G G G G G G
1 chr1_158259848 0 158259848 T T T T T T T T A A A A T T T T T T T T
1 chr1_158274164 0 158274164 A A A A A A A A C C C C A A A A A A A A
1 chr1_158282773 0 158282773 C C A C C C C C C C C C C C C C C C C C
1 chr1_158330703 0 158330703 G G G G G G G G G G G G G T G G G G G G
1 chr1_158360527 0 158360527 T T T T T T T T G G G G G G G G G G T T
1 chr1_158365762 0 158365762 T T T T T T T T A T T T T T T T T T T T
1 chr1_158366750 0 158366750 C C G G G G C G G G G G G G G G G G C C
1 chr1_158446455 0 158446455 T T T T T T T T A T T T T T T T T T T T
1 chr1_158478111 0 158478111 C C A C C C C C C C C C C C C C C C C C
1 chr1_158489904 0 158489904 T T T T T T T T T T T T T T G G T T T T
1 chr1_158497268 0 158497268 C C C C C C C C C C C C C C A A C C C C
1 chr1_158501629 0 158501629 A A A A A A A A A T A A A A A A A A A A
1 chr1_158551162 0 158551162 C C C C C C C C C C A C C C C C C C C C
1 chr1_158560716 0 158560716 G G G G G G G G G T T T G G G G G G G G
1 chr1_158571570 0 158571570 A C C C C C C C C C C C C C C C C C C C
1 chr1_158575000 0 158575000 A A A A A A A A A A A A C C C C C C A A
1 chr1_158579110 0 158579110 G G G G G G G G C C G G G G G G G G G G
1 chr1_158581696 0 158581696 G G G G G G C C G G G G G G G G G G G G
1 chr1_158584893 0 158584893 A A A A A A A A A C C C A A A A A A A A
1 chr1_158586779 0 158586779 C C C C A A C C C C C C A A C C A A C C
1 chr1_158597073 0 158597073 A A A A A A A A A A A A A A A A A C A A
1 chr1_158671607 0 158671607 A A A A A A A A A A A A C C C C A A A A
1 chr1_158672110 0 158672110 T T A A A A T T A A A A T T T T T T T T
1 chr1_158673004 0 158673004 A A A A A A A A T T T T A A A A A A A A
1 chr1_158675165 0 158675165 T T T T A A T T T T T T T T T T T T T T
1 chr1_158704280 0 158704280 G G G G C C G G G G G G G G G G G G G G
1 chr1_158723759 0 158723759 G G G G G G G G G T G G G G G G G G G G
1 chr1_158748335 0 158748335 T T T T T T T T T T T T G T T T T T T T
1 chr1_158770312 0 158770312 T T T T T T T T G G G G T T T T T T T T
1 chr1_158796497 0 158796497 T T A T A A T T T T T T T T T T T T T T
1 chr1_158801702 0 158801702 A A A A A A A A A A A A A A A T A A A A
1 chr1_159116592 0 159116592 C C C C C C C C C C C C A C C C C C C C
1 chr1_159328738 0 159328738 A A A A A A A A A T A T A A A A A A A A
1 chr1_159351717 0 159351717 A A A A A A A A C C A C A A A A A A A A
1 chr1_159351936 0 159351936 T T T T T T T T T T T T G T G G T T T T
1 chr1_159551510 0 159551510 G G G G G G G G T T T T T T G G G G G G
1 chr1_159555246 0 159555246 G G G G G G G G G G G G G T G G G G G G
1 chr1_159607287 0 159607287 G G G G G G G G T T T T G G G G G G G G
1 chr1_159640315 0 159640315 C C C C C C C C C C C C C C G G C C C C
1 chr1_159654059 0 159654059 A A A A A A T T A A A A A A A A A A A A
1 chr1_159701298 0 159701298 G G G G G G G G C C C C G G G G G G G G
1 chr1_159729754 0 159729754 C C C C C C C C C C C C C C C G C C C C
1 chr1_159784211 0 159784211 A T A A A A A A A A A A A A A A A A A A
1 chr1_159808541 0 159808541 G G G G C C G G G G G G G G G G G G G G
1 chr1_159811376 0 159811376 T T A A A A T T T T T T T T T T T T T T
1 chr1_159881489 0 159881489 T T T T T T T T T T T T T T T T G T T T
1 chr1_159891710 0 159891710 C C C C C C C C C C C C C C A C C C C C
1 chr1_159904367 0 159904367 G G C C G G G G G G G G G G G G G G G G
1 chr1_159908192 0 159908192 C C A A A A C C A A A A A A A A A A C C
1 chr1_159980282 0 159980282 C C C C A A C C C C C C C C C C C C C C
1 chr1_160088180 0 160088180 T T T T T T T T G T G T T T T T T T T T
1 chr1_160096858 0 160096858 G G C G C C G G G G G G G G G G G G G G
1 chr1_160116378 0 160116378 C C C C C C C C G G G G C C C C C C C C
1 chr1_160188443 0 160188443 A A T T T T A A T T T T T T A A T T A A
1 chr1_160222673 0 160222673 T T T T T T T T T T T T T T G T T T T T
1 chr1_160243933 0 160243933 A A A A T T A A T T T T A A A A A A A A
1 chr1_160295606 0 160295606 T T G G G G T T G G G G G G G G G G T T
1 chr1_160333953 0 160333953 G G T T T T G G T T T T T T T T T T G G
1 chr1_160337271 0 160337271 C C C C G G C C C C C C C C C C C C C C
1 chr1_160358463 0 160358463 A A A A A A A A A A A A A C A A A A A A
1 chr1_160367301 0 160367301 T T T T T T T T A A A A T T T T T T T T
1 chr1_160381972 0 160381972 T T T T T T T T G G G G T T T T T T T T
1 chr1_160394085 0 160394085 T T T T T T T T T T T T A T T T T T T T
1 chr1_160403986 0 160403986 T T T T T T T T T T T T T T G G T T T T
1 chr1_160404083 0 160404083 C C C G C C C C C C C C C C C C C C C C
1 chr1_160440095 0 160440095 C C C C C C C C A A A A C C C C C C C C
1 chr1_160477057 0 160477057 G G G G G G G G G G G G G G G G C C G G
1 chr1_160504583 0 160504583 T T T T T T T T T T T T T T G T T T T T
1 chr1_160529422 0 160529422 T T T T T T T T T T T T T T A T T T T T
1 chr1_160566334 0 160566334 G G T T T T G G G G G G G G G G G G G G
1 chr1_160574655 0 160574655 T T T T T T T T T T T T T T A A T T T T
1 chr1_160597725 0 160597725 C C C C C C C C G G G G C C C C C C C C
1 chr1_160605737 0 160605737 C C G G C C C C C C C C C C C C C C C C
1 chr1_160628864 0 160628864 C C C C C C C C C C C C C G C C C C C C
1 chr1_160677538 0 160677538 C C C C A A C C C C C C C C C C C C C C
1 chr1_160710537 0 160710537 A T T T T T A A A A A A T T T T T T T T
1 chr1_160719568 0 160719568 A A A A A A A A A A A A A A A A A C A A
1 chr1_160733560 0 160733560 C G G G G G G G G G G G G G G G G G G G
1 chr1_160741063 0 160741063 C C C C C C C C C C C C C C C G C C C C
1 chr1_160747273 0 160747273 G G G G G G G G G G G G G T G G G G G G
1 chr1_160748086 0 160748086 A A A C A A A A A A A A A A A A A A A A
1 chr1_160769858 0 160769858 C C C G C C C C C C C C C C C C C C C C
1 chr1_160773805 0 160773805 G G G G G G G G G G G G G T G G G G G G
1 chr1_160779048 0 160779048 T T T T T T T T T T T T A A T T T T T T
1 chr1_160791840 0 160791840 T T T T T T G T T T T T T T T T T T T T
1 chr1_160816531 0 160816531 C C A A C C C C C C C C C C C C C C C C
1 chr1_160823253 0 160823253 C C C C C G C C C C C C C C C C C C C C
1 chr1_160835328 0 160835328 C C C C C C C C C C C C C C C G C C C C
1 chr1_160841463 0 160841463 G G G G G T G G G G G G G G G G G G G G
1 chr1_160858651 0 160858651 G G G G G G G G C G G G G G G G G G G G
1 chr1_160922485 0 160922485 A C A C A C A C C C C C A C A C A C C C
1 chr1_160980587 0 160980587 G G G G G G G G G G G G C G C C C C G G
1 chr1_161033914 0 161033914 G G G G G G G G T T T T G G G G G G G G
1 chr1_161036098 0 161036098 T T T T T T T T G T T T T T T T T T T T
1 chr1_161078480 0 161078480 C C C C C C C C C C C C C C A A C C C C
1 chr1_161109340 0 161109340 C C C C C C C C G G G G C C C C C C C C
1 chr1_161137528 0 161137528 G G G G G G G G G G G G G G G T G G G G
1 chr1_161145026 0 161145026 G G G G G G G G G G G G G T G G G G G G
1 chr1_161165217 0 161165217 C C G G G G C C C C C C C C C C C C C C
1 chr1_161169809 0 161169809 C G C C C C C C C C C C C C C C C C G G
1 chr1_161173492 0 161173492 G G G G G G G G C C C C G G G G G G G G
1 chr1_161221399 0 161221399 A A A A A C A A A A A A A A A A A A A A
1 chr1_161225351 0 161225351 C C C C A C C C C C C C C C C C C C C C
1 chr1_161244038 0 161244038 A A A A A A A A A A A C A A A A A A A A
1 chr1_161247139 0 161247139 A A A A A A A A A A A A A A A A A T A A
1 chr1_161260147 0 161260147 A A A A A A A A A A A A A A A A A T A A
1 chr1_161263463 0 161263463 C C C C C C C C C G C C C C C C C C C C
1 chr1_161266646 0 161266646 C C C C C C C C C C C C G G C C C C C C
1 chr1_161289889 0 161289889 C C G G C G C C C C C C C C C C C C C C
1 chr1_161320127 0 161320127 A A A A A T A A A A A A A A A A A A A A
1 chr1_161328858 0 161328858 C C C C C G C C C C C C C C C C C C C C
1 chr1_161366325 0 161366325 G G G G G G G G G G G G G G G G G T G G
1 chr1_161370528 0 161370528 T T T T T T T T T T T T G G G G G G T T
1 chr1_161422865 0 161422865 T T T T G T T T T T T T T T T T T T T T
1 chr1_161446049 0 161446049 T T G G G G T T T T T T T T T T T T T T
1 chr1_161487769 0 161487769 G G G G G G G G G G G G C C G G G G G G
1 chr1_161490777 0 161490777 C C A A A A C C A A A A A A A A A A C C
1 chr1_161503088 0 161503088 C C C C C C C C C C C C C C A A C C C C
1 chr1_161529025 0 161529025 C C C C C C C C C C A C C C C C C C C C
1 chr1_161532946 0 161532946 C C C C G G C C C C C C C C C C C C C C
1 chr1_161543820 0 161543820 C C C C C G C C C C C C C C C C C C C C
1 chr1_161574082 0 161574082 C G C C C C C C C C C C C C C C C C C C
1 chr1_161597863 0 161597863 G G G G G G G G G G G G G G C C G G G G
1 chr1_161606237 0 161606237 C C C C C C C C C C C C C C A A C C C C
1 chr1_161624061 0 161624061 G G G G G G G G C C C C G G G G G G G G
1 chr1_161629812 0 161629812 A A A A A A A A A A A A A A A A C C A A
1 chr1_161639552 0 161639552 C C C C C C G G C C C C C C C C C C C C
1 chr1_161673590 0 161673590 T T T T T T T T T T T T G T T T T T T T
1 chr1_161678384 0 161678384 G G G T G G G G G G G G G G G G G G G G
1 chr1_161679035 0 161679035 G G G G G G T T G G G G G G G G G G G G
1 chr1_161683872 0 161683872 C C C C C C C C C C C C A C C C C C C C
1 chr1_161696787 0 161696787 A A C C C C A A A A A A A A A A A A A A
1 chr1_161703788 0 161703788 G T G G G G G G G G G G G G G G G G G G
1 chr1_161710042 0 161710042 C C C C C C C C G G G G C C C C C C C C
1 chr1_161710636 0 161710636 C C C C C C C C C C A C C C C C C C C C
1 chr1_161712075 0 161712075 T T T T T T T T T T T T T T T T G G T T
1 chr1_161722237 0 161722237 G G G G G G G G G G C C G G G G G G G G
1 chr1_161730330 0 161730330 G G G G G G G G T T T T T T T T T T G G
1 chr1_161730354 0 161730354 C G C C C C C C C C C C C C C C C C G G
1 chr1_161737256 0 161737256 C C C C C C C C G G G G C C C C C C C C
1 chr1_161774926 0 161774926 A A A A A A A A T T T T A A A A A A A A
1 chr1_161786970 0 161786970 C C C C C C C C C C C C C G G G C C C C
1 chr1_161795407 0 161795407 C C C C C C C C A A A A C C C C C C C C
1 chr1_161796933 0 161796933 G G G G G G G G G G G G C G G G G G G G
1 chr1_161805947 0 161805947 C C C C C C C C C C C C C C C C G G C C
1 chr1_161806385 0 161806385 A A A A A A A A A A A A A A A A C C A A
1 chr1_161815470 0 161815470 C C C C C C C C A A A A C C C C C C C C
1 chr1_161829516 0 161829516 A A A T T T A A A A A A A A A A A A A A
1 chr1_161858517 0 161858517 A A A A A A A A A A A A A A A A T T A A
1 chr1_161866139 0 161866139 A A A A A A A A T T T T A A A A A A A A
1 chr1_161883699 0 161883699 A A A A A A A A A A A A A A A A T T A A
1 chr1_161911343 0 161911343 G G G G G G G G G G G G G G C G G G G G
1 chr1_161918047 0 161918047 G G G G G G G G C C C C G G G G G G G G
1 chr1_162034661 0 162034661 A A C C C C A A C C C C C C C C C C A A
1 chr1_162066688 0 162066688 G G G G G G G G G G G G G G G G T T G G
1 chr1_162066870 0 162066870 G G G G G G G G G G G G G G C G G G G G
1 chr1_162071301 0 162071301 C C C C C C C C C C C C C C C G C C C C
1 chr1_162071315 0 162071315 G G G G G G G G G G G G C G G G G G G G
1 chr1_162104307 0 162104307 G G T T G G G G G G G G G G G G G G G G
1 chr1_162115928 0 162115928 A A A A A A A A T T T T A A A A A A A A
1 chr1_162134506 0 162134506 C C C C C G C C C C C C C C C C C C C C
1 chr1_162160830 0 162160830 G G G G G T G G G G G G G G G G G G G G
1 chr1_162184446 0 162184446 C C C C C C C C C C C C C G C C C C C C
1 chr1_162212924 0 162212924 T T T T G T T T T T T T T T T T T T T T
1 chr1_162215737 0 162215737 T T T T T T T T A A A A T T T T T T T T
1 chr1_162221267 0 162221267 G G T T T T G G T T T T T T T T T T G G
1 chr1_162248933 0 162248933 C C C C C C C C C G C G C C C C C C C C
1 chr1_162263398 0 162263398 A A A A A A A A A A A A A A C C A A A A
1 chr1_162275085 0 162275085 G G G G G G G G T T T T G G G G G G G G
1 chr1_162275598 0 162275598 A A A A A A A A A A A A A A A C A A A A
1 chr1_162283868 0 162283868 C C C C C C C C C C C C G G G G G G C C
1 chr1_162317611 0 162317611 T T T T T T T T T T T T T T T T G G T T
1 chr1_162350700 0 162350700 A A A A A A A A C C C C A A A A A A A A
1 chr1_162421136 0 162421136 G G G G G G G G C C C C G G G G G G G G
1 chr1_162439697 0 162439697 T T T T T T T T T T T T T T A T T T T T
1 chr1_162560350 0 162560350 G G G G G G T T G G G G G T G G T T G G
1 chr1_162569749 0 162569749 A A A T A A A A A A A A A A A A A A A A
1 chr1_162719056 0 162719056 G G G G G G G G G G G G G T T T G T G G
1 chr1_162779046 0 162779046 T T T T T T T T G G G G T T T T T T T T
1 chr1_162792281 0 162792281 T T T T T T G G T T T T T T T T T T T T
1 chr1_162793976 0 162793976 C C C C C C C C A A A A C C C C C C C C
1 chr1_162805964 0 162805964 G G C C C C C C C C C C C C C C C C C C
1 chr1_162818249 0 162818249 T T G G T T T T T T T T T T T T T T T T
1 chr1_162859819 0 162859819 C C C C C C G G C C C C C C C C C C C C
1 chr1_162863960 0 162863960 C C C C C C C C C C C C C C C C A A C C
1 chr1_163073467 0 163073467 G G G G C G G G G G G G G G G G G G G G
1 chr1_163084575 0 163084575 A A C C A C A A C C C C A A A A A A A A
1 chr1_163117040 0 163117040 A A C C C C A A A A A A A C C C C C A A
1 chr1_163157843 0 163157843 T T T T G T T T T T T T T T T T T T T T
1 chr1_163159047 0 163159047 G G C C G G G G G G G G G G G G G G G G
1 chr1_163163263 0 163163263 C C C C C C C C C C C C C C C G C C C C
1 chr1_163189615 0 163189615 G G G G G T G G G G G G G G G G G G G G
1 chr1_163192047 0 163192047 C C C C C C C G C C C C C C C C C C C C
1 chr1_163221124 0 163221124 T T T T T T T T G G G G T T T T T T T T
1 chr1_163232957 0 163232957 T T T T G T T T T T T T T T T T T T T T
1 chr1_163234932 0 163234932 C C C C C C C G C C C C C C C C C C C C
1 chr1_163235648 0 163235648 C C C C C C C C C C C C C C A C C C C C
1 chr1_163236134 0 163236134 C C C C C C C C A A A A C C C C C C C C
1 chr1_163262601 0 163262601 G G G G C G G G G G G G G G G G G G G G
1 chr1_163278133 0 163278133 G G G G G G G G T T T T G G G G G G G G
1 chr1_163340495 0 163340495 G G G G T T G G G G G G G G G G G G G G
1 chr1_163342432 0 163342432 C C A C C C C C C C C C C C C C C C C C
1 chr1_163365107 0 163365107 A A A A A A A A A A A A A A T T A A A A
1 chr1_163374000 0 163374000 G G G G G G G G G G G G G G T T G G G G
1 chr1_163377289 0 163377289 A A A A A A C C A A A A A A A A A A A A
1 chr1_163407495 0 163407495 A A A A A A A A A A A A A C A A A A A A
1 chr1_163421922 0 163421922 G G C C C C G G C C C C C C C C C C G G
1 chr1_163436119 0 163436119 C C C C C C C C C C C C C G C C C C C C
1 chr1_163470912 0 163470912 C C C C C C C C C C C C C C G G C C C C
1 chr1_163479637 0 163479637 C C C C C C C C A A A A C C C C C C C C
1 chr1_163487439 0 163487439 A A C C C C A A C C C C C C C C C C A A
1 chr1_163495107 0 163495107 G G T T T T G G G G G G G G G G G G G G
1 chr1_163496018 0 163496018 C C C C C C C C C C C C C C A A C C C C
1 chr1_163498083 0 163498083 G G G G G G G G G G G G C G G G G G G G
1 chr1_163499935 0 163499935 G G G G G G G G G G G G G G T T G G G G
1 chr1_163518252 0 163518252 A A A A A A A A A A A A C C C C A A A A
1 chr1_163565425 0 163565425 C C A C A A C C C C C C C C C C C C C C
1 chr1_163596801 0 163596801 T T T T T T T T A A A A T T T T T T T T
1 chr1_163608775 0 163608775 C C C C C G C C C C C C C C C C C C C C
1 chr1_163611906 0 163611906 G G G T G G G G G G G G G G G G G G G G
1 chr1_163613359 0 163613359 T T T T T T T T A A A A T T T T T T T T
1 chr1_163684836 0 163684836 C C C C C C C C A A A A C C C C C C C C
1 chr1_163685094 0 163685094 C C C C C C C C C C C C C G C C C C C C
1 chr1_163719014 0 163719014 C C C C C C C C A C A A C C C C C C C C
1 chr1_163719285 0 163719285 T T T T T T T T T T T T T T T T G G T T
1 chr1_163730420 0 163730420 T T T T T T T T T T T T T T T T G T T T
1 chr1_163738284 0 163738284 G G G G G G G G G G G G G G G G C G G G
1 chr1_163741455 0 163741455 C C C C C C C C A A A A C C C C C C C C
1 chr1_163756769 0 163756769 G G G G G G G G G G G G G G G T G G G G
1 chr1_163761790 0 163761790 G G G G G G G G C C C C G G G G G G G G
1 chr1_163767004 0 163767004 C C C C C C C C G G C G C C C C C C C C
1 chr1_163775899 0 163775899 G G G G G G G G T T G T G G G G G G G G
1 chr1_163786242 0 163786242 A A A A A A A A A C A A A A A A A A A A
1 chr1_163823750 0 163823750 G G G G G G G G G G G G G T G G G G G G
1 chr1_163824095 0 163824095 A A A A A A A A A A A T A A A A A A A A
1 chr1_163846139 0 163846139 T T T T T T T T G G G G T T T T T T T T
1 chr1_163853250 0 163853250 A A A A A A A A A A A A A C A A A A A A
1 chr1_163872246 0 163872246 A A A A A A A A T T A T A A A A A A A A
1 chr1_163873897 0 163873897 C C A A C C C C C C C C C C C C C C C C
1 chr1_163877726 0 163877726 C C C C C C C C C C C C C C C C A A C C
1 chr1_163907778 0 163907778 T T G G G G T T G G G G G G G G G G T T
1 chr1_163933781 0 163933781 A A A A A A A A C C C C A A A A A A A A
1 chr1_163971611 0 163971611 T T T T G T T T T T T T T T T T T T T T
1 chr1_163974022 0 163974022 C G C C C C G G C C C C C C C C C C C C
1 chr1_163974787 0 163974787 T T T T T T T T T T G T T T T T T T T T
1 chr1_163990228 0 163990228 C C C C A C C C C C C C C C C C C C C C
1 chr1_164011022 0 164011022 C C C C C C C C A C A A C C C C C C C C
1 chr1_164023187 0 164023187 A A A A A A A A T T T T A A A A A A A A
1 chr1_164023913 0 164023913 C C C C C C C C C C C C C C A A C C C C
1 chr1_164024001 0 164024001 A T A A A A A A A A A A A A A A A A A A
1 chr1_164024473 0 164024473 G G G G G G G G G T G G G G G G G G G G
1 chr1_164030403 0 164030403 T T T T T T T T A A A A T T T T T T T T
1 chr1_164033835 0 164033835 C C C C C C C C A A A A C C C C C C C C
1 chr1_164039832 0 164039832 G G C C G G G G G G G G G G G G G G G G
1 chr1_164047864 0 164047864 T T T T T T T T T T T T G T T T T T T T
1 chr1_164065314 0 164065314 T T T T T T T T T T T T G T T T T T T T
1 chr1_164070265 0 164070265 T T T T T T T T T T T T G T T T G G T T
1 chr1_164114080 0 164114080 T T G T T T T T T T T T T T T T T T T T
1 chr1_164120878 0 164120878 G G G G G G G G G G G G G G G G T T G G
1 chr1_164121029 0 164121029 C C C C C C C C C C C C C C G G G G C C
1 chr1_164125307 0 164125307 T T T T T T T T G G G G T T T T T T T T
1 chr1_164138778 0 164138778 G G G G G G G G G G G G G G G G G T G G
1 chr1_164166152 0 164166152 C C C C C C C C C C C C C C A A C C C C
1 chr1_164169444 0 164169444 G G G G C G G G G G G G G G G G G G G G
1 chr1_164187925 0 164187925 G G G G G G G G C G C G G G G G G G G G
1 chr1_164188472 0 164188472 G G G G G G G G G G C G G G G G G G G G
1 chr1_164194330 0 164194330 T T T T T T T T A T T T T T T T T T T T
1 chr1_164209643 0 164209643 A A A A A A A A A A A A A A C C A A A A
1 chr1_164218455 0 164218455 G G G G G G C G G G G G G G G G G G G G
1 chr1_164244973 0 164244973 A A A A A A A A C C C C A A A A A A A A
1 chr1_164272010 0 164272010 G G C G G G G G G G G G G G G G G G G G
1 chr1_164301756 0 164301756 C C C C C C C C C C A A C C C C C C C C
1 chr1_164358008 0 164358008 A A A A A A A A A A A T A A A A A A A A
1 chr1_164368399 0 164368399 T T A A A A T T T T T T A A A A A A T T
1 chr1_164394619 0 164394619 C C C C C C C C C C C C A C C C C C C C
1 chr1_164395363 0 164395363 C C A A C C C C C C C C C C C C C C C C
1 chr1_164399204 0 164399204 G G G G G G G G G G G G G G G G T T G G
1 chr1_164418861 0 164418861 C C C C C C C C A C A C C C C C C C C C
1 chr1_164463604 0 164463604 T T T T T T T T G G G G T T T T T T T T
1 chr1_164476483 0 164476483 C C C C C C C C G G G G C C C C C C C C
1 chr1_164487102 0 164487102 T T T T T T T T T T T T T T A T T T T T
1 chr1_164490912 0 164490912 A A A A A A A A A A A C A A A A A A A A
1 chr1_164490937 0 164490937 G G G G G T G G G G G G G G G G G G G G
1 chr1_164501944 0 164501944 G G G G G G G G G G G G C G G G G G G G
1 chr1_164502978 0 164502978 C C C C A C C C C C C C C C C C C C C C
1 chr1_164520218 0 164520218 C C C C C C C C G G G G C C C C C C C C
1 chr1_164538079 0 164538079 A A A A A A A A A A A A A T A A A A A A
1 chr1_164560553 0 164560553 T T A A A A A T A A A A A A A A A A A A
1 chr1_164567403 0 164567403 T T T T T T T T G T T T T T T T T T T T
1 chr1_164573340 0 164573340 T T G G G G G G G G G G G G G G G G G G
1 chr1_164584278 0 164584278 G G G G G G G G G G G G G T G G G G G G
1 chr1_164594757 0 164594757 G G G G G G G G C C C C G G G G G G G G
1 chr1_164604591 0 164604591 T T T T T T T T A T T T T T T T T T T T
1 chr1_164614977 0 164614977 C C C C C G C C C C C C C C C C C C C C
1 chr1_164621372 0 164621372 A A A A A A A A T T T T A A A A A A A A
1 chr1_164623700 0 164623700 G G G G G G G G G G G G G G G G T T G G
1 chr1_164626974 0 164626974 C C C C C C C C C C C C C G C C C C C C
1 chr1_164642403 0 164642403 C C C G C C C C C C C C C C C C C C C C
1 chr1_164652235 0 164652235 T T A T A A T T T T T T T T T T T T T T
1 chr1_164696326 0 164696326 G G G G G G G G C C C C G G G G G G G G
1 chr1_164732464 0 164732464 G G G G G G G G G G T T G G G G G G G G
1 chr1_164794883 0 164794883 C C C C C C C C G G G G C C C C C C C C
1 chr1_164873980 0 164873980 G G G G G G G G C C C C G G G G G G G G
1 chr1_164882257 0 164882257 A A C C C C A A C C C C C C C C C C A A
1 chr1_164909374 0 164909374 G G G G C C G G G G G G G G G G G G G G
1 chr1_164916664 0 164916664 C C G G G G C C G G G G G G G G G G C C
1 chr1_164942503 0 164942503 A A A A A A A A C C C C A A A A A A A A
1 chr1_164976721 0 164976721 C C C C C C C C A A A A C C C C C C C C
1 chr1_164983680 0 164983680 A A A A A A A A A A A A A T A A A A A A
1 chr1_164993360 0 164993360 T T A A T T T T T T T T T T T T T T T T
1 chr1_165049524 0 165049524 T T G G T T T T T T T T T T T T T T T T
1 chr1_165050385 0 165050385 A A C C C C C C C C C C C C C C C C A A
1 chr1_165068082 0 165068082 G G G G G G G G C C G G G G G G G G G G
1 chr1_165071726 0 165071726 C C C C C C C C A A A A A A A A A A C C
1 chr1_165088616 0 165088616 C C C C C C C C A A A A C C C C C C C C
1 chr1_165088948 0 165088948 C C C C C C C C A A A A C C C C C C C C
1 chr1_165093468 0 165093468 G G T T T T G G T T T T T T T T T T G G
1 chr1_165117491 0 165117491 C C A A A A C C A A A A A A A A A A C C
1 chr1_165134384 0 165134384 T T T T T T T T G G G G T T T T T T T T
1 chr1_165143759 0 165143759 A A A A A A A A C C C C A A A A A A A A
1 chr1_165181522 0 165181522 C C C C C C C C C C C C C C A A C C C C
1 chr1_165205192 0 165205192 A A A A A A A A C C C C A A A A A A A A
1 chr1_165218622 0 165218622 C C C C C C C C C C C C A C C C C C C C
1 chr1_165229320 0 165229320 T T T T T T T T G G G G T T T T T T T T
1 chr1_165232920 0 165232920 A A T T T T A A A A A A A T A A A A A A
1 chr1_165248939 0 165248939 A C C C C C C C C C C C C C C C C C C C
1 chr1_165315487 0 165315487 C G G G G G C C G G G G G G G G G G G G
1 chr1_165322925 0 165322925 G G C C G G G G G G G G G G G G G G G G
1 chr1_165326032 0 165326032 G G G G G G G G G G G G G G G G T T G G
1 chr1_165353144 0 165353144 T T T T T T T T T T T T G T T T T T T T
1 chr1_165353427 0 165353427 T T T T G T T T T T T T T T T T T T T T
1 chr1_165354625 0 165354625 G G C C C C G G C C C C C C C C C C G G
1 chr1_165401459 0 165401459 C C C C C G C C C C C C C C C C C C C C
1 chr1_165429780 0 165429780 C C C C C C C C A A A A C C C C C C C C
1 chr1_165437075 0 165437075 T T T T T T T T T T T T T T A A T T T T
1 chr1_165441053 0 165441053 T T T T G T T T T T T T T T T T T T T T
1 chr1_165443940 0 165443940 T T T T T T T T G G G G T T T T T T T T
1 chr1_165448330 0 165448330 C C C C C C C C C C C C A C C C C C C C
1 chr1_165467318 0 165467318 C C C C C C C C C C C C A C C C C C C C
1 chr1_165474790 0 165474790 G G G G G G G G C C C C G G G G G G G G
1 chr1_165573817 0 165573817 G G C C C C C C C C C C C C C C C C G G
1 chr1_165575990 0 165575990 G G G G G G G G C C C C G G G G G G G G
1 chr1_165578560 0 165578560 A A A A A A A A T T A T A A A A A A A A
1 chr1_165622483 0 165622483 A A A A A A A A A A A A A A A A A T A A
1 chr1_165624836 0 165624836 C C A A A A C C A A A A A A A A A A C C
1 chr1_165645433 0 165645433 A A A A A A A A A A A A C C C C C C A A
1 chr1_165650890 0 165650890 A A A A A A A A A A A A A C A A A A A A
1 chr1_165737134 0 165737134 C C C C C C C C C C C C C C C C C G C C
1 chr1_165759144 0 165759144 G G G G G G G G C C C C G G G G G G G G
1 chr1_165767962 0 165767962 G G G G G G G G T T T T G G G G G G G G
1 chr1_165771468 0 165771468 G G G G C G G G G G G G G G G G G G G G
1 chr1_165797605 0 165797605 G G G G G G G G T T T T G G G G G G G G
1 chr1_165855773 0 165855773 C C C C C C C C G G G G C C C C C C C C
1 chr1_165861874 0 165861874 G G G G G G G G T T T T G G G G G G G G
1 chr1_165935557 0 165935557 C C G G C C C C C C C C C C C C C C C C
1 chr1_165937386 0 165937386 A A A A A A A A T T T T T T T T T T A A
1 chr1_165957070 0 165957070 G G G G G G G G G G G T G G G G G G G G
1 chr1_165965430 0 165965430 G G G G G G G G C C C C G G G G G G G G
1 chr1_165973404 0 165973404 C C C C C C C C C C A C C C C C C C C C
1 chr1_165995766 0 165995766 G G C C G G G G G G G G G G G G G G G G
1 chr1_166017818 0 166017818 G G G G G G T T G G G G G G G G G G T T
1 chr1_166065741 0 166065741 C C G G G G C C G G G G G G G G G G C C
1 chr1_166067132 0 166067132 T T T T T T T T T T T T T T T T G T T T
1 chr1_166075272 0 166075272 A A A A A A A A A A A T A A A A A A A A
1 chr1_166096075 0 166096075 C C C C C C C C C C C C C G C C C C C C
1 chr1_166103964 0 166103964 T T T T T T T T T T T T T T T T G T T T
1 chr1_166192898 0 166192898 A A A A A A A A T T A T A A A A A A A A
1 chr1_166221932 0 166221932 G G G G G G G G T T T T G G G G G G G G
1 chr1_166238502 0 166238502 T T T T T T T T T T T T G G T T T T T T
1 chr1_166265136 0 166265136 T T T T T T T T G G G G T T T T T T T T
1 chr1_166291956 0 166291956 G G G G G G G G G G G G G G G G C C G G
1 chr1_166298449 0 166298449 A A A A A A A A T T T T A A A A A A A A
1 chr1_166339671 0 166339671 A A A A A A A A C C C C A A A A A A A A
1 chr1_166361173 0 166361173 C C C C C C C C C C C C C G C C C C C C
1 chr1_166384935 0 166384935 G G G G G G G G C C C C G G G G G G G G
1 chr1_166396425 0 166396425 A A A A A A C C A A A A A A A A A A A A
1 chr1_166411740 0 166411740 A A A A A A A A C C C C A A A A A A C C
1 chr1_166414220 0 166414220 G G G G G G G G G G G G T T G G G G G G
1 chr1_166451119 0 166451119 G G G G G G G G G G C G G G G G G G G G
1 chr1_166454438 0 166454438 G G G G G G G G G G G G G G G G C G G G
1 chr1_166472454 0 166472454 T T T T T T T T A A A A T T T T T T T T
1 chr1_166487477 0 166487477 A A A A A A A A A A A A A A A T A A A A
1 chr1_166487737 0 166487737 T T T T T T T T T T T T A T T T T T T T
1 chr1_166555076 0 166555076 C C C C C C C C A A A A C C C C C C C C
1 chr1_166564216 0 166564216 C C C C C C C C A A A A C C C C C C C C
1 chr1_166572866 0 166572866 G G G G C G G G G G G G G G G G G G G G
1 chr1_166590456 0 166590456 G G T T G G G G G G G G G G G G G G G G
1 chr1_166618953 0 166618953 A A A A A T A A A A A A A A A A A A A A
1 chr1_166645536 0 166645536 C C G G C C C C C C C C C C C C C C C C
1 chr1_166675674 0 166675674 A A A A A A A A A T A A A A A A A A A A
1 chr1_166704094 0 166704094 T T T T T T T T T T T T A A T T T T T T
1 chr1_166777098 0 166777098 G G G G G G G G G G G G G T G G G G G G
1 chr1_166824370 0 166824370 C C C G C C C C C C C C C C C C C C C C
1 chr1_166860092 0 166860092 A A A A A C A A A A A A A A A A A A A A
1 chr1_166881046 0 166881046 T T T T T T T T A A A A T T T T T T T T
1 chr1_166929349 0 166929349 C C A A A A C C C C C C C C C C C C C C
1 chr1_166936000 0 166936000 A A A A A A A A A A A A T T A A A A A A
1 chr1_166938657 0 166938657 T T T T T T T T T T A T T T T T T T T T
1 chr1_166945662 0 166945662 A A A A A A A A C C C C A A A A A A A A
1 chr1_166948843 0 166948843 G G G G G G G G G G G G G G G G C C G G
1 chr1_166952094 0 166952094 T T T T T T T T G T T T T T T T T T T T
1 chr1_166988493 0 166988493 A A A A A A A A A A A A A A A A T T A A
1 chr1_167016921 0 167016921 T T T T T T T T T T T T G G T T T T T T
1 chr1_167023152 0 167023152 T T T T G T T T T T T T T T T T T T T T
1 chr1_167057944 0 167057944 G G G G G G G G C C C C G G G G G G G G
1 chr1_167074171 0 167074171 C C A A A A C C A A A A A A A A A A C C
1 chr1_167082981 0 167082981 G G G G G G G G G G G G G G G G T T G G
1 chr1_167094294 0 167094294 T T T T T T T T T T T T T T G T T T T T
1 chr1_167106162 0 167106162 T T T T T T T T G T T T T T T T T T T T
1 chr1_167152786 0 167152786 G G C C G G G G G G G G G G G G G G G G
1 chr1_167155213 0 167155213 T T T T T T A A T T T T T T T T T T T T
1 chr1_167158135 0 167158135 G G G G G T G G G G G G G G G G G G G G
1 chr1_167168290 0 167168290 G G C C G G G G G G G G G G G G G G G G
1 chr1_167169634 0 167169634 T T T T G G T T T T T T T T T T T T T T
1 chr1_167197142 0 167197142 C C C C C C C C C C C C C C C G C C C C
1 chr1_167200649 0 167200649 G G G G C G G G G G G G G G G G G G G G
1 chr1_167218730 0 167218730 G G G G G G G G G G G G G T G G G G G G
1 chr1_167227250 0 167227250 A A A A A A A A C C C C A A A A A A A A
1 chr1_167263706 0 167263706 G G G G G G G G G G G G G T G G G G G G
1 chr1_167296829 0 167296829 G G G G G G G G T T T T G G G G G G G G
1 chr1_167317013 0 167317013 A A A A A T A A A A A A A A A A A A A A
1 chr1_167395566 0 167395566 T T T T T T G G T T T T T T T T T T T T
1 chr1_167434978 0 167434978 C C C C C C C C C C C C C C C C C G C C
1 chr1_167438247 0 167438247 T T T T T T T T T T G T T T T T T T T T
1 chr1_167465617 0 167465617 G G G G G G G G G G G G G G T T G G G G
1 chr1_167485141 0 167485141 G G G G G G G G G G G G G G G G C G G G
1 chr1_167521501 0 167521501 G G G G G G G G T T T T G G G G G G G G
1 chr1_167529310 0 167529310 A A A A A A A A T T T T A A A A A A A A
1 chr1_167542198 0 167542198 G G C G C C G G G G G G G G G G G G G G
1 chr1_167550386 0 167550386 G G G G C G G G G G G G G G G G G G G G
1 chr1_167565709 0 167565709 G G G G G G G G G G G G G G G G T T G G
1 chr1_167584456 0 167584456 T T T T G T T T T T T T T T T T T T T T
1 chr1_167584826 0 167584826 G G G G G G G G G G G G C G G G G G G G
1 chr1_167592856 0 167592856 T T T T T T T T A T T T T T T T T T T T
1 chr1_167619570 0 167619570 G G G G G G G G G G G G G G G G C C G G
1 chr1_167628165 0 167628165 C C C C G G C C C C C C C C C C C C C C
1 chr1_167629008 0 167629008 G T T T T T G G T T T T T T T T T T G G
1 chr1_167633915 0 167633915 A A A A A A A A A A A A A A T T A A A A
1 chr1_167635642 0 167635642 T T T T T T T T T T T T T T T T G G T T
1 chr1_167654413 0 167654413 C C C C A C C C C C C C C C C C C C C C
1 chr1_167655116 0 167655116 A A A A A A A A C C C C A A A A A A A A
1 chr1_167660155 0 167660155 C C C C C C C C C C C C C C C C C G C C
1 chr1_167675451 0 167675451 T T T T T T T T A T A T T T T T T T T T
1 chr1_167703599 0 167703599 T T G G G G T T G G G G G G G G G G T T
1 chr1_167725951 0 167725951 G G G G G G G G G G C G G G G G G G G G
1 chr1_167730602 0 167730602 T T T T G T T T T T T T T T T T T T T T
1 chr1_167792143 0 167792143 G G G G G G G G G G G G G T G G G G G G
1 chr1_167810803 0 167810803 G G G G G G G G T T T T G G G G G G G G
1 chr1_167814175 0 167814175 G G G G G G G G C G C G G G G G G G G G
1 chr1_167816150 0 167816150 G G G G G G G G G G G G G G G T G G G G
1 chr1_167817302 0 167817302 C C C C C C C C C C C G C C C C C C C C
1 chr1_167830115 0 167830115 T T T T T T T T A A A A T T T T T T T T
1 chr1_167847261 0 167847261 C C C C C C C C C C C C C C C C C G C C
1 chr1_167853873 0 167853873 C C C C C C C C G G G G G G C C G G C C
1 chr1_167866824 0 167866824 T T G G T T T T T T T T T T T T T T T T
1 chr1_167901473 0 167901473 T T G G T T T T T T T T T T T T T T T T
1 chr1_167908864 0 167908864 G G G G G G G G G G G G G G G G G T G G
1 chr1_167922082 0 167922082 A A A A A A A A A A A A A T A A A A A A
1 chr1_167925072 0 167925072 C C C C C C C C C C C C C C C C A A C C
1 chr1_167925622 0 167925622 A A A A A A A A A A A A A A A A A T A A
1 chr1_167931282 0 167931282 A A A A A A A A A T A T A A A A A A A A
1 chr1_167933325 0 167933325 T T G G G G G G G G G G G G G G G G T T
1 chr1_167936021 0 167936021 T T T T T T T T A T A T T T T T T T T T
1 chr1_167996599 0 167996599 A A A A A C A A A A A A A A A A A A A A
1 chr1_168000257 0 168000257 A A A A A A A A A A A A A C A A A A A A
1 chr1_168033770 0 168033770 G G G G G G G G G G G G C G G G G G G G
1 chr1_168039159 0 168039159 G G G G G G C C G G G G G G G G G G G G
1 chr1_168066971 0 168066971 C C C C C C C C C C C C A A C C C C C C
1 chr1_168068214 0 168068214 A A A C C C A A A A A A A A A A A A A A
1 chr1_168083812 0 168083812 A T A A A A A A A A A A A A A A A A T T
1 chr1_168115693 0 168115693 T T T T G T T T T T T T T T T T T T T T
1 chr1_168160812 0 168160812 A A A A A A A A A A A A A C A A A A A A
1 chr1_168191763 0 168191763 G G G G G G G G G G G G T T G T G G G G
1 chr1_168192936 0 168192936 A T T T T T T T T T T T T T T T T T A A
1 chr1_168214579 0 168214579 A A A A A A A A A A A A A A A C A A A A
1 chr1_168223935 0 168223935 G T T T T T T T T T T T T T T T T T T T
1 chr1_168242869 0 168242869 C C C C C C C C C C C C C C A C C C C C
1 chr1_168264937 0 168264937 A A A A A A A A A A A A A A A A C C A A
1 chr1_168268647 0 168268647 A A A A A A A A A A A A A A A A A C A A
1 chr1_168322023 0 168322023 C C C C C C C C A A A A C C C C C C C C
1 chr1_168368209 0 168368209 C C C C A A C C C C C C C C C C C C C C
1 chr1_168407948 0 168407948 A A A A A A A A A A A A A A C C A A A A
1 chr1_168408795 0 168408795 T T T T G G T T T T T T T T T T T T T T
1 chr1_168416924 0 168416924 G G G G G G G G G G G G G G T T G G G G
1 chr1_168433873 0 168433873 T T T T T T T T T T T T T T T T A A T T
1 chr1_168454258 0 168454258 C C C C C C C C C C C C C C C C G G C C
1 chr1_168483523 0 168483523 C C C C C C C C C G C C C C C C C C C C
1 chr1_168550579 0 168550579 T T T T T T T T T T T T G T T T T T T T
1 chr1_168605359 0 168605359 A A C C C C C C C C C C C C C C C C A A
1 chr1_168628983 0 168628983 A T A A A A A A A A A A A A A A A A A A
1 chr1_168635268 0 168635268 G G C C C C C C C C C C C C C C C C G G
1 chr1_168658596 0 168658596 G G G G G G G G G G G G G G C C G G G G
1 chr1_168674906 0 168674906 T T T T T T T T T T T T G G T T T T T T
1 chr1_168779071 0 168779071 C C C C C C C C C C C C A C C C C C C C
1 chr1_168782319 0 168782319 T T A T T T T T T T T T T T T T T T T T
1 chr1_168787366 0 168787366 G G G G G G G G G G G G G G G G C C G G
1 chr1_168811614 0 168811614 C C C C C C C C A A A A C C C C C C C C
1 chr1_168832291 0 168832291 T T T T T T T T T T T T G T T T T T T T
1 chr1_168846149 0 168846149 T T T T T T T T T T T T T T G G T T T T
1 chr1_168849182 0 168849182 T T T T G T T T T T T T T T T T T T T T
1 chr1_168852747 0 168852747 A A A A A C A A A A A A A A A A A A A A
1 chr1_168870499 0 168870499 A A A A A A A A A A A A A A A A A T A A
1 chr1_168870594 0 168870594 G G G G G T G G G G G G G G G G G G G G
1 chr1_168882182 0 168882182 T T T T T T T T T T A T T T T T T T T T
1 chr1_168918663 0 168918663 G G G G G G G G G G G G C G G G G G G G
1 chr1_168922779 0 168922779 C C C C C C G G C C C C C C C C C C C C
1 chr1_168936976 0 168936976 A A A A A C A A A A A A A A A A A A A A
1 chr1_168976756 0 168976756 T T A A T T T T T T T T T T T T T T T T
1 chr1_169051399 0 169051399 G G G G G G G G G G G G G G C C G G G G
1 chr1_169055613 0 169055613 G G G G G G G G G G G T G G G G G G G G
1 chr1_169090870 0 169090870 T T T T T T T T G G G G T T T T T T T T
1 chr1_169091698 0 169091698 C C A A A A C C C C C C C C C C C C C C
1 chr1_169096153 0 169096153 T T T T A T T T T T T T T T T T T T T T
1 chr1_169107055 0 169107055 G G G G G G G G C C C C G G G G G G G G
1 chr1_169110816 0 169110816 G G G G G G G G G G G G G G G G C C G G
1 chr1_169116733 0 169116733 T T T T T T T T T T T T T T T T G T T T
1 chr1_169128717 0 169128717 A A T T A A A A A A A A A A A A A A A A
1 chr1_169129956 0 169129956 G G G G G G G G G G C G G G G G G G G G
1 chr1_169155752 0 169155752 G G G G G G G G G T G G G G G G G G G G
1 chr1_169166620 0 169166620 T T T T T T T T T T T T T T G G T T T T
1 chr1_169212976 0 169212976 A A A A T T A A A A A A A A A A A A A A
1 chr1_169222025 0 169222025 C C C C C C C C G G G G C C C C C C C C
1 chr1_169264735 0 169264735 A A A A A C A A A A A A A A A A A A A A
1 chr1_169299540 0 169299540 C C C C C C C C G G G G C C C C C C C C
1 chr1_169325222 0 169325222 C C C C C C C C C C C G C C C C C C C C
1 chr1_169391555 0 169391555 C C C C C C C C C G C G C C C C C C C C
1 chr1_169396227 0 169396227 T T T T T T T T T T T T T T T T A A T T
1 chr1_169403528 0 169403528 C C C C C C C C C C C C C C C C C G C C
1 chr1_169429152 0 169429152 C C C G C C C C C C C C C C C C C C C C
1 chr1_169432472 0 169432472 G G G G G G G G G G G G C G G G G G G G
1 chr1_169448359 0 169448359 G G G G G G G G G T G T G G G G G G G G
1 chr1_169479340 0 169479340 C C C C C C C C G G G G C C C C C C C C
1 chr1_169515364 0 169515364 T T T T T T T T A A A A T T T T T T T T
1 chr1_169519795 0 169519795 G T T T T T T T T T T T T T T T T T T T
1 chr1_169527006 0 169527006 G G G G G G G G G G G G G T G G G G G G
1 chr1_169533827 0 169533827 A A A A A T A A A A A A A A A A A A A A
1 chr1_169538781 0 169538781 A A A A A A A A A A A A A A A T A A A A
1 chr1_169542768 0 169542768 G G G G G G G G G T T T G G G G G G G G
1 chr1_169546264 0 169546264 T T A A T T T T T T T T T T T T T T T T
1 chr1_169555432 0 169555432 A A A A A A A A A A A T A A A A A A A A
1 chr1_169556556 0 169556556 G G G G C G G G G G G G G G G G G G G G
1 chr1_169610444 0 169610444 G G T T G G G G T T T T G G G G G G G G
1 chr1_169634928 0 169634928 G G G G G G G G G G G G G G G G C G G G
1 chr1_169657724 0 169657724 A A A A A A A A A A A C A A A A A A A A
1 chr1_169666803 0 169666803 C C A C C C C C C C C C C C C C C C C C
1 chr1_169758233 0 169758233 C C A A A C C C A A A A A A A A A A C C
1 chr1_169761455 0 169761455 A A A A A A A A A A A A A C A A A A A A
1 chr1_169782326 0 169782326 C C C C C C C C A C C C C C C C C C C C
1 chr1_169791132 0 169791132 G G G G T T G G G G G G G G G G G G G G
1 chr1_169797319 0 169797319 G G G G G T G G T T T T T T T T T T G G
1 chr1_169814431 0 169814431 G G G G G G G G G T T T G G G G G G G G
1 chr1_169820810 0 169820810 C C A A A A C C A A A A A A A A A A C C
1 chr1_169877998 0 169877998 C C C C C C C C C C C C G G C C C C C C
1 chr1_169882421 0 169882421 C C C C C C C C A A A A C C C C C C C C
1 chr1_169914086 0 169914086 G G G G G G G G G G G G G T G G G G G G
1 chr1_169960848 0 169960848 T T T T T T T T T T T T T T G G T T T T
1 chr1_170000377 0 170000377 G G G G G T G G G G G G G G G G G G G G
1 chr1_170014026 0 170014026 A A A A A A A A T T T T A A A A A A A A
1 chr1_170031286 0 170031286 G G G G G G G G T T T T G G G G G G G G
1 chr1_170113064 0 170113064 A A A A A A A A C C A C A A A A A A A A
1 chr1_170144245 0 170144245 C C C C C C C C C C C C C C G G C C C C
1 chr1_170152039 0 170152039 C C C C C C C C C C C C C C A C C C C C
1 chr1_170183836 0 170183836 T T T T G T T T T T T T T T T T T T T T
1 chr1_170187370 0 170187370 T T T T T T T T T T T T A T T T T T T T
1 chr1_170195014 0 170195014 C C C C C C C C C C C C C G G G G G C C
1 chr1_170201669 0 170201669 A A A A A A A A A A A A A A A A A C A A
1 chr1_170212129 0 170212129 A A C C C C C C C C C C C C C C C C A A
1 chr1_170214684 0 170214684 A A A A A A A A T T T T A A A A A A A A
1 chr1_170219311 0 170219311 A A A A A A A A C C C C A A A A A A A A
1 chr1_170226404 0 170226404 T T T T T T T T T T T T T T G T T T T T
1 chr1_170226810 0 170226810 A A A A A A A A A A A A A A A C A A A A
1 chr1_170236477 0 170236477 A A A A A A A A A A A A A T A A A A A A
1 chr1_170237032 0 170237032 C C C C C C C C G G G G C C C C C C C C
1 chr1_170276013 0 170276013 T T T T T T T T T T G T T T T T T T T T
1 chr1_170291054 0 170291054 G G G G G G G G C C C C G G G G G G G G
1 chr1_170303666 0 170303666 A A T T T T A A A A A A A A A A A A A A
1 chr1_170313465 0 170313465 T T T T T T T T G G G T T T T T T T T T
1 chr1_170319427 0 170319427 G G G G G G G G T T T T G G G G G G G G
1 chr1_170334889 0 170334889 C C C C C C C C C C C C G G C C C C C C
1 chr1_170354545 0 170354545 T T T T T T T T T T T T T T A A T T T T
1 chr1_170360472 0 170360472 T T T T T T T T T T T T T T T T A A T T
1 chr1_170365074 0 170365074 G G G G G G T T G G G G G G G G G G G G
1 chr1_170365603 0 170365603 C C C G C C C C C C C C C C C C C C C C
1 chr1_170390639 0 170390639 A A A A A A A A A A A A A A C C A A A A
1 chr1_170410080 0 170410080 T T T T T T T T A A A A T T T T T T T T
1 chr1_170430200 0 170430200 A A A A A A A A C C C C A A A A A A A A
1 chr1_170448252 0 170448252 A A A A A A A A A A A A A T A A A A A A
1 chr1_170454297 0 170454297 C G G G G G G G G G G G G G G G G G G G
1 chr1_170459938 0 170459938 G G G G G T G G G G G G G G G G G G G G
1 chr1_170459975 0 170459975 G G T T T T G G T T T T T T T T T T G G
1 chr1_170461961 0 170461961 A A A A A A A A T T T T A A A A A A A A
1 chr1_170472403 0 170472403 A A A A A A A A A A A A A C A A A A A A
1 chr1_170483977 0 170483977 A A A A A A A A T T T T T T T T T T A A
1 chr1_170548910 0 170548910 T T T T T T T T A A A A T T T T T T T T
1 chr1_170567375 0 170567375 T T T T T T T T A A A A T T T T T T T T
1 chr1_170570046 0 170570046 G G G G G G G G G G C C G G G G G G G G
1 chr1_170576607 0 170576607 T T T T T T T T G G G G T T T T T T T T
1 chr1_170602701 0 170602701 C C C C C C C C C C C C C C C C G G C C
1 chr1_170603133 0 170603133 G G G G G G G G G G G G G G G G C C G G
1 chr1_170613022 0 170613022 A A A A A A A A T T T T A A A A A A A A
1 chr1_170630485 0 170630485 T T T T T T T T T T T T T T T T G G T T
1 chr1_170630788 0 170630788 C C G G C G C C C C C C C C C C C C C C
1 chr1_170646767 0 170646767 C C A A A A C C A A A A A A A A A A C C
1 chr1_170648374 0 170648374 G G G G G G G G G G G G C C G G G G G G
1 chr1_170650280 0 170650280 A A C C A A A A A A A A A A A A A A A A
1 chr1_170668312 0 170668312 A A A A A A A A A A A A C C A A A A A A
1 chr1_170676261 0 170676261 C C C C A C C C C C C C C C C C C C C C
1 chr1_170680986 0 170680986 A A A A A A A A C C C C A A A A A A A A
1 chr1_170702381 0 170702381 A A A A A A A A T T T T A A A A A A A A
1 chr1_170704366 0 170704366 T T A A T T T T T T T T T T T T T T T T
1 chr1_170731551 0 170731551 C C C C C C C C A A A A C C C C C C C C
1 chr1_170734263 0 170734263 T T T T G T T T T T T T T T T T T T T T
1 chr1_170746448 0 170746448 A A A A A A A A A A A A T T A A A A A A
1 chr1_170748096 0 170748096 G G G G C G G G G G G G G G G G G G G G
1 chr1_170765028 0 170765028 A A A A A A A A C C A A A A A A A A A A
1 chr1_170766972 0 170766972 A A A A A A A A C C C C A A A A A A A A
1 chr1_170795842 0 170795842 A A A A A A A A C C A A A A A A A A A A
1 chr1_170834988 0 170834988 G G G G G G G G C C C C G G G G G G G G
1 chr1_170853101 0 170853101 A A A A A A A A A A A T A A A A A A A A
1 chr1_170867209 0 170867209 G G G G G G G G T T G G G G G G G G G G
1 chr1_170911382 0 170911382 C C C C C C C C C C C C C C A A C C C C
1 chr1_170917411 0 170917411 C C C G G G C C G G G G G G G G C C C C
1 chr1_170946011 0 170946011 T T T T T T T T T T T T G G T T T T T T
1 chr1_170968010 0 170968010 A A A A A A A A C C C C A A A A A A A A
1 chr1_170983075 0 170983075 G G G G G G G G C C G G G G G G G G G G
1 chr1_170989662 0 170989662 C C C C C C C C A A A A C C C C C C C C
1 chr1_170995883 0 170995883 C C C C C C C C C C A C C C C C C C C C
1 chr1_171002786 0 171002786 G G G G G G G G G G G G C G G G G G G G
1 chr1_171003229 0 171003229 A A A A A A A A A A A A A A A A A C A A
1 chr1_171029950 0 171029950 G G G G G G G G G G G T G G G G G G G G
1 chr1_171042300 0 171042300 G T G G G G G G G G G G G G G G G G G G
1 chr1_171055659 0 171055659 T T T T T T T T G G G G T T T T T T T T
1 chr1_171082987 0 171082987 C C A C C C C C C C C C C C C C C C C C
1 chr1_171092643 0 171092643 T T T T T T T T G G G G T T T T T T T T
1 chr1_171113365 0 171113365 C C C C C C C C C C C C C C A C C C C C
1 chr1_171132743 0 171132743 G G G G G G G G C C G G G G G G G G G G
1 chr1_171142369 0 171142369 C C C C C C C C C C C C C C C G C C C C
1 chr1_171150440 0 171150440 T T T T G T T T T T T T T T T T T T T T
1 chr1_171151709 0 171151709 C C C C C C C C A A A A C C C C C C C C
1 chr1_171164440 0 171164440 C C C C C C C C A A A A C C C C C C C C
1 chr1_171193765 0 171193765 T T T T T T T T T T T T G T G G G G T T
1 chr1_171208710 0 171208710 A A A A A A A A C C C C A A A A A A A A
1 chr1_171211595 0 171211595 G G G G G G G G G G T T G G G G G G G G
1 chr1_171223565 0 171223565 A A A C A C A A A A A A A A A A A A A A
1 chr1_171235390 0 171235390 A A A A A A A A C C C C A A A A A A A A
1 chr1_171239089 0 171239089 A A A A A A A A A A T T A A A A A A A A
1 chr1_171259292 0 171259292 G G G G G G C C G G G G G G G G G G G G
1 chr1_171268589 0 171268589 T T T T T T T T G G G G T T T T T T T T
1 chr1_171337299 0 171337299 G G G G G G G G C C C C G G G G G G G G
1 chr1_171363367 0 171363367 G G G G G G G G T T T T G G G G G G G G
1 chr1_171372517 0 171372517 A A A A A A A A A A A A A C A A A A A A
1 chr1_171385097 0 171385097 G G T T T T T T T T T T T T T T T T T T
1 chr1_171474045 0 171474045 A C C C C C C C C C C C C C C C C C C C
1 chr1_171500065 0 171500065 C C C C C G C C C C C C C C C C C C C C
1 chr1_171504029 0 171504029 A A C C A C A A C C C C C C C C C C A A
1 chr1_171544845 0 171544845 C C G G G G C C G G G G G G G G G G C C
1 chr1_171563069 0 171563069 C C C C C C C C G G G G C C C C C C C C
1 chr1_171580137 0 171580137 G G C C C C G G C C C C C C C C C C G G
1 chr1_171583965 0 171583965 C C C C C G C C C C C C C C C C C C C C
1 chr1_171587975 0 171587975 C C A A A C C C C C C C C C C C C C C C
1 chr1_171642375 0 171642375 G G G G G G G G C C C C G G G G G G C C
1 chr1_171688038 0 171688038 A A A A A C A A A A A A A A A A A A A A
1 chr1_171742313 0 171742313 G G G G G G G G G G G G G G G G T T G G
1 chr1_171748048 0 171748048 C C C C C C C C G G G G C C C C C C C C
1 chr1_171757775 0 171757775 G G C G G G G G G G G G G G G G G G G G
1 chr1_171778265 0 171778265 C C C C C G C C C C C C C C C C C C C C
1 chr1_171790763 0 171790763 G G G G G G G G G G G G C G G G G G G G
1 chr1_171791660 0 171791660 A A C C C C A A A A A A A A A A A A A A
1 chr1_171793627 0 171793627 C C C C C C C C A A A A C C C C C C C C
1 chr1_171796604 0 171796604 C C C C C C C C C C C C C C A A C C C C
1 chr1_171797170 0 171797170 A A A A A A A A A A A A A A A A C C A A
1 chr1_171818393 0 171818393 A A A A A A A A A A A A A A A A C C A A
1 chr1_171822380 0 171822380 A C C C C C C C C C C C C C C C C C C C
1 chr1_171887233 0 171887233 T T T T T T T T T T T T G T T T T T T T
1 chr1_171890373 0 171890373 C C C C C C C C G G G G C C C C C C C C
1 chr1_171893516 0 171893516 G G G G G G G G T T T T G G G G G G G G
1 chr1_171912015 0 171912015 A A A A A A A A A A A A A A C C A A A A
1 chr1_171931763 0 171931763 T T G G G G T T G G G G T T T T T T T T
1 chr1_171951714 0 171951714 C G G G G G G G G G G G G G G G G G G G
1 chr1_171962731 0 171962731 T T T T T T T T G G G G T T T T T T T T
1 chr1_172008494 0 172008494 G G G G G G G G G G G G G G G G T T G G
1 chr1_172026313 0 172026313 G G G G G G G G G G G G G G G G C C G G
1 chr1_172042979 0 172042979 T T T T T T T T G G T T T T T T T T T T
1 chr1_172054457 0 172054457 C C C C C C G G C C C C C C C C C C C C
1 chr1_172062446 0 172062446 A A A A A A A A T T T T A A A A A A A A
1 chr1_172067081 0 172067081 T T G T T T T T T T T T T T T T T T T T
1 chr1_172081547 0 172081547 A A A A A A C C A A A A A A A A A A A A
1 chr1_172113658 0 172113658 T T T T T T T T T T G T T T T T T T T T
1 chr1_172113814 0 172113814 A A A A A T A A A A A A A A A A A A A A
1 chr1_172119069 0 172119069 C C C C C G C C C C C C C C C C C C C C
1 chr1_172123654 0 172123654 G G G G G G G G G G G G G G G T G G G G
1 chr1_172242764 0 172242764 G G G G G G G G G G G G G G G G C G G G
1 chr1_172340861 0 172340861 T T T T T T T T T T T T A T T T T T T T
1 chr1_172399509 0 172399509 A A A A A A A A A A A A A T A A A A A A
1 chr1_172421272 0 172421272 A A A A A A A A A A A A A A A A A C A A
1 chr1_172435068 0 172435068 A A A A A A A A A A A A A A C C A A A A
1 chr1_172436340 0 172436340 T T T T T T T T T T A T T T T T T T T T
1 chr1_172443453 0 172443453 T T T T T T T T G G G G T T T T T T T T
1 chr1_172453472 0 172453472 T T G G G G T T G G G G G G G G G G T T
1 chr1_172480286 0 172480286 C C C C C C C C C C C C C C C C G G C C
1 chr1_172480581 0 172480581 A A A A A A A A A A A A A A A A T T A A
1 chr1_172486375 0 172486375 C C C C C C G G C C C C C C C C C C C C
1 chr1_172562971 0 172562971 A A A C A A A A A A A A A A A A A A A A
1 chr1_172593858 0 172593858 G G G G G G G G C C C C G G G G G G G G
1 chr1_172657907 0 172657907 T T T T T T T T G G G G T T T T T T T T
1 chr1_172669073 0 172669073 T T T T T T T T A A A A T T T T T T T T
1 chr1_172672739 0 172672739 G G G G G G G G T T T T G G G G G G G G
1 chr1_172673658 0 172673658 C C C C C C C C C C C C C C C C G G C C
1 chr1_172715306 0 172715306 C C C C C G C C C C C C C C C C C C C C
1 chr1_172716225 0 172716225 A A A A A A A A A A A A A A A A T T A A
1 chr1_172716565 0 172716565 C C C C C C C C C C C C A A C C C C C C
1 chr1_172744597 0 172744597 G G C C G G G G G G G G G G G G G G G G
1 chr1_172748898 0 172748898 T T T T T T T T T T G T T T T T T T T T
1 chr1_172758793 0 172758793 A A A A A A A A C C C C A A A A A A A A
1 chr1_172765936 0 172765936 T T T T A T T T T T T T T T T T T T T T
1 chr1_172803659 0 172803659 T T T T T T T T T T T T G T T T T T T T
1 chr1_172806338 0 172806338 A A C C C C C C C C C C C C C C C C C C
1 chr1_172829214 0 172829214 T T T T T T G G T T T T T T T T T T G G
1 chr1_172834274 0 172834274 T T G T T T T T T T T T T T T T T T T T
1 chr1_172850016 0 172850016 C C C C G G C C C C C C C C C C G G C C
1 chr1_172850990 0 172850990 A A A A A A A A C C A A A A A A A A A A
1 chr1_172885216 0 172885216 C C C C C G C C C C C C C C C C C C C C
1 chr1_172894660 0 172894660 T T T T T T T T T T T T T T T T G G T T
1 chr1_172927266 0 172927266 G G G G G G G G C C C G G G G G G G G G
1 chr1_172949115 0 172949115 T T T T T T T T T T T T G T T T T T T T
1 chr1_172964441 0 172964441 A A A A A A A A A A A A C C A A A A A A
1 chr1_172996259 0 172996259 A A A A A A A A C C C C A A A A A A A A
1 chr1_173029874 0 173029874 T T G G T T T T T T T T T T T T T T T T
1 chr1_173030922 0 173030922 C C C C C C C C C C C C C G C C C C C C
1 chr1_173048248 0 173048248 C C G G C G C C C C C C C C C C C C C C
1 chr1_173056024 0 173056024 C C C C C C C C G G C C C C C C C C C C
1 chr1_173061299 0 173061299 G G G G G G G G C C C C G G G G G G G G
1 chr1_173076385 0 173076385 A A A A A A A A A A A A A C A A A A A A
1 chr1_173090203 0 173090203 T T T T T T T T A A A A T T T T T T T T
1 chr1_173090670 0 173090670 T T T T T T T T G G G G T T T T T T T T
1 chr1_173095367 0 173095367 C C C C C C C C C C A A C C C C C C C C
1 chr1_173096259 0 173096259 T T T T T T T T T T G G T T T T T T T T
1 chr1_173097773 0 173097773 A A A A A A A A T T T T A A A A A A A A
1 chr1_173115810 0 173115810 T T T T T T T T A A A A T T T T T T T T
1 chr1_173121915 0 173121915 T T T T T T T T G G G G T T T T T T T T
1 chr1_173147164 0 173147164 C C G G G G C C C C C C C C C C C C C C
1 chr1_173183752 0 173183752 C C C C C C C C C C C C C C G G C C C C
1 chr1_173183754 0 173183754 C C C C C C C C C C C C C G C C C C C C
1 chr1_173199094 0 173199094 T T T T T T T T T T T T T T T T A A T T
1 chr1_173212940 0 173212940 C C C C A C C C C C C C C C C C C C C C
1 chr1_173243723 0 173243723 T T T T T T T T T T T T A T T T T T T T
1 chr1_173257475 0 173257475 G G T T G G G G G G G G G G G G G G G G
1 chr1_173308483 0 173308483 T T G T T T T T T T T T T T T T T T T T
1 chr1_173309019 0 173309019 A A A A A A A A A A A A C C A A A A A A
1 chr1_173331456 0 173331456 A A A A A A A A A A A A A A A A C C A A
1 chr1_173350791 0 173350791 G G G G G G G G G G G G G G T T G G G G
1 chr1_173365259 0 173365259 G G G T G G G G G G G G G G G G G G G G
1 chr1_173371335 0 173371335 G G C G G G G G G G G G G G G G G G G G
1 chr1_173388867 0 173388867 G G G G G G G G C C G G G G G G G G G G
1 chr1_173408469 0 173408469 G G G G G G G G G G G G G G T T G G G G
1 chr1_173428029 0 173428029 C C C C C C C C C C C C C C C C G G C C
1 chr1_173432031 0 173432031 T T T T T T T T G G G G T T T T T T T T
1 chr1_173472226 0 173472226 C C C C C C C C A A A A C C C C C C C C
1 chr1_173503759 0 173503759 G G G G G G G G G G C C G G G G G G G G
1 chr1_173549745 0 173549745 C C C C C C C C G G G G C C C C C C C C
1 chr1_173560764 0 173560764 G G G G C G G G G G G G G G G G G G G G
1 chr1_173612636 0 173612636 C C C C C C C C C C C C G G C C C C C C
1 chr1_173615190 0 173615190 C G G G G G G G G G G G G G G G G G G G
1 chr1_173654731 0 173654731 C C A A A A A A A A A A A A A A A A A A
1 chr1_173659466 0 173659466 A A A A A A A A A A A A C C A A A A A A
1 chr1_173671274 0 173671274 C C C C A C C C C C C C C C C C C C C C
1 chr1_173687420 0 173687420 T T T T T T T T T T A T T T T T T T T T
1 chr1_173704346 0 173704346 A A A A A A A A A A A A A T T T A A A A
1 chr1_173709797 0 173709797 G G G G G G G G G G G T G G G G G G G G
1 chr1_173746811 0 173746811 C C C C C C C C G G G G C C C C C C C C
1 chr1_173794227 0 173794227 C C C C A C C C A A A A A A A A A A C C
1 chr1_173799697 0 173799697 G G C C G G G G G G G G G G G G G G G G
1 chr1_173833043 0 173833043 C C C C C C C C C C C C C C C C G G C C
1 chr1_173896030 0 173896030 C C A C A A C C C C C C C C C C C C C C
1 chr1_173903065 0 173903065 C C C C C C C C C C C C A C C C C C C C
1 chr1_173928195 0 173928195 A A A A A A C C A A A A A A A A A A A A
1 chr1_173935771 0 173935771 A A A A A A A A T T T T A A A A A A A A
1 chr1_173948663 0 173948663 T T T T T T T T T T T T T T T T G T T T
1 chr1_173954466 0 173954466 G G G G G G G G G G G G G T G G G G G G
1 chr1_173969172 0 173969172 A A A A A A A A T T T T A A A A A A A A
1 chr1_174000874 0 174000874 C C C C C C C C G G G G C C C C C C C C
1 chr1_174010195 0 174010195 G G G G T T G G G G G G G G G G G G G G
1 chr1_174015998 0 174015998 G G G G G G G G G G G G G G C G G G G G
1 chr1_174016578 0 174016578 G G G G G G G G G G G G G G G G C G G G
1 chr1_174023213 0 174023213 A A A A A A A A A A A A A A A A A C A A
1 chr1_174068198 0 174068198 G G G G G G G G T T G G G G G G G G G G
1 chr1_174114598 0 174114598 G T T T T T T T T T T T T T T T T T T T
1 chr1_174115157 0 174115157 G G G G G G G G G G C C G G G G G G G G
1 chr1_174115299 0 174115299 G G G G G G G G G G G G G G G G C G G G
1 chr1_174128031 0 174128031 G G G G G G G G G G G T G G G G G G G G
1 chr1_174131531 0 174131531 G G T T G G G G G G G G G G G G G G G G
1 chr1_174140577 0 174140577 C C C C G G C C C C C C C C C C C C C C
1 chr1_174173937 0 174173937 G G G G G G G G T T T T G G G G G G G G
1 chr1_174177645 0 174177645 C C C C C C C C G G G G C C C C C C C C
1 chr1_174178292 0 174178292 G G G G C C G G G G G G C C G G G G G G
1 chr1_174182862 0 174182862 C C A A A A A A A A A A A A A A A A A A
1 chr1_174200100 0 174200100 G G C C C C G G G G G G G G G G G G G G
1 chr1_174221999 0 174221999 T T T T T T T T T T T T A A A A A A T T
1 chr1_174234833 0 174234833 C C C C C C C C G G G G C C C C C C C C
1 chr1_174235375 0 174235375 A A A A A A A A A A A A A A A A A C A A
1 chr1_174256265 0 174256265 G G G G G G G G T T T T G G G G G G G G
1 chr1_174256802 0 174256802 G G G G G G G G G G G G G G G G C C G G
1 chr1_174258294 0 174258294 C C C C C C C C A A A A C C C C C C C C
1 chr1_174263693 0 174263693 T T T T T T T T T T T T T T T T G G T T
1 chr1_174264162 0 174264162 C C C C C C C C A A C C C C C C C C C C
1 chr1_174265184 0 174265184 A A T T A A A A A A A A A A A A A A A A
1 chr1_174267690 0 174267690 C C C C C C C C A A A A C C C C C C C C
1 chr1_174268004 0 174268004 A T T T T T T T T T T T T T T T T T T T
1 chr1_174272694 0 174272694 G G G G T T G G G G G G G G G G G G G G
1 chr1_174281713 0 174281713 T T T T T T T T T T T T T T T T A A T T
1 chr1_174290481 0 174290481 G G T T T T G G T T T T T T T T T T G G
1 chr1_174294218 0 174294218 C C C C C C G G C C C C C C C C C C C C
1 chr1_174295292 0 174295292 A A A A A A C C A A A A A A A A A A A A
1 chr1_174336741 0 174336741 T T G G G G T T G G G G G G G G G G T T
1 chr1_174345217 0 174345217 T T T T T T T T T T T T T T T T G G T T
1 chr1_174378396 0 174378396 T T T T T T T T A A A A T T T T T T T T
1 chr1_174392079 0 174392079 T T T T T T T T T T T T G T T T T T T T
1 chr1_174406023 0 174406023 G G G G G G G G G G T T G G G G G G G G
1 chr1_174411419 0 174411419 C C C C C C C C C C C C C G C C G G C C
1 chr1_174415244 0 174415244 G G C C C C G G C C C C C C C C C C G G
1 chr1_174431354 0 174431354 C C A A A A C C C C C C C C C C C C C C
1 chr1_174438853 0 174438853 C C C C C C C C C C C C G G G G G G C C
1 chr1_174451064 0 174451064 T T T T T T T T T T T T T T T T G G T T
1 chr1_174456707 0 174456707 A C C C C C C C C C C C C C C C C C C C
1 chr1_174459406 0 174459406 T T T T T T T T T T T T G T T T T T T T
1 chr1_174502486 0 174502486 A A A A A A A A A A A A A C A A A A A A
1 chr1_174555769 0 174555769 C C A A A A C C A A A A A A A A A A C C
1 chr1_174588416 0 174588416 G G G G T T G G G G G G G G G G G G G G
1 chr1_174589566 0 174589566 C C C C C C A A C C C C C C C C C C C C
1 chr1_174599985 0 174599985 T T T T T T T T A A A A T T T T T T T T
1 chr1_174613517 0 174613517 T T T T T T T T T T T T G T T T T T T T
1 chr1_174619568 0 174619568 G G G G G G G G G G G G G G G G C C G G
1 chr1_174660168 0 174660168 C C C C G G C C C C C C C C C C C C C C
1 chr1_174668094 0 174668094 C C A A A A A A A A A A A A A A A A C C
1 chr1_174683645 0 174683645 G G G G G G G G G G G G G T G G G G G G
1 chr1_174689555 0 174689555 G G G G G G G G C C C C G G G G G G G G
1 chr1_174691686 0 174691686 C C G G G G C C C C C C C C C C C C C C
1 chr1_174693301 0 174693301 T T T T T T T T T T T T G T T T T T T T
1 chr1_174716334 0 174716334 T T G G G G T T G G G G G G G G G G T T
1 chr1_174742349 0 174742349 C C C C C C G G C C C C C C C C C C G G
1 chr1_174749377 0 174749377 C C C C C C C C C C C C C C C C A A C C
1 chr1_174752013 0 174752013 G G C C C C G G G G G G G G G G C C G G
1 chr1_174783010 0 174783010 G T G G G G G G G G G G G G G G G G G G
1 chr1_174799100 0 174799100 G G G G G G T T G G G G G G G G G G G G
1 chr1_174804623 0 174804623 T T T T T T T T G G G T T T T T T T T T
1 chr1_174845132 0 174845132 G G G G G G G G G G C C G G G G G G G G
1 chr1_174849334 0 174849334 A A A A A A A A A A T T A A A A A A A A
1 chr1_174853097 0 174853097 T T T T T T T T A A A A T T T T T T T T
1 chr1_174880281 0 174880281 G G G G G G G G G G G G G G T T G G G G
1 chr1_174886886 0 174886886 C C C C C C C C C C C C C C C C C G C C
1 chr1_174890843 0 174890843 T T T T T T T T T T T T G T T T T T T T
1 chr1_174916188 0 174916188 T T T T T T T T A A T T T T T T T T T T
1 chr1_174926860 0 174926860 C C C C G G C C C C C C C C C C C C C C
1 chr1_174927043 0 174927043 C C C C C C C C A A C C C C C C C C C C
1 chr1_174928348 0 174928348 T T T T T T T T A A A A T T T T T T T T
1 chr1_174962997 0 174962997 A A A A A A A A C C C C A A A A A A A A
1 chr1_174992755 0 174992755 C C C C A A C C C C C C C C C C C C C C
1 chr1_174993456 0 174993456 C C C C C C C C C C C C C C A A C C C C
1 chr1_175046946 0 175046946 C C C G C C C C C C C C C C C C C C C C
1 chr1_175059642 0 175059642 T T T T T T T T T T T T G T T T T T T T
1 chr1_175119998 0 175119998 A A A A A A A A A A A A A C A A A A A A
1 chr1_175136699 0 175136699 C C C C G G C C C C C C G G G G G G C C
1 chr1_175159776 0 175159776 A A A A A A A A A A A A A A A C A A A A
1 chr1_175174181 0 175174181 A A A A T T A A A A A A A A A A A A A A
1 chr1_175196732 0 175196732 A A A A A A A A A A A A T T A A A A A A
1 chr1_175216631 0 175216631 A A C C C C A A A A A A A A A A A A A A
1 chr1_175225050 0 175225050 C C C C C C C C C C C C A C C C C C C C
1 chr1_175248764 0 175248764 T T G T T T T T T T T T T T T T T T T T
1 chr1_175299041 0 175299041 T T T T T T T T A A T T T T T T T T T T
1 chr1_175302905 0 175302905 T T G T T T T T T T T T T T T T T T T T
1 chr1_175341585 0 175341585 T T T T T T T T A A A A T T T T T T T T
1 chr1_175358439 0 175358439 G G G G G G G G G G G G G G C G G G G G
1 chr1_175417200 0 175417200 C C C G C C C C C C C C C C C C C C C C
1 chr1_175420765 0 175420765 C C A A A A A A A A A A A A A A A A C C
1 chr1_175425208 0 175425208 T T T T T T T T T T T T G G T T T T T T
1 chr1_175445226 0 175445226 G G G G G G G G G G G G G G C C G G G G
1 chr1_175449082 0 175449082 C C C C C C C C C C C C C C G G C C C C
1 chr1_175462050 0 175462050 C C A C C C C C C C C C C C C C C C C C
1 chr1_175462123 0 175462123 G G G G G G G G T T T T G G G G G G G G
1 chr1_175493896 0 175493896 G G G G C G G G G G G G G G G G G G G G
1 chr1_175505826 0 175505826 C G C C C C C C C C C C C C C C C C G G
1 chr1_175519067 0 175519067 G G G G G G G G G G T T G G G G G G G G
1 chr1_175540562 0 175540562 A A A A A A A A T T T T A A A A A A A A
1 chr1_175555226 0 175555226 G G G G G G G G C C C C G G G G G G G G
1 chr1_175556311 0 175556311 G G G G G G C C G G G G G G G G G G G G
1 chr1_175560610 0 175560610 T T T T T T T T T T T T G T T T T T T T
1 chr1_175563940 0 175563940 G G G G G G G G C C G G G G G G G G G G
1 chr1_175576165 0 175576165 C C C C C C C C C C C C C C A A C C C C
1 chr1_175579464 0 175579464 T T T T T T T T G G G G T T T T T T T T
1 chr1_175580442 0 175580442 C C C C C C C C C C A A C C C C C C C C
1 chr1_175582227 0 175582227 T T T T T T T T G G G G T T T T T T T T
1 chr1_175596595 0 175596595 A A A A A C A A A A A A A A A A A A A A
1 chr1_175600533 0 175600533 T T T T T T T T T T T T G T T T T T T T
1 chr1_175633225 0 175633225 C C C C C C C C G G G G C C C C C C C C
1 chr1_175644300 0 175644300 T T T T T T T T T T G G T T T T T T T T
1 chr1_175658364 0 175658364 A A A A A A C C A A A A A A A A A A A A
1 chr1_175681943 0 175681943 C C C C A C C C C C C C C C C C C C C C
1 chr1_175684376 0 175684376 G T T T T T T T T T T T T T T T T T T T
1 chr1_175688392 0 175688392 C C C C C G C C C C C C C C C C C C C C
1 chr1_175714179 0 175714179 A A A A A A T T A A A A A A A A A A T T
1 chr1_175721591 0 175721591 C C C C C C C C C C C C C C C G C C C C
1 chr1_175756312 0 175756312 A A A A A A A A C C C C A A A A A A A A
1 chr1_175773581 0 175773581 T T T T T T T T G G G G T T T T T T T T
1 chr1_175781167 0 175781167 A A A A A A A A A A A A A A A A T T A A
1 chr1_175805499 0 175805499 A A A A A A C C A A A A A A A A A A A A
1 chr1_175837251 0 175837251 G G G G G G G G T T G G G G G G G G G G
1 chr1_175854405 0 175854405 C C C C C C C C C C C C C G C C C C C C
1 chr1_175861310 0 175861310 A A T T T T A A T T T T T T T T T T A A
1 chr1_175867846 0 175867846 G G G G G G G G T T T T G G G G G G G G
1 chr1_175868557 0 175868557 A A A A A A A A C C C C A A A A A A A A
1 chr1_175873937 0 175873937 A A A A A A A A A A C C A A A A A A A A
1 chr1_175874463 0 175874463 C C C C C C C C C C C C C C G G C C C C
1 chr1_175883512 0 175883512 C G G G G G G G G G G G G G G G G G G G
1 chr1_175903584 0 175903584 T T A A A A T T A A A A A A A A A A T T
1 chr1_175939443 0 175939443 G G G G G G G G G G G G G T G G G G G G
1 chr1_175969921 0 175969921 G G G G G G G G G G G G G G G G C C G G
1 chr1_175973999 0 175973999 T T T T T T T T T T T T T T T T A A T T
1 chr1_176004336 0 176004336 T T A T T T T T T T T T T T T T T T T T
1 chr1_176027167 0 176027167 G G C G G G G G G G G G G G G G G G G G
1 chr1_176038502 0 176038502 G G G G G G G G C C C C G G G G G G G G
1 chr1_176047892 0 176047892 G G G G G G G G G G G G C C G G C C G G
1 chr1_176048277 0 176048277 A A A A A A A A A A A A A A C C A A A A
1 chr1_176081780 0 176081780 C C G G G G C C G G G G G G G G G G C C
1 chr1_176091089 0 176091089 C C A C C C C C A A A A A A A A A A C C
1 chr1_176112174 0 176112174 T T T T T T T T A A A A T T T T T T T T
1 chr1_176175029 0 176175029 T T T T T T T T T T T T A T T T T T T T
1 chr1_176178144 0 176178144 A A A A A A A A T T A A A A A A A A A A
1 chr1_176208317 0 176208317 G G G G G G G G T T T T G G G G G G G G
1 chr1_176296208 0 176296208 C C C C C C C C G G G G C C C C C C C C
1 chr1_176317916 0 176317916 T T T T T T A A T T T T T T T T T T T T
1 chr1_176328024 0 176328024 A A A A A A A A C C A C A A A A A A A A
1 chr1_176332120 0 176332120 A A A A A A A A C C C C A A A A A A A A
1 chr1_176344630 0 176344630 A A A A A T A A A A A A A A A A A A A A
1 chr1_176362979 0 176362979 A A A A C C A A A A A A A A A A A A A A
1 chr1_176366038 0 176366038 C C C C C C C C C C A C C C C C C C C C
1 chr1_176369573 0 176369573 G G C C C C G G C C C C G G C C C C G G
1 chr1_176382764 0 176382764 T T T T T T T T A A T T T T T T T T T T
1 chr1_176401819 0 176401819 T T T T G T T T T T T T T T T T T T T T
1 chr1_176425914 0 176425914 A A A A A A A A C C C C A A A A A A A A
1 chr1_176429729 0 176429729 G G G G G G G G G G G G G G G G T T G G
1 chr1_176478898 0 176478898 T T T T T T A A T T T T T T T T T T T T
1 chr1_176486899 0 176486899 C C C C C C C C C C C C G G C C C C C C
1 chr1_176511841 0 176511841 G G G G G G G G G G G G G T G G G G G G
1 chr1_176523605 0 176523605 G G G G G G G G C C C C G G G G G G G G
1 chr1_176530811 0 176530811 A A A A A A A A A A A A A A A A C C A A
1 chr1_176535295 0 176535295 C C C C C C C C C C C C C C C C A C C C
1 chr1_176555969 0 176555969 C C C C C C C C C C C C C C G G C C C C
1 chr1_176559462 0 176559462 C C G G G G C C G G G G G G G G G G C C
1 chr1_176562653 0 176562653 A A A A A A A A A A A T A A A A A A A A
1 chr1_176609098 0 176609098 T T G G G G T T T T T T T T T T T T T T
1 chr1_176659036 0 176659036 A A A A A A A A C C A C A A A A A A A A
1 chr1_176661048 0 176661048 C C C C C C C C A A A A C C C C C C C C
1 chr1_176681377 0 176681377 C C C C C C C C C C C C C G C C C C C C
1 chr1_176717129 0 176717129 C C A C A A C C C C C C C C C C C C C C
1 chr1_176727237 0 176727237 C C C C C C C C C C C C A C C C C C C C
1 chr1_176731583 0 176731583 A A A A A A A A A A A A A A C C A A A A
1 chr1_176814312 0 176814312 A A A A A A A A A A A A A A T T A A A A
1 chr1_176815807 0 176815807 C C C C A C C C C C C C C C C C C C C C
1 chr1_176822874 0 176822874 C C C C C G C C C C C C C C C C C C C C
1 chr1_176850557 0 176850557 C C C C C C C C G G C G C C C C C C C C
1 chr1_176852035 0 176852035 T T T T T T T T T T T T T T T T A A T T
1 chr1_176924707 0 176924707 G G G G G G G G G G G G G G C G G G G G
1 chr1_176932661 0 176932661 G G G G G G G G G G G T G G G G G G G G
1 chr1_176951738 0 176951738 C C C C C C C C C C C C A C C C C C C C
1 chr1_176960089 0 176960089 G G C C C C G G C C C C C C C C C C G G
1 chr1_176961024 0 176961024 T T T T T T T T T T G T T T T T T T T T
1 chr1_176979718 0 176979718 G G G G G G G G C C C C G G G G G G G G
1 chr1_176988637 0 176988637 G G G G G T G G G G G G G G G G G G G G
1 chr1_177006996 0 177006996 A A A A A A A A A A A A A A A A T T A A
1 chr1_177012033 0 177012033 G G G G G G G G G G G G G G G T G G G G
1 chr1_177024149 0 177024149 G G G G C G G G C C C C C C C C C C G G
1 chr1_177057915 0 177057915 G G G G G G G G G G G G C G G G G G G G
1 chr1_177067344 0 177067344 G G G G G G G G T T T T G G G G G G G G
1 chr1_177068067 0 177068067 C C C C C C G G C C C C C C C C C C G G
1 chr1_177082101 0 177082101 G G G G G G G G C C C C G G G G G G G G
1 chr1_177082546 0 177082546 G G G G G G G G G G G G C G G G G G G G
1 chr1_177097214 0 177097214 C C C C C C C C A A A A C C C C C C C C
1 chr1_177107344 0 177107344 T T T T T T T T G G G G T T T T T T T T
1 chr1_177119368 0 177119368 G G G G G G G G G G G T G G G G G G G G
1 chr1_177121763 0 177121763 G G G G G G G G G G G G G G G G T T G G
1 chr1_177126485 0 177126485 A A A A A A A A T T A A A A A A A A A A
1 chr1_177178164 0 177178164 T T T T T T T T T T A A T T T T T T T T
1 chr1_177195416 0 177195416 C C C C C C C C C C C C C C G G C C C C
1 chr1_177285717 0 177285717 A A A A A A A A A A A A A T A A A A A A
1 chr1_177287191 0 177287191 T T T T T T T T G G G G T T T T T T T T
1 chr1_177313658 0 177313658 G G G G G G G G C C C C G G G G G G G G
1 chr1_177390978 0 177390978 C C C C A C C C C C C C C C C C C C C C
1 chr1_177402167 0 177402167 G G G G G G G G G G G G G G G G C G G G
1 chr1_177409673 0 177409673 T T T T T T T T T T T T T T A T T T T T
1 chr1_177412377 0 177412377 G G C G G G G G G G G G G G G G G G G G
1 chr1_177466909 0 177466909 T T T T T T T T T T T T T T G T T T T T
1 chr1_177480262 0 177480262 G G G G G G G G T T T T G G G G G G G G
1 chr1_177495014 0 177495014 T T A T T T T T T T T T T T T T T T T T
1 chr1_177517184 0 177517184 C C C C C G C C C C C C C C C C C C C C
1 chr1_177554113 0 177554113 G G C C G G G G G G G G G G G G G G G G
1 chr1_177581133 0 177581133 A A A A A C A A A A A A A A A A A A A A
1 chr1_177599105 0 177599105 C C C C C C C C C C A C C C C C C C C C
1 chr1_177600580 0 177600580 A A A A A A A A T T T T A A A A A A A A
1 chr1_177604266 0 177604266 T T T T T T T T A A A T T T T T T T T T
1 chr1_177640799 0 177640799 A C C C C C C C C C C C C C C C C C C C
1 chr1_177646790 0 177646790 T T T T T T T T A A A A T T T T T T T T
1 chr1_177658518 0 177658518 G G G G G G G G T T T T G G G G G G G G
1 chr1_177710627 0 177710627 C C C C C C C C A A A A C C C C C C C C
1 chr1_177716677 0 177716677 A A A A A A A A A A A A A A T T A A A A
1 chr1_177719886 0 177719886 C G C C C C G G C C C C C C C C C C C C
1 chr1_177773750 0 177773750 A A A A A A A A C C A A A A A A A A A A
1 chr1_177786862 0 177786862 C C C C C G C C C C C C C C C C C C C C
1 chr1_177798839 0 177798839 A A A A A A A A A A A A C C A A A A A A
1 chr1_177818238 0 177818238 C C C C A C C C C C C C C C C C C C C C
1 chr1_177831416 0 177831416 C C C G C C C C C C C C C C C C C C C C
1 chr1_177842483 0 177842483 C C C C C C C C C C C C A C C C C C C C
1 chr1_177850771 0 177850771 T T A T T T T T T T T T T T T T T T T T
1 chr1_177858915 0 177858915 A A A A A A A A A A A T A A A A A A A A
1 chr1_177870147 0 177870147 C C C C C C C C C C C C C C C C C G C C
1 chr1_177873415 0 177873415 G G G G G G G G G G G G G T G G G G G G
1 chr1_177895206 0 177895206 C C C C C C C C C C C C C C A A C C C C
1 chr1_177964051 0 177964051 G G G G G G G G C C C C G G G G G G G G
1 chr1_177975379 0 177975379 C C C C C C C C G G G G C C C C C C C C
1 chr1_178016177 0 178016177 C C C C C C C C G G C C C C C C C C C C
1 chr1_178042036 0 178042036 T T T T T T T T T T T T G T T T T T T T
1 chr1_178042328 0 178042328 T T T T T T T T T T T T T T G G T T T T
1 chr1_178053120 0 178053120 A A C C A A A A A A A A A A A A A A A A
1 chr1_178058609 0 178058609 T T T T T T T T G G G G G G G G G G T T
1 chr1_178060529 0 178060529 T T A T T T T T A A A A T T T T T T T T
1 chr1_178128733 0 178128733 A A A A A A A A C C C C A A A A A A A A
1 chr1_178132908 0 178132908 G G G G G G G G T T T T T T T T T T G G
1 chr1_178211948 0 178211948 A A A C A A A A A A A A A A A A A A A A
1 chr1_178218771 0 178218771 G G C G C C G G G G G G G G G G G G G G
1 chr1_178236798 0 178236798 C C G G C G C C C C C C C C C C C C C C
1 chr1_178240268 0 178240268 C C C C C C C C A A A A C C C C C C C C
1 chr1_178251244 0 178251244 T T T T T T T T T T T T G T G G T T T T
1 chr1_178278387 0 178278387 T T T T T T T T G G G G T T T T T T T T
1 chr1_178290863 0 178290863 A A A A C C A A C C C C C C C C C C A A
1 chr1_178297786 0 178297786 A A A A C C A A A A A A A A A A A A A A
1 chr1_178310993 0 178310993 C C C C C C C C G G G G C C C C C C C C
1 chr1_178336305 0 178336305 C C C G C C C C C C C C C C C C C C C C
1 chr1_178394664 0 178394664 G G G G G G G G G G C G G G G G G G G G
1 chr1_178403083 0 178403083 C G G G G G G G G G G G G G G G G G G G
1 chr1_178485083 0 178485083 T T A T A A T T T T T T T T T T T T T T
1 chr1_178501003 0 178501003 G G C C C C G G C C C C C C C C C C C C
1 chr1_178532999 0 178532999 C C C C C C C C C C A C C C C C C C C C
1 chr1_178548975 0 178548975 A A A A A A A A A A A C A A A A A A A A
1 chr1_178569448 0 178569448 C C C C C C C C C C C C C G C C C C C C
1 chr1_178612462 0 178612462 A A A A A A A A T T T T A A A A A A A A
1 chr1_178614931 0 178614931 C C C C C C C C C C C C C C C C A A C C
1 chr1_178650167 0 178650167 C C A A C C C C C C C C C C C C C C C C
1 chr1_178654282 0 178654282 C C C C C C C C C C C C C C G G C C C C
1 chr1_178668559 0 178668559 T T T T T T T T G G G G T T T T T T T T
1 chr1_178690080 0 178690080 A A A A A A A A A A A T A A A A A A A A
1 chr1_178700753 0 178700753 C C C C C C C C C C C C A C C C C C C C
1 chr1_178707834 0 178707834 C C C C C C C C A A A A C C C C C C C C
1 chr1_178726185 0 178726185 A A A A A A A A C C C C A A A A A A A A
1 chr1_178756994 0 178756994 G G G G G G G G G G G G G T G G G G G G
1 chr1_178762643 0 178762643 A T T T T T T T T T T T T T T T T T T T
1 chr1_178789123 0 178789123 G G T T T T G G T T T T T T T T T T G G
1 chr1_178817408 0 178817408 C C C C C C C C C C C C A C C C C C C C
1 chr1_178861866 0 178861866 C C G G G G C C C C C C G G G G C C C C
1 chr1_178863882 0 178863882 G G G G G T G G G G G G G G G G G G G G
1 chr1_178892138 0 178892138 T T G G G G T T T T T T T T T T T T T T
1 chr1_178895352 0 178895352 C C C C C C C C C C C C G G G G G G C C
1 chr1_178906493 0 178906493 C C C C C C C C C C C C A A C C C C C C
1 chr1_178908871 0 178908871 G G G G G G G G T T T T G G G G G G G G
1 chr1_178928137 0 178928137 G G G G G G G G T T G T G G G G G G G G
1 chr1_178933293 0 178933293 A A A A A A A A A A A C A A A A A A A A
1 chr1_178933479 0 178933479 C C C C C C C C A A A A C C C C C C C C
1 chr1_178941801 0 178941801 T T T T T T T T T T T T G T T T T T T T
1 chr1_178954097 0 178954097 C C C C C C C C C C C C C C C C A C C C
1 chr1_178979947 0 178979947 T T T T T T T T T T T T A A A A A A T T
1 chr1_179060785 0 179060785 G G G G G G G G G G G G G G T T G G G G
1 chr1_179061239 0 179061239 A A C C A A A A A A A A A A A A A A A A
1 chr1_179066423 0 179066423 G G G G G G G G T T T T G G G G G G G G
1 chr1_179069259 0 179069259 C C C C C C C C C C C C C C A C C C C C
1 chr1_179095507 0 179095507 T T G T G T T T T T T T T T T T T T T T
1 chr1_179116988 0 179116988 G G G T G G G G G G G G G G G G G G G G
1 chr1_179119136 0 179119136 A A A A A A A A T T T T A A A A A A A A
1 chr1_179147773 0 179147773 C C C C C C C C G G G G C C C C C C C C
1 chr1_179158871 0 179158871 A A A A A A A A T T T T A A A A A A A A
1 chr1_179171644 0 179171644 A A A A A A A A A A A A A A A A A C A A
1 chr1_179186070 0 179186070 C C C C C C C C C C C C C C C C A C C C
1 chr1_179209234 0 179209234 C C C C C C C C C C C C G G C C C C C C
1 chr1_179276384 0 179276384 C G G G G G G G G G G G G G G G G G G G
1 chr1_179285543 0 179285543 G G G G G G G G G G G G C C G G G G G G
1 chr1_179300611 0 179300611 T T T T T T T T A A A A T T T T T T T T
1 chr1_179306722 0 179306722 A A A A A A A A A A A A A A A A A C A A
1 chr1_179310476 0 179310476 T T T T T T T T T T T T G G T T T T T T
1 chr1_179339026 0 179339026 C C A C C C C C C C C C C C C C C C C C
1 chr1_179339916 0 179339916 T T T T T T T T T T G T T T T T T T T T
1 chr1_179343453 0 179343453 A A A A A A A A A A A A A A A T A A A A
1 chr1_179348080 0 179348080 C G C C C C G G C C C C C C C C C C C C
1 chr1_179360008 0 179360008 T T T T T T T T T T T T T T G T T T T T
1 chr1_179379877 0 179379877 G G G G G G G G G G G G C G G G G G G G
1 chr1_179398681 0 179398681 T T T T T T T T T T T T T T T T A A T T
1 chr1_179400932 0 179400932 C C A C C C C C C C C C C C C C C C C C
1 chr1_179422696 0 179422696 T T T T T T T T T T T T G G G G G G T T
1 chr1_179442881 0 179442881 G G G G G G G G T T T T G G G G G G G G
1 chr1_179447250 0 179447250 G G G G G G G G T T T T G G G G G G G G
1 chr1_179449473 0 179449473 G G G G G G G G T T T T G G G G G G G G
1 chr1_179518886 0 179518886 A A A A A A A A C C C C A A A A A A A A
1 chr1_179521844 0 179521844 C C C C C C C C C C C C C G C C C C C C
1 chr1_179522775 0 179522775 G G G G G G G G G G G G C G G G G G G G
1 chr1_179564062 0 179564062 A A A A A A A A T T T T A A A A A A A A
1 chr1_179573370 0 179573370 C C C C C C C C C C C C C G C C C C C C
1 chr1_179582064 0 179582064 A A A A A A A A C C C C A A A A A A A A
1 chr1_179582667 0 179582667 G G G G G G G G G G G G G G G G T T G G
1 chr1_179591269 0 179591269 G T G G G G G G G G G G G G G G G G T T
1 chr1_179592038 0 179592038 G G C C G G G G G G G G G G G G G G G G
1 chr1_179599707 0 179599707 A A A A A A A A C C C C A A A A A A A A
1 chr1_179613939 0 179613939 C C C C C C C C C C C C A C C C C C C C
1 chr1_179619608 0 179619608 C G C C C C C C C C C C C C C C C C C C
1 chr1_179654825 0 179654825 G G G G G G G G T T T T G G G G G G G G
1 chr1_179658573 0 179658573 G G G G G G G G T T T T G G G G G G G G
1 chr1_179689883 0 179689883 C C C C C C C C C C C C C C C G C C C C
1 chr1_179691321 0 179691321 C C C C C C A A C C C C C C C C C C C C
1 chr1_179729111 0 179729111 G G T T T T G G T T T T T T T T T T G G
1 chr1_179742835 0 179742835 G G T T G T G G G G G G G G G G G G G G
1 chr1_179754170 0 179754170 T T T T T T T T T T T T A A T T T T T T
1 chr1_179758739 0 179758739 A A C C A A A A A A A A A A A A A A A A
1 chr1_179793550 0 179793550 T T T T T T T T T T T T G T T T T T T T
1 chr1_179820276 0 179820276 A A A A A A A A C C C C A A A A A A A A
1 chr1_179833207 0 179833207 C C C C C C C C G G G G C C C C C C C C
1 chr1_179861992 0 179861992 G G G G G G G G C C C C G G G G G G G G
1 chr1_179872111 0 179872111 C C C C C C C C G G G G C C C C C C C C
1 chr1_179872219 0 179872219 G T T T T T G G T T T T T T T T T T T T
1 chr1_179899954 0 179899954 G G G G G G G G G G G G G G G G C G G G
1 chr1_179948318 0 179948318 A T T T T T T T T T T T T T T T T T T T
1 chr1_180044086 0 180044086 C C A A A A C C A A A A A A A A A A C C
1 chr1_180059706 0 180059706 G G G G G G G G G G G G C C G G C C G G
1 chr1_180076765 0 180076765 A A A A A A C C A A A A A A A A A A C C
1 chr1_180082224 0 180082224 G G G G G G G G T T T T G G G G G G G G
1 chr1_180085087 0 180085087 T T T T T T T T T T T T T T T T G T T T
1 chr1_180117396 0 180117396 C C A C C C C C C C C C C C C C C C C C
1 chr1_180130463 0 180130463 A A A A A A A A A A A A C C A A A A A A
1 chr1_180143173 0 180143173 T T T T T T T T G G G G T T T T T T T T
1 chr1_180157717 0 180157717 T T T T T T T T A A A A T T T T T T T T
1 chr1_180175040 0 180175040 C C C C C C C C G G C C C C C C C C C C
1 chr1_180176089 0 180176089 C C C C C C C C G G C C C C C C C C C C
1 chr1_180178689 0 180178689 C G C C C C G G C C C C C C C C C C G G
1 chr1_180186433 0 180186433 A A A C A A A A A A A A A A A A A A A A
1 chr1_180224478 0 180224478 C C C C C C C C C C C C A A A A A A C C
1 chr1_180229279 0 180229279 T T T T A A T T T T T T T T T T T T T T
1 chr1_180264849 0 180264849 A A A A A A A A A A A A A T A A A A A A
1 chr1_180273201 0 180273201 T T G T G G T T T T T T T T T T T T T T
1 chr1_180280494 0 180280494 T T T T T T T T G G G G T T T T T T T T
1 chr1_180282432 0 180282432 G G G G G G G G G G G G G G G G C C G G
1 chr1_180295409 0 180295409 G G G T G G G G G G G G G G G G G G G G
1 chr1_180295942 0 180295942 G G G G G G G G G G G G G T G G G G G G
1 chr1_180303407 0 180303407 G G G G G T G G G G G G G G G G G G G G
1 chr1_180349710 0 180349710 T T T T T T T T T T T T T T T T A A T T
1 chr1_180355425 0 180355425 A A A A A A A A A A A A A A A C A A A A
1 chr1_180357711 0 180357711 T T T T T T T T G G G T T T T T T T T T
1 chr1_180378632 0 180378632 T T T T T T T T A A A T T T T T T T T T
1 chr1_180406380 0 180406380 A A A A A A A A A A A A A A A C A A A A
1 chr1_180409404 0 180409404 G G G T G G G G G G G G G G G G G G G G
1 chr1_180417061 0 180417061 A A A A A A A A A A A C A A A A A A A A
1 chr1_180453470 0 180453470 C C C C C C C C C C C C C C A A C C C C
1 chr1_180457407 0 180457407 G G G G C G G G G G G G G G G G G G G G
1 chr1_180485968 0 180485968 T T A A T T T T T T T T T T T T T T T T
1 chr1_180488283 0 180488283 G G T T G G G G G G G G G G G G G G G G
1 chr1_180501459 0 180501459 G G G T G G G G G G G G G G G G G G G G
1 chr1_180503951 0 180503951 G G G G G G G G C C C G G G G G G G G G
1 chr1_180513900 0 180513900 T T T T T T T T G G G T T T T T T T T T
1 chr1_180561131 0 180561131 G G C C C G G G G G G G G G G G G G G G
1 chr1_180567652 0 180567652 G G G G G G G G G G G G T T G G G G G G
1 chr1_180580938 0 180580938 C C C C C C C C A A A A C C C C C C C C
1 chr1_180584774 0 180584774 C C C C C C C C C C C C C C C C C G C C
1 chr1_180599789 0 180599789 T T G G T T T T T T T T T T T T T T T T
1 chr1_180600656 0 180600656 C C A A C C C C C C C C A C C C A A C C
1 chr1_180603735 0 180603735 C C G G C C C C G G G G C G C C G G C C
1 chr1_180607367 0 180607367 G G G G G G G G G G C C G G G G G G G G
1 chr1_180608311 0 180608311 A A C C A A A A A A A A A A A A A A A A
1 chr1_180610348 0 180610348 G G G G G G G G G G G G G G T T G G G G
1 chr1_180616818 0 180616818 C C C C C C C C C C C C A C C C C C C C
1 chr1_180625230 0 180625230 T T T T T T T T T T T T T T G G T T T T
1 chr1_180644203 0 180644203 A A A A A A A A A A A A A A A A A C A A
1 chr1_180645048 0 180645048 C C C C C C C C C C C C C G C C C C C C
1 chr1_180649052 0 180649052 C C C C C C C C A A A A C C C C C C C C
1 chr1_180673552 0 180673552 A C C C C C C C C C C C C C C C C C A A
1 chr1_180694170 0 180694170 G G G G G G G G G G G G G G T T G G G G
1 chr1_180715044 0 180715044 G G G G G G G G G G T T G G G G G G G G
1 chr1_180736839 0 180736839 A A A A A A A A C C A A A A A A A A A A
1 chr1_180739876 0 180739876 C C C C C C C C C C C C A C C C A A C C
1 chr1_180741910 0 180741910 C G G G G G G G G G G G G G G G G G G G
1 chr1_180749812 0 180749812 A C C C C C C C C C C C C C C C C C C C
1 chr1_180776468 0 180776468 T T T T A T T T T T T T T T T T T T T T
1 chr1_180776800 0 180776800 A A A A A A A A A A A A A A A A C C A A
1 chr1_180783026 0 180783026 G G G G G G G G T T T T G G G G G G G G
1 chr1_180793590 0 180793590 C C C G C C C C C C C C C C C C C C C C
1 chr1_180876968 0 180876968 C C C C C C C C G G C G C C C C C C C C
1 chr1_180881096 0 180881096 A A A A A A A A A A C C A A A A A A A A
1 chr1_180891909 0 180891909 G G G G G G G G C C C C G G G G G G G G
1 chr1_180909149 0 180909149 T T T T T T T T T T T T T T A A A A T T
1 chr1_180938374 0 180938374 C C C C G G C C G G G G G G G G G G C C
1 chr1_180942205 0 180942205 T T T T T T T T G G G G T T T T T T T T
1 chr1_180967806 0 180967806 A A A A A A A A A A A A C C A A A A A A
1 chr1_181011920 0 181011920 T T G G T T T T G G G G G G G G G G T T
1 chr1_181041949 0 181041949 T T T T T T T T T T G T T T T T T T T T
1 chr1_181047287 0 181047287 C C G G G G G G G G G G G G G G G G C C
1 chr1_181088049 0 181088049 C C C C C G C C G G G G G G G G G G C C
1 chr1_181088718 0 181088718 T T T T G T T T T T T T G G G G T T T T
1 chr1_181098271 0 181098271 G G G G G G G G G G G G G G C C G G G G
1 chr1_181138481 0 181138481 C C C C C C C C G G G G C C C C C C C C
1 chr1_181169643 0 181169643 T T T T T T T T T T T T G G T T T T T T
1 chr1_181172191 0 181172191 C C C C C G C C C C C C C C C C C C C C
1 chr1_181198106 0 181198106 C C G G G G G G G G G G G G G G G G G G
1 chr1_181200425 0 181200425 T T T T T T T T T T T T T T A A T T T T
1 chr1_181200437 0 181200437 G G G G G G G G C G G G G G G G G G G G
1 chr1_181202928 0 181202928 T T T T T T T T A A A A T T T T T T T T
1 chr1_181261861 0 181261861 G G G G G G G G G G G G G G C G G G G G
1 chr1_181266088 0 181266088 A A A A A A A A A A A A A A A A A T A A
1 chr1_181288924 0 181288924 T T T T G G T T G G G G G G G G G G T T
1 chr1_181306919 0 181306919 T T T T T T T T T T T T T T G T T T T T
1 chr1_181322295 0 181322295 G G G T G G G G G G G G G G G G G G G G
1 chr1_181333510 0 181333510 G G G G G G G G G G G G G G G G T T G G
1 chr1_181337698 0 181337698 T T T T T T T T G G G G T T T T T T T T
1 chr1_181350952 0 181350952 A A A A A A A A A C A A A A A A A A A A
1 chr1_181381391 0 181381391 C C C C C C C C A A A A C C C C C C C C
1 chr1_181449110 0 181449110 T T T T T T T T T T T T T T T T A T T T
1 chr1_181453982 0 181453982 A A A A A A A A A A A A A A A A A T A A
1 chr1_181466375 0 181466375 T T A A A A A A A A A A A A A A A A A A
1 chr1_181486372 0 181486372 G G G G G T G G G G G G G G G G G G G G
1 chr1_181513534 0 181513534 A A A A A A A A T T T T A A A A A A A A
1 chr1_181524533 0 181524533 C C A A A A C C C C C C C C C C C C C C
1 chr1_181525813 0 181525813 C C C C C C C C C C C C C C C C C G C C
1 chr1_181576731 0 181576731 G G G G G T G G G G G G G G G G G G G G
1 chr1_181610573 0 181610573 T T A A A T T T A A A A A A A A A A A A
1 chr1_181664366 0 181664366 C C C C C C C C C C C C C C C C A A C C
1 chr1_181666925 0 181666925 G G G G G G G G G G G G C G G G G G G G
1 chr1_181672684 0 181672684 A A A A A A A A A A A A A C A A A A A A
1 chr1_181699655 0 181699655 G G G G G G G G C C C C G G G G G G G G
1 chr1_181718716 0 181718716 T T T T T T T T A T T T T T T T T T T T
1 chr1_181722162 0 181722162 C C C C A C C C C C C C C C C C C C C C
1 chr1_181723269 0 181723269 G G C G G G G G G G G G G G G G G G G G
1 chr1_181726457 0 181726457 A A A A A A A A C C C C A A A A A A A A
1 chr1_181737209 0 181737209 A A A A A C A A A A A A A A A A A A A A
1 chr1_181746748 0 181746748 G G G G C G G G G G G G G G G G G G G G
1 chr1_181760441 0 181760441 C C C C C C C C C C C C C C G G C C C C
1 chr1_181767528 0 181767528 T T T T T T T T G G G G T T T T T T T T
1 chr1_181767656 0 181767656 A A A A A A C C A A A A A A A A A A A A
1 chr1_181774377 0 181774377 C C C C A C C C C C C C C C C C C C C C
1 chr1_181782104 0 181782104 G G G T G T G G G G G G G G G G G G G G
1 chr1_181817665 0 181817665 G G G G G T G G G G G G G G G G G G G G
1 chr1_181836271 0 181836271 G G G G G G G G C G G G G G G G G G G G
1 chr1_181838149 0 181838149 G G G T G G G G G G G G G G G G G G G G
1 chr1_181847155 0 181847155 A A A A A A A A C C C C A A A A A A A A
1 chr1_181868184 0 181868184 G G G G G G G G G G C G G G G G G G G G
1 chr1_181874545 0 181874545 A A A A A A A A A A A A A A T T A A A A
1 chr1_181875511 0 181875511 G T G G G G G G G G G G G G G G G G G G
1 chr1_181881353 0 181881353 C G G G G G G G G G G G G G G G G G G G
1 chr1_181897626 0 181897626 T T T T T T G G T T T T T T T T T T T T
1 chr1_181899744 0 181899744 G G G G G G G G G G G T G G G G G G G G
1 chr1_181910390 0 181910390 C C C C C C C C G G G G C C C C C C C C
1 chr1_181923864 0 181923864 G G G G G G G G G G G G G G G G C G G G
1 chr1_181931321 0 181931321 C C C C C G C C C C C C C C C C C C C C
1 chr1_181964778 0 181964778 T T T T T T T T T T T T T T T T A A T T
1 chr1_181968248 0 181968248 C C C C C C C C C C C C C C C C A A C C
1 chr1_182018247 0 182018247 A A A A A A A A A A A A A A A A A T A A
1 chr1_182023942 0 182023942 A A A A A A A A A T T T A A A A A A A A
1 chr1_182034052 0 182034052 T T T T G T T T T T T T T T T T T T T T
1 chr1_182051128 0 182051128 T T T T T T T T A A A A T T T T T T T T
1 chr1_182059127 0 182059127 T T T T T T T T G G G G T T T T T T T T
1 chr1_182077246 0 182077246 C C C G C C C C C C C C C C C C C C C C
1 chr1_182125972 0 182125972 G G G G G G G G C C C C G G G G G G G G
1 chr1_182148423 0 182148423 A A A A A A A A A A A A A A A C A A A A
1 chr1_182153004 0 182153004 A C A A A A C C A A A A A A A A A A A A
1 chr1_182171629 0 182171629 C C C C C C C C C C C C C G C C C C C C
1 chr1_182213360 0 182213360 G G G G G G G G T T T T G G G G G G G G
1 chr1_182232059 0 182232059 A A A A A A A A C C A A A A A A A A A A
1 chr1_182247838 0 182247838 T T T T T T T T G G G T T T T T T T T T
1 chr1_182250029 0 182250029 A A A A A A A A A A A C A A A A A A A A
1 chr1_182266939 0 182266939 T T T T T T T T T T A A T T T T T T T T
1 chr1_182272791 0 182272791 C C C C C C C C A A C C C C C C C C C C
1 chr1_182287626 0 182287626 C C C C C C C C C C C G C C C C C C C C
1 chr1_182297344 0 182297344 C C C C C C C C C C A C C C C C C C C C
1 chr1_182302718 0 182302718 G G C C C C G G C C C C C C C C C C G G
1 chr1_182306979 0 182306979 C C C C C C C C A C A A C C C C C C C C
1 chr1_182319587 0 182319587 C C C C C C C C C C C C A A C C C C C C
1 chr1_182323719 0 182323719 G G G G G G G G G G G G C C G G C C G G
1 chr1_182368159 0 182368159 G G G G G G G G G G G G G G C C G G G G
1 chr1_182376101 0 182376101 G G G G G G G G G G C G G G G G G G G G
1 chr1_182389672 0 182389672 A A A T A A A A A A A A A A A A A A A A
1 chr1_182424110 0 182424110 A A A A A A A A T T T T A A A A A A A A
1 chr1_182424940 0 182424940 T T G T T T T T T T T T T T T T T T T T
1 chr1_182454346 0 182454346 G G G G G G G G C C C C G G G G G G G G
1 chr1_182455269 0 182455269 C C C C C C C C C C C C C C C C A A C C
1 chr1_182508247 0 182508247 C C C C C C C C C C C C C G C C C C C C
1 chr1_182512750 0 182512750 T T T T T T A A T T T T T T T T T T T T
1 chr1_182516996 0 182516996 A C A A A A A A A A A A A A A A A A A A
1 chr1_182527893 0 182527893 T T T T T T T T T T T T T T G G T T T T
1 chr1_182547153 0 182547153 A A A T A A A A A A A A A A A A A A A A
1 chr1_182579385 0 182579385 G G G G G G G G G G G G G T G G T T G G
1 chr1_182583699 0 182583699 A A A A A A A A A A A A A A C C A A A A
1 chr1_182598148 0 182598148 G G G G G G G G G G G G G T G G G G G G
1 chr1_182605703 0 182605703 G G G G G G G G G G G G G G G G C C G G
1 chr1_182629528 0 182629528 T T T T T T T T T T A A T T T T T T T T
1 chr1_182639932 0 182639932 A A A A A A A A T T T T A A A A A A A A
1 chr1_182652465 0 182652465 A A A A A A A A C C C C A A A A A A A A
1 chr1_182668870 0 182668870 C C C C C C C C C G C C C C C C C C C C
1 chr1_182690731 0 182690731 C C C C C C C C A C C C C C C C C C C C
1 chr1_182766321 0 182766321 T T T T T T T T T T A A T T T T T T T T
1 chr1_182777790 0 182777790 T T T T T T T T A T T T T T T T T T T T
1 chr1_182779354 0 182779354 C C C C C C C C C C C C G G C C C C C C
1 chr1_182787426 0 182787426 T T T T T T T T G T T T T T T T T T T T
1 chr1_182794393 0 182794393 C G G G G G G G G G G G G G G G G G G G
1 chr1_182797120 0 182797120 C C C C C C C C C C A C C C C C C C C C
1 chr1_182804992 0 182804992 C C C C C C C C C G C C C C C C C C C C
1 chr1_182810259 0 182810259 G G G G G G G G G G G G G G G G C G G G
1 chr1_182812113 0 182812113 C C C C C C C C C G C C C C C C C C C C
1 chr1_182818534 0 182818534 G G G G G G G G G G G G G G G T G G G G
1 chr1_182823514 0 182823514 C C C C C C C C C G C C C C C C C C C C
1 chr1_182835299 0 182835299 A A A A A A A A A A A A C C A A A A A A
1 chr1_182836266 0 182836266 A A A A A A A A C C C C A A A A A A A A
1 chr1_182864092 0 182864092 T T T T T T T T T T T T T T G T T T T T
1 chr1_182879800 0 182879800 A T T T T T T T T T T T T T T T T T T T
1 chr1_182896118 0 182896118 A A A A A A A A C C C C A A A A A A A A
1 chr1_182926349 0 182926349 T T T T T T T T T T T T G G T T T T T T
1 chr1_182930219 0 182930219 G G T T T T G G T T T T T T T T T T G G
1 chr1_182983662 0 182983662 T T A A T T T T T T T T T T T T T T T T
1 chr1_183047546 0 183047546 G G G G G G G G G G G G G G C C G G G G
1 chr1_183064071 0 183064071 C C C C A C C C C C C C C C C C C C C C
1 chr1_183069193 0 183069193 C G C C C C C C C C C C C C C C C C C C
1 chr1_183071483 0 183071483 G G G G G G G G G T G T G G G G G G G G
1 chr1_183079783 0 183079783 T T T T T T T T T T G T T T T T T T T T
1 chr1_183087530 0 183087530 G G G G G G G G G G G G G G C G G G G G
1 chr1_183118344 0 183118344 A A A A A A A A T T T T A A A A A A A A
1 chr1_183173076 0 183173076 G G T T G T G G G G G G T T T T T T G G
1 chr1_183182465 0 183182465 C C C C C C C C A A A A C C C C C C C C
1 chr1_183203750 0 183203750 G G G G G G G G T T T T G G G G G G G G
1 chr1_183206487 0 183206487 G G G G G G T T G G G G G G G G G G G G
1 chr1_183230319 0 183230319 C C C C C C C C C C C C C C C C G G C C
1 chr1_183238792 0 183238792 C C C C C C C C A A A A C C C C C C C C
1 chr1_183239540 0 183239540 G G G G G G G G G G G G G T G G G G G G
1 chr1_183253243 0 183253243 G G G G G G G G G G G G G G G G C C G G
1 chr1_183253982 0 183253982 A A A A A A A A C C C C C C C C C C A A
1 chr1_183259728 0 183259728 T T G T T T T T T T T T T T T T T T T T
1 chr1_183260171 0 183260171 G G G G G G G G G G G G G G G G T T G G
1 chr1_183263468 0 183263468 T T G G G G T T G G G G T T T T T T T T
1 chr1_183267099 0 183267099 G G G G G T G G G G G G G G G G G G G G
1 chr1_183270921 0 183270921 G G G G G G G G C C C C G G G G G G G G
1 chr1_183289206 0 183289206 A A A A A A A A T T T T A A A A A A A A
1 chr1_183302000 0 183302000 G G C G G G G G G G G G G G G G G G G G
1 chr1_183302820 0 183302820 A A A A A T A A A A A A A A A A A A A A
1 chr1_183303658 0 183303658 C C C C C C C C G G G G C C C C C C C C
1 chr1_183308354 0 183308354 A A C C C C A A C C C C C C C C C C A A
1 chr1_183331161 0 183331161 C C C C C C C C C G C G C C C C C C C C
1 chr1_183348360 0 183348360 T T T T A A T T T T T T T T T T T T T T
1 chr1_183351124 0 183351124 C C C C C C C C A A A A C C C C C C C C
1 chr1_183365053 0 183365053 G G C G G G G G G G G G G G G G G G G G
1 chr1_183370744 0 183370744 T T T T T T T T G G G G T T T T T T T T
1 chr1_183404604 0 183404604 C C C C C C C C C C C C C G C C C C C C
1 chr1_183406739 0 183406739 G G G G C G G G G G G G G G G G G G G G
1 chr1_183416281 0 183416281 T T T T G T T T T T T T T T T T T T T T
1 chr1_183425072 0 183425072 G G G G G G G G G G C G G G G G G G G G
1 chr1_183449540 0 183449540 A A A A A A A A A A A A C C C C A A A A
1 chr1_183465495 0 183465495 A A A A A A A A A A A T A A A A A A A A
1 chr1_183466685 0 183466685 G G G G G G G G C C C C C G C C C C G G
1 chr1_183473234 0 183473234 A A A A A A A A A A A A A T A A A A A A
1 chr1_183473360 0 183473360 C C C C C C C C C C C C C C C G C C C C
1 chr1_183485054 0 183485054 T T T T T T T T G G G G G T T T G G T T
1 chr1_183505034 0 183505034 T T A A T T T T T T T T T T T T T T T T
1 chr1_183507448 0 183507448 T T G G G G T T T T T T T T T T T T T T
1 chr1_183507454 0 183507454 T T T T T T T T T T T T T T T T G G T T
1 chr1_183533630 0 183533630 G G C G C C G G G G G G G G G G G G G G
1 chr1_183536515 0 183536515 G G G G G G G G G G G G G T G G G G G G
1 chr1_183544416 0 183544416 T T T T T T T T G T G G T T T T T T T T
1 chr1_183551325 0 183551325 C C C C C C C C A A A A C C C C C C C C
1 chr1_183576596 0 183576596 G G G G G G G G G G G G C C G G C C G G
1 chr1_183577790 0 183577790 C C C C C C C C C C C C C G C C C C C C
1 chr1_183586296 0 183586296 A A A A A A A A A T T T A A A A A A A A
1 chr1_183588306 0 183588306 A A A A A C A A A A A A A A A A A A A A
1 chr1_183596838 0 183596838 C C G G G G G G G G G G G G G G G G C C
1 chr1_183603487 0 183603487 A A A A A A A A C C C C A A A A A A A A
1 chr1_183613404 0 183613404 T T T T T T T T G G G G T T T T T T T T
1 chr1_183625826 0 183625826 G G T T T T T T T T T T T T T T T T T T
1 chr1_183625979 0 183625979 T T T T T T T T T T T T T T T T G G T T
1 chr1_183645204 0 183645204 T T T T T T T T A T T T T T T T T T T T
1 chr1_183679821 0 183679821 A A A A A T A A A A A A A A A A A A A A
1 chr1_183700447 0 183700447 C C C C C C C C C G C C C C C C C C C C
1 chr1_183716496 0 183716496 C C C C C C C C C G C G C C C C C C C C
1 chr1_183720110 0 183720110 A A A A A A A A A A A A C C A A A A A A
1 chr1_183738861 0 183738861 G G G G G G G G C C C C G G G G G G G G
1 chr1_183757674 0 183757674 A A A A A A A A A A A A T T A A A A A A
1 chr1_183823770 0 183823770 A A A A C C A A A A A A A A A A A A A A
1 chr1_183850114 0 183850114 G G G G G G G G T T T T G G G G G G G G
1 chr1_183855268 0 183855268 A A A A A A A A T T T T A A A A A A A A
1 chr1_183857129 0 183857129 A A A A A A A A A A A A A A A C A A A A
1 chr1_183884175 0 183884175 T T T T T T T T G T G T T T T T T T T T
1 chr1_183891859 0 183891859 A A A A A A A A A C C C A A A A A A A A
1 chr1_183926072 0 183926072 A C C C C C C C C C C C C C C C C C C C
1 chr1_183963050 0 183963050 T T T T A A T T T T T T T T T T T T T T
1 chr1_183969596 0 183969596 C C C C C C C C C C C C C C C C G G C C
1 chr1_183974372 0 183974372 C C C C C C G G C C C C C C C C C C C C
1 chr1_183976107 0 183976107 T T T T T T T T G G G G T T T T T T T T
1 chr1_184010610 0 184010610 C C C C C C C C C C C C A A A A A A C C
1 chr1_184023051 0 184023051 A A C C C C A A C C C C C C C C C C A A
1 chr1_184024102 0 184024102 A A A A A A A A A A A C A A A A A A A A
1 chr1_184051693 0 184051693 T T T T T T T T A T T T T T T T T T T T
1 chr1_184059996 0 184059996 T T T T T T T T G G G G T T T T T T T T
1 chr1_184101308 0 184101308 T T T T T T T T T T T T T T T T G G T T
1 chr1_184169897 0 184169897 T T T T T T T T A A A A T T T T T T T T
1 chr1_184193730 0 184193730 G G G G G G G G G G G G G G C C G G G G
1 chr1_184197502 0 184197502 C C G G G G C C C C C C G G G G G G C C
1 chr1_184211129 0 184211129 C C C C C C C C G G G G C C C C C C C C
1 chr1_184212706 0 184212706 G G G G C G G G G G G G G G G G G G G G
1 chr1_184222773 0 184222773 G G G G G G G G T T T T G G G G G G G G
1 chr1_184257158 0 184257158 A A A A A A A A A A A C A A A A A A A A
1 chr1_184271955 0 184271955 C C G G G G G G G G G G G G G G G G C C
1 chr1_184290492 0 184290492 G T G G G G G G G G G G G G G G G G T T
1 chr1_184339918 0 184339918 C G C C C C G G C C C C C C C C C C C C
1 chr1_184359255 0 184359255 A A T T T T A A T T T T T T T T T T A A
1 chr1_184403750 0 184403750 T T T T T T T T T T T T T T G G T T T T
1 chr1_184412102 0 184412102 C G C C C C C C C C C C C C C C C C G G
1 chr1_184424743 0 184424743 C C C C C C C C C C C C C C C C A A C C
1 chr1_184428017 0 184428017 C C C C C C C C C C C C C G C C C C C C
1 chr1_184439217 0 184439217 G G G G C C G G G G G G G G G G G G G G
1 chr1_184458487 0 184458487 G G G G G T G G G G G G G G G G G G G G
1 chr1_184521711 0 184521711 G T G G G G G G G G G G G G G G G G G G
1 chr1_184529658 0 184529658 T T T T T T T T T T T T T T T T G G T T
1 chr1_184548896 0 184548896 C C C C A C C C C C C C C C C C C C C C
1 chr1_184551571 0 184551571 C C C C C C C C C C C C C G C C C C C C
1 chr1_184556921 0 184556921 G G C C C G G G G G G G G G G G G G G G
1 chr1_184569811 0 184569811 T T T T T T T T T T T T G T T T T T T T
1 chr1_184584853 0 184584853 C C C C C C C C C C G G C C C C C C C C
1 chr1_184591413 0 184591413 T T T T T T T T A A A A T T T T T T T T
1 chr1_184603948 0 184603948 A A A T A A A A A A A A A A A A A A A A
1 chr1_184611277 0 184611277 A A A A A A A A A A A A A A A A A C A A
1 chr1_184629570 0 184629570 C C A A A A A A A A A A A A A A A A A A
1 chr1_184648385 0 184648385 G G G G G G G G C C C C G G G G G G G G
1 chr1_184658528 0 184658528 C C C C G G C C C C C C C C C C C C C C
1 chr1_184664180 0 184664180 C C C C C C C C C C C C C C C C G G C C
1 chr1_184664649 0 184664649 A A A A A A A A C C C C A A A A A A A A
1 chr1_184673607 0 184673607 G G T T T T G G G G G G G G G G G G G G
1 chr1_184695380 0 184695380 C C C C C C C C A A A A C C C C C C C C
1 chr1_184702806 0 184702806 A A A A A A A A A A A A A C A A A A A A
1 chr1_184734660 0 184734660 G G G G G G G G G G G G G G G G C C G G
1 chr1_184736308 0 184736308 C C C C C C C C C C A C C C C C C C C C
1 chr1_184739854 0 184739854 C C G G G G C C C C C C G G G G G G C C
1 chr1_184782934 0 184782934 C G G G G G G G G G G G G G G G G G G G
1 chr1_184786499 0 184786499 C C C C C C C C C C C C C C C C C G C C
1 chr1_184815874 0 184815874 T T T T T T T T T T T T T T G G T T T T
1 chr1_184841629 0 184841629 G G G G C C G G G G G G G G G G G G G G
1 chr1_184847843 0 184847843 C G G G G G G G G G G G G G G G G G G G
1 chr1_184854889 0 184854889 C C C C C C C C C C C C C G C C C C C C
1 chr1_184860692 0 184860692 G G G G G G G G G G G G G T G G G G G G
1 chr1_184880067 0 184880067 G G G G G G G G C C C C G G G G G G G G
1 chr1_184907581 0 184907581 C C C C C C C C C C C C C G C C C C C C
1 chr1_184908347 0 184908347 C C C C C C C C A A A A C C C C C C C C
1 chr1_184928306 0 184928306 C C C C C C C C A A A A C C C C C C C C
1 chr1_184938770 0 184938770 T T G G G T T T T T T T T T T T T T T T
1 chr1_184949673 0 184949673 A A A A A A A A A T A A A A A A A A A A
1 chr1_184950661 0 184950661 A A C C A A A A C C C C A A A A A A A A
1 chr1_184953864 0 184953864 T T A A A A T T A A A A A A A A A A T T
1 chr1_184959500 0 184959500 A A T T A A A A A A A A A A A A A A A A
1 chr1_184979921 0 184979921 A A A A A A A A C C C C A A A A A A A A
1 chr1_184981633 0 184981633 A C C C C C C C C C C C C C C C C C C C
1 chr1_184990248 0 184990248 C C C C C C C C G G G G C C C C C C C C
1 chr1_185009071 0 185009071 G G C C C C G G C C C C C C C C C C G G
1 chr1_185024281 0 185024281 C C C C C C C C C C C C C C G G C C C C
1 chr1_185025578 0 185025578 T T A T T T T T T T T T T T T T T T T T
1 chr1_185053278 0 185053278 A A A A A A A A A A A A A A C C A A A A
1 chr1_185084651 0 185084651 C C C C C C C C G G G G C C C C C C C C
1 chr1_185087486 0 185087486 T T T T T T T T T T T T G G T T T T T T
1 chr1_185127064 0 185127064 G G G G G G C C G G G G G G G G G G G G
1 chr1_185136090 0 185136090 T T T T T T T T G G G G T T T T T T T T
1 chr1_185158678 0 185158678 C C C C C C C C A C C C C C C C C C C C
1 chr1_185172332 0 185172332 G G C G C G G G G G G G G G G G G G G G
1 chr1_185204221 0 185204221 G G G G G G G G C C C C G G G G G G G G
1 chr1_185252053 0 185252053 A A A A A A A A A A A A A A A T A A A A
1 chr1_185261379 0 185261379 T T T T T T T T T T T T A T T T T T T T
1 chr1_185298097 0 185298097 C C C C C C C C C C C C C C A C C C C C
1 chr1_185316868 0 185316868 A A A C A A A A A A A A A A A A A A A A
1 chr1_185319845 0 185319845 T T T T T T T T T T T T A T T T T T T T
1 chr1_185328543 0 185328543 C C C C C C C C C C C C C G C C C C C C
1 chr1_185331523 0 185331523 C C C C C C C C G G G G C C C C C C C C
1 chr1_185348803 0 185348803 G G G G G G G G C C C C G G G G G G G G
1 chr1_185353093 0 185353093 C C C C C C C C G G G G C C C C C C C C
1 chr1_185359987 0 185359987 T T T T T T T T T T T T G G T T T T T T
1 chr1_185372693 0 185372693 G G G G G G G G G G G G C C G G G G G G
1 chr1_185374956 0 185374956 A A A A A C A A A A A A A A A A A A A A
1 chr1_185377923 0 185377923 G G G G G G G G G G G G C G G G G G G G
1 chr1_185404305 0 185404305 A C C C C C C C C C C C C C C C C C A A
1 chr1_185428121 0 185428121 G G G G G G G G G G G G G T G G G G G G
1 chr1_185432739 0 185432739 C C C C C C C C C C G G C C C C C C C C
1 chr1_185438206 0 185438206 T T T T T T T T T T T T T T G T T T T T
1 chr1_185441139 0 185441139 G G G G G G G G C C C C G G G G G G G G
1 chr1_185482136 0 185482136 T T T T T T T T G T T T T T T T T T T T
1 chr1_185483226 0 185483226 T T G G T T T T T T T T T T T T T T T T
1 chr1_185491158 0 185491158 G G T T G G G G G G G G G G G G G G G G
1 chr1_185492345 0 185492345 G G G G G G G G T T T T G G G G G G G G
1 chr1_185507855 0 185507855 A A A A A A A A A A A T A A A A A A A A
1 chr1_185524746 0 185524746 C C C C C C C C G G G G C C C C C C C C
1 chr1_185524852 0 185524852 G G G G G G G G T T T T G G G G T T G G
1 chr1_185549349 0 185549349 G G G G G T G G G G G G G G G G G G G G
1 chr1_185560339 0 185560339 C C C C C C C C C C A C C C C C C C C C
1 chr1_185571635 0 185571635 C C C C C C C C C C C C C C A A C C C C
1 chr1_185610284 0 185610284 G T G G G G T T G G G G G G G G G G G G
1 chr1_185641299 0 185641299 G G G G G G G G C C C C G G G G G G G G
1 chr1_185654027 0 185654027 G G G G G G G G G G C G G G G G G G G G
1 chr1_185679808 0 185679808 G G G G G G G G G G G G C C G G G G G G
1 chr1_185694238 0 185694238 A A A A A A A A A A A C A A A A A A A A
1 chr1_185713315 0 185713315 G G G G G G G G G G G G G G C C G G G G
1 chr1_185717105 0 185717105 C C C C C C A A C C C C C C C C C C C C
1 chr1_185726322 0 185726322 C C C C C C G G C C C C C C C C C C C C
1 chr1_185741416 0 185741416 C C C C C C C C G G G G C C C C C C C C
1 chr1_185763659 0 185763659 C C C C C C C C A A C C C C C C C C C C
1 chr1_185782487 0 185782487 C G G G G G G G G G G G G G G G G G G G
1 chr1_185818812 0 185818812 C C A A C C C C C C C C C C C C C C C C
1 chr1_185829238 0 185829238 A A A A A A A A A A A A A A T T A A A A
2 chr2_323484 0 323484 G G G G G G G G G G G G G G G T G G G G
2 chr2_336485 0 336485 C C G G G G G G G G G G G G G G G G G G
2 chr2_346407 0 346407 C C C C C C C C C C C C C C C C A A C C
2 chr2_352278 0 352278 C C C C C C C C C C C C A C C C C C C C
2 chr2_411954 0 411954 T T T T A A T T T T T T T T T T T T T T
2 chr2_421422 0 421422 A A A A A A A A A A A T A A A A A A A A
2 chr2_447576 0 447576 C C C C C C C C C G C G C C C C C C C C
2 chr2_463554 0 463554 A A A A A A A A C C C C A A A A A A A A
2 chr2_487926 0 487926 G G G G G G G G G G G G G G C C G G G G
2 chr2_513246 0 513246 G G T T T T G G T T T T T T T T T T T T
2 chr2_522277 0 522277 T T T T T T T T T T T T T T T T G T T T
2 chr2_559918 0 559918 C C C C C C C C C C C C A C C C C C C C
2 chr2_567931 0 567931 A T A A A A A A A A A A A A A A A A A A
2 chr2_575033 0 575033 C G G G G G G G G G G G G G G G G G G G
2 chr2_591201 0 591201 A A A A A A A A C C C C A A A A A A A A
2 chr2_601166 0 601166 G G G G G G G G T T T T G G G G G G G G
2 chr2_604108 0 604108 G G G G G G G G C G G G G G G G G G G G
2 chr2_607917 0 607917 G G G G G G G G G G G G G T G G G G G G
2 chr2_614067 0 614067 G G G G C G G G G G G G G G G G G G G G
2 chr2_631382 0 631382 G G G G G G G G G G G G G G G G T T G G
2 chr2_642964 0 642964 G G G G G G G G G G G G C G G G G G G G
2 chr2_646923 0 646923 A A A A A T A A A A A A A A A A A A A A
2 chr2_686716 0 686716 T T T T T T T T T T T T T T G T T T T T
2 chr2_686906 0 686906 C C C C C C C C C C C G C C C C C C C C
2 chr2_720293 0 720293 T T G G G T T T T T T T T T T T T T T T
2 chr2_721891 0 721891 G G G G G G G G G G G T G G G G G G G G
2 chr2_749000 0 749000 C C C C C C C C G G G G C C C C C C C C
2 chr2_752752 0 752752 A A A A A A A A C C A C A A A A A A A A
2 chr2_762550 0 762550 G G G G G G G G T T T T G G G G G G G G
2 chr2_767714 0 767714 A A A A A A A A A A A C A A A A A A A A
2 chr2_768960 0 768960 C C C C C C C C C C A C C C C C C C C C
2 chr2_780735 0 780735 C C C C C C C C C G C C C C C C C C C C
2 chr2_791913 0 791913 G G G G G G G G T T T T G G G G G G G G
2 chr2_806619 0 806619 A A A A A A A A A A A A A A A C C C A A
2 chr2_809580 0 809580 G G C G G G G G G G G G G G G G G G G G
2 chr2_811706 0 811706 A A A A A A A A C C C C A A A A A A A A
2 chr2_814339 0 814339 T T A A A A A A A A A A A A A A A A A A
2 chr2_852014 0 852014 C C C C C C C C C C C C C G C C C C C C
2 chr2_856694 0 856694 T T T T T T T T A T T T T T T T T T T T
2 chr2_860507 0 860507 A A A A A A A A A A A A C C C C A A A A
2 chr2_881292 0 881292 T T T T T T T T A A A A T T T T T T T T
2 chr2_922729 0 922729 T T T T T T T T G G G G T T T T T T T T
2 chr2_952396 0 952396 G G G G G G G G G G G T G G G G G G G G
2 chr2_963799 0 963799 A A A A A A A A A C A A A A A A A A A A
2 chr2_964915 0 964915 C C C C C C C C A A A A C C C C C C C C
2 chr2_965356 0 965356 G G G G G G G G T T T T G G G G G G G G
2 chr2_966686 0 966686 A A A A A A A C A A A A A A A A A A A A
2 chr2_987882 0 987882 T T T T T T T T A T T T T T T T T T T T
2 chr2_1012093 0 1012093 A A A A A A A A T T A A A A A A A A A A
2 chr2_1030260 0 1030260 T T T T T T T T T T T T T T T T A T T T
2 chr2_1037662 0 1037662 T T T T T T T T T T A T T T T T T T T T
2 chr2_1041436 0 1041436 C C C C C C C C C C C C C C C C A A C C
2 chr2_1062868 0 1062868 T T T T G T T T T T T T T T T T T T T T
2 chr2_1067234 0 1067234 T T T T T T T T T T T T T T G G T T T T
2 chr2_1071449 0 1071449 G G G G G G G G T T T T G G G G G G G G
2 chr2_1103491 0 1103491 C C C C C C C C G G G G C C C C C C C C
2 chr2_1125820 0 1125820 A A A A A A A A T T T T A A A A A A A A
2 chr2_1139928 0 1139928 T T T T T T T T A A A A T T T T T T T T
2 chr2_1160741 0 1160741 C C A C C C C C C C C C C C C C C C C C
2 chr2_1164979 0 1164979 T T T T T T T T T T T T T T T T G G T T
2 chr2_1168509 0 1168509 C C C C C C C C G G G G C C C C C C C C
2 chr2_1173586 0 1173586 G G G G G G G G T T T T G G G G G G G G
2 chr2_1175894 0 1175894 A A A A A A A A A C A A A A A A A A A A
2 chr2_1178063 0 1178063 T T T T T T T T G T T T T T T T T T T T
2 chr2_1194377 0 1194377 G G G G G G G G G G G G G G G G C C G G
2 chr2_1206658 0 1206658 A A A A A A A A A A A A A C A A A A A A
2 chr2_1216387 0 1216387 T T T T T T T T A A A A T T T T T T T T
2 chr2_1226778 0 1226778 G G G G G G G G G G G G G G G G C G G G
2 chr2_1243022 0 1243022 A T A A A A A A A A A A A A A A A A A A
2 chr2_1265699 0 1265699 A A A A A A A A C C C C A A A A A A A A
2 chr2_1266403 0 1266403 C C C C C C C C G G G G C C C C C C C C
2 chr2_1269003 0 1269003 C C C C C C C C C C C C C C A C C C C C
2 chr2_1269980 0 1269980 A A A A A A A A T T T T A A A A A A A A
2 chr2_1276488 0 1276488 G G G G G G G G G T G G G G G G G G G G
2 chr2_1279873 0 1279873 T T T T T T T T G G G G T T T T T T T T
2 chr2_1281221 0 1281221 A A A A A C A A A A A A A A A A A A A A
2 chr2_1293695 0 1293695 C C C C C C C C C C C C C C G G C C C C
2 chr2_1293881 0 1293881 C C A A A C C C C C C C C C C C C C C C
2 chr2_1316045 0 1316045 T T T T T T T T G G G G T T T T T T T T
2 chr2_1338621 0 1338621 C C C C C C C C A A A A C C C C C C C C
2 chr2_1359276 0 1359276 T T T T T T T T G T G G T T T T T T T T
2 chr2_1374736 0 1374736 A A A C A A A A A A A A A A A A A A A A
2 chr2_1377685 0 1377685 T T T T T T T T G G G G T T T T T T T T
2 chr2_1378909 0 1378909 C C C C C C C C C C C C C C A C C C C C
2 chr2_1388161 0 1388161 G G G G C G G G G G G G G G G G G G G G
2 chr2_1433350 0 1433350 G G G G G G G G G G G G G G C G G G G G
2 chr2_1435971 0 1435971 T T T T T T T T T T T T G G T T T T T T
2 chr2_1449294 0 1449294 C C C C C C C C A A A A C C C C C C C C
2 chr2_1472539 0 1472539 T T T T T T T T G G G G T T T T T T T T
2 chr2_1486982 0 1486982 C C C C C C C C A A A A C C C C C C C C
2 chr2_1499153 0 1499153 T T T T T T T T G G G G T T T T T T T T
2 chr2_1499612 0 1499612 G G G G G G G G G G G T G G G G G G G G
2 chr2_1505154 0 1505154 C C C C C C C C G G G G C C C C C C C C
2 chr2_1515490 0 1515490 C C C C C C C C G G G G C C C C C C C C
2 chr2_1518960 0 1518960 T T T T T T T T T T T T T T T T A T T T
2 chr2_1520765 0 1520765 T T T T T T T T T T T T G G T T T T T T
2 chr2_1552569 0 1552569 C C C C C C A C C C C C C C C C C C C C
2 chr2_1625193 0 1625193 A A A A A A A A C C C C A A A A A A A A
2 chr2_1640899 0 1640899 C C C C C C C C A C C C C C C C C C C C
2 chr2_1647984 0 1647984 T T T T T T T T T T T T G T T T T T T T
2 chr2_1650099 0 1650099 C C C C C C C C G G G G C C G G G G C C
2 chr2_1652936 0 1652936 A A T T T T A A T T T T T T T T T T A A
2 chr2_1654168 0 1654168 G G G G G G G G G G G G C C C C C C G G
2 chr2_1662163 0 1662163 G G G G G G G G G G G G G G T T G G G G
2 chr2_1669627 0 1669627 C C G G G G C C C C C C C G G G C C C C
2 chr2_1669693 0 1669693 T T A A A A A A A A A A A A A A A A T T
2 chr2_1681673 0 1681673 G G G G G G G G T T T T G G G G T T G G
2 chr2_1688473 0 1688473 G G G G G G G G G G G G G G C G G G G G
2 chr2_1770066 0 1770066 C C C G C C C C C C C C C C C C C C C C
2 chr2_1777923 0 1777923 A A A A A A A A A A A A A A A T A A A A
2 chr2_1817866 0 1817866 C C C C C C C C G G G G C C C C C C C C
2 chr2_1840473 0 1840473 C C A C C C C C C C C C C C C C C C C C
2 chr2_1851512 0 1851512 C C C C C C C C C C C C A C C C C C C C
2 chr2_1876549 0 1876549 T T T T T T T T T T T T G T G T G G T T
2 chr2_1881184 0 1881184 G G G G C C G G G G G G G G G G G G G G
2 chr2_1896098 0 1896098 C C C C C C C C C C C C C C G G C C C C
2 chr2_1922783 0 1922783 C C C C C C C C C C C C C C G G C C C C
2 chr2_1922982 0 1922982 T T T T T T T T T T T T T T G G T T T T
2 chr2_1923709 0 1923709 C C C C C C C C A A A A C C C C C C C C
2 chr2_1936298 0 1936298 C C C C C C A C C C C C C C C C C C C C
2 chr2_1945333 0 1945333 C C C C C C C C G G C C C C C C C C C C
2 chr2_1948414 0 1948414 C C C C C C C C C C G G C C C C C C C C
2 chr2_1978168 0 1978168 G G G G G G G G C G C G G G G G G G G G
2 chr2_1983073 0 1983073 T T T T T T T T G G G G G G G G G G T T
2 chr2_2004817 0 2004817 C C C C C G C C C C C C C C C C C C C C
2 chr2_2008086 0 2008086 G G G G G G G G G G G G G T G G G G G G
2 chr2_2011617 0 2011617 C C C C C C C C C C C C C C C C A C C C
2 chr2_2037518 0 2037518 T T T T T T T T G G G G T T T T T T T T
2 chr2_2039617 0 2039617 T T T T T T T T T T T T T T T T A A T T
2 chr2_2039810 0 2039810 C C C C C C C C A A A A C C C C C C C C
2 chr2_2049083 0 2049083 G G G G G G G G T T T T G G G G G G G G
2 chr2_2056391 0 2056391 G G G G G G G G G G G G C C C C G G G G
2 chr2_2061957 0 2061957 A A A A A C A A A A A A A A A A A A A A
2 chr2_2089165 0 2089165 G G G G G G G G G G G G G G C G G G G G
2 chr2_2098080 0 2098080 A A A A A A A A A A A A A C A A A A A A
2 chr2_2103369 0 2103369 G G G G G G G G G G G G C C G G G G G G
2 chr2_2111640 0 2111640 C C C C C C C C C C C C C C G G C C C C
2 chr2_2113868 0 2113868 A A A A A A A A A A A A A A A A C C A A
2 chr2_2117097 0 2117097 C C C C C C C C C C C C C C A C C C C C
2 chr2_2120570 0 2120570 C C C C C C C C C C C C C C A A C C C C
2 chr2_2127643 0 2127643 T T T T T T T T G G G G T T T T T T T T
2 chr2_2150801 0 2150801 A A A A A A A A A A A A A A A A T T A A
2 chr2_2158348 0 2158348 C C C G C C C C C C C C C C C C C C C C
2 chr2_2161335 0 2161335 A A A A A A A A A A A A A A A A C C A A
2 chr2_2179038 0 2179038 G G G G G G G G T T T T G G G G G G G G
2 chr2_2210808 0 2210808 A A A A A A A A A A A A C C A A A A A A
2 chr2_2237202 0 2237202 C C C C C C C C C C C G C C C C C C C C
2 chr2_2259237 0 2259237 C C C C C C C C C C C C A C C C C C C C
2 chr2_2259699 0 2259699 T T T T T T T T G T T T T T T T T T T T
2 chr2_2300135 0 2300135 G G G G G G G G G G G G G G C G G G G G
2 chr2_2305975 0 2305975 G G G G G G G G G G G G G G C G G G G G
2 chr2_2350430 0 2350430 T T T T T T T T T T T T T T G T T T T T
2 chr2_2363282 0 2363282 A A A A A A A A C C C C A A A A A A A A
2 chr2_2368033 0 2368033 A A A A A A A A C C C C A A A A A A A A
2 chr2_2371595 0 2371595 A C C C C C A C A A A A C C C C C C C C
2 chr2_2378611 0 2378611 T T T T T T T T T T T T T T A T T T T T
2 chr2_2388969 0 2388969 C C C C C C C C C C C G C C C C C C C C
2 chr2_2419488 0 2419488 C C C C C C C C C C C C A A C C C C C C
2 chr2_2419805 0 2419805 C C C C C C C C C C C C C C C C G G C C
2 chr2_2433740 0 2433740 A A T T T T A A T T T T A A A A A A A A
2 chr2_2446049 0 2446049 A A A A A A A A A A A A A C A A A A A A
2 chr2_2450608 0 2450608 G G G G G G G G G G G G G G C G G G G G
2 chr2_2469952 0 2469952 G G G T G G G G G G G G G G G G G G G G
2 chr2_2471958 0 2471958 T T T T T T T T T T T T T T T T G G T T
2 chr2_2489207 0 2489207 C C C C C C C C A A A A C C C C C C C C
2 chr2_2500742 0 2500742 C C C C C G C C C C C C C C C C C C C C
2 chr2_2532497 0 2532497 C C C C C C C C C C C C C C G G C C C C
2 chr2_2549831 0 2549831 G G G G G G G G G G G G G G C C G G G G
2 chr2_2559989 0 2559989 G G C G C G G G G G G G G G G G G G G G
2 chr2_2564394 0 2564394 C C C C C C C C C C C C G G C C C C C C
2 chr2_2573418 0 2573418 C C C G C G C C C C C C C C C C C C C C
2 chr2_2653258 0 2653258 G G G G G G G G C C C C G G G G G G G G
2 chr2_2667845 0 2667845 A A A A A A A A A A A A A A A A C C A A
2 chr2_2684280 0 2684280 T T T T T T T T T T T T T T G T T T T T
2 chr2_2685467 0 2685467 G G G G G G G G G G G G G G T T G G G G
2 chr2_2694210 0 2694210 G G G G G G G G C C C C C C G G G G G G
2 chr2_2699706 0 2699706 C C C C C C C C A A A A C C C C C C C C
2 chr2_2720312 0 2720312 C C C C C C C C C C C C C C A C C C C C
2 chr2_2722075 0 2722075 A A A A A A A A A A A C A A A A A A A A
2 chr2_2724001 0 2724001 G G G G G G G G C C C C G G G G G G G G
2 chr2_2728908 0 2728908 G G C C C C G G C C C C C C C C C C G G
2 chr2_2733728 0 2733728 A A A A A A A A A A A A A C A A A A A A
2 chr2_2734484 0 2734484 G G G G G G G G G G G G G T G G G G G G
2 chr2_2739931 0 2739931 C C C C C C C C G G G G C C C C C C C C
2 chr2_2741997 0 2741997 C C C C C C C C C C C C C G C C C C C C
2 chr2_2748893 0 2748893 C C C C C C C C A A A A C C C C C C C C
2 chr2_2769927 0 2769927 T T T T T T T T A T T T T T T T T T T T
2 chr2_2771870 0 2771870 G G G G G G G G G G G G C G G G G G G G
2 chr2_2780685 0 2780685 G G G G G G G G G G G G G T G G G G G G
2 chr2_2787433 0 2787433 G G C C C C G G G G G G G G G G G G G G
2 chr2_2793173 0 2793173 A A A A A A A A A A A A A A A A C C A A
2 chr2_2796203 0 2796203 G G G G G G G G G G G G G G G T G G G G
2 chr2_2796223 0 2796223 C C C C C C C C C C C C C C C G C C C C
2 chr2_2816024 0 2816024 C C C C A C C C C C C C C C C C C C C C
2 chr2_2816149 0 2816149 A A A A A A A A A A A A A A C C A C A A
2 chr2_2840726 0 2840726 T T T T T T G T T T T T T T T T T T T T
2 chr2_2841875 0 2841875 T T T T T T T T G T G G T T T T T T T T
2 chr2_2861140 0 2861140 C C C C C C C C C C C C C G C C C C C C
2 chr2_2862320 0 2862320 G G G G G G G G G G G G G G G G C G G G
2 chr2_2865561 0 2865561 T T A A A A A A A A A A A A A A A A A A
2 chr2_2870114 0 2870114 T T T T T T T T T T T T G T T T T T T T
2 chr2_2875463 0 2875463 A A A A A A A A A A A A A T A A A A A A
2 chr2_2891641 0 2891641 G G C G C G G G G G G G G G G G G G G G
2 chr2_2899034 0 2899034 G G G G G G G G G G G G G G G G C G G G
2 chr2_2927835 0 2927835 G G G G G G G G G G G G G T G G G G G G
2 chr2_2931650 0 2931650 A A A A A A A A A A A T A A A A A A A A
2 chr2_2953242 0 2953242 C C C C C C C C C G G G C C C C C C C C
2 chr2_2961804 0 2961804 T T T T T T T T T T T T T T A A T T T T
2 chr2_2968965 0 2968965 G G G G G G G G G G G G G G G G T T G G
2 chr2_2976890 0 2976890 T T T T T T A T T T T T T T T T T T T T
2 chr2_2988415 0 2988415 A A A A A A A A A A A C A A A A A A A A
2 chr2_2997710 0 2997710 G T G G G G G G G G G G G G G G G G G G
2 chr2_3002344 0 3002344 T T T T T T T T T T G T T T T T T T T T
2 chr2_3003293 0 3003293 A A A A A A A A A A A A T T A A A A A A
2 chr2_3003779 0 3003779 G G G G G G G G G G G G G G G G C G G G
2 chr2_3008307 0 3008307 G G G G G G G G G G G G G G G T G G G G
2 chr2_3048784 0 3048784 G G G G C G G G G G G G G G G G G G G G
2 chr2_3050618 0 3050618 A A A A A A A A A A A A A A A A C C A A
2 chr2_3057105 0 3057105 A A A A A A A A C C A A A A A A A A A A
2 chr2_3075338 0 3075338 C C C C C C C C C C C G C G C C C C C C
2 chr2_3097342 0 3097342 C C C C C C C G C C C C C C C C C C C C
2 chr2_3106514 0 3106514 A A A A A A A A C C C C A A A A A A A A
2 chr2_3108317 0 3108317 A A A A A A A A A A A T A A A A A A A A
2 chr2_3113807 0 3113807 G G C G C G G G G G G G G G G G G G G G
2 chr2_3119135 0 3119135 C C C C C C C C C G C G C C C C C C C C
2 chr2_3132373 0 3132373 T T T T T T G T T T T T T T T T T T T T
2 chr2_3134440 0 3134440 G G G G G G G G G G G G G G G G T T G G
2 chr2_3141412 0 3141412 C C C C C C C C C C C C A A C C C C C C
2 chr2_3141424 0 3141424 C C C C C G C C C C C C C C C C C C C C
2 chr2_3146475 0 3146475 C C C C C G C C C C C C C C C C C C C C
2 chr2_3163718 0 3163718 G G G G G G G G T T T T G G G G G G G G
2 chr2_3186235 0 3186235 G G C G G G G G G G G G G G G G G G G G
2 chr2_3194093 0 3194093 T T T T T T G T T T T T T T T T T T G G
2 chr2_3243088 0 3243088 A A A A A A A A A A A A A C A A A A A A
2 chr2_3251648 0 3251648 A A A A A A A A T T T T A A A A A A A A
2 chr2_3257145 0 3257145 C C C C C C C C C C C C C C C C C G C C
2 chr2_3267244 0 3267244 T T T T T T T T T T T T T T T T G G T T
2 chr2_3269752 0 3269752 C C C C C C C C G G G G C C C C C C C C
2 chr2_3284491 0 3284491 C C C C C C C C A A A C C C C C C C C C
2 chr2_3295048 0 3295048 A C A A A A A C C C C C C C C C C C C C
2 chr2_3331529 0 3331529 C G C C C C C C C C C C C C C C C C C C
2 chr2_3334111 0 3334111 G G G G G G G G T T T T G G G G G G G G
2 chr2_3353981 0 3353981 C G G G G G G G G G G G G G G G G G G G
2 chr2_3356327 0 3356327 C C C C C C G G C C C C C C C C C C C C
2 chr2_3372434 0 3372434 C C C C C C C C A A A A C C C C C C C C
2 chr2_3399598 0 3399598 C C G G C C C C C C C C C C C C C C C C
2 chr2_3410877 0 3410877 C C C C C C C C C C C C C C C C G G C C
2 chr2_3429712 0 3429712 C C C C C C C C C C C C A A C C A A C C
2 chr2_3433205 0 3433205 C C C C C C C C C C C C C G C C C C C C
2 chr2_3469998 0 3469998 T T T T T T T T A A A A T T T T T T T T
2 chr2_3480192 0 3480192 G G G G C G G G G G G G G G G G G G G G
2 chr2_3493090 0 3493090 G G G G G G G G T T T T G G G G G G G G
2 chr2_3508169 0 3508169 A A T T T T A A T T T T T T T T T T A A
2 chr2_3510285 0 3510285 C C A A C C C C C C C C C C C C C C C C
2 chr2_3515894 0 3515894 G G G G G G G G C G G G G G G G G G G G
2 chr2_3516871 0 3516871 T T T T T T T T A A A A T T T T T T T T
2 chr2_3534167 0 3534167 T T T T T T T T G G G G T T T T T T T T
2 chr2_3550009 0 3550009 C C A A A A A A A A A A A A A A A A A A
2 chr2_3566560 0 3566560 T T A A A A A A A A A A A A A A A A A A
2 chr2_3593341 0 3593341 T T T T T T T T G G G G T T T T T T T T
2 chr2_3668046 0 3668046 G G G G G G G G G T G G G G G G G G G G
2 chr2_3668339 0 3668339 G G C G C G G G G G G G G G G G G G G G
2 chr2_3673077 0 3673077 C C C C C C C C G G G G C C C C C C C C
2 chr2_3899912 0 3899912 T T T T T T T T T T T T T T A T T T T T
2 chr2_3913247 0 3913247 G G G G G G G G G G G G G G G G C C G G
2 chr2_3915155 0 3915155 G G G G T T G G G G G G G G G G G G G G
2 chr2_3932628 0 3932628 A A A A A A A A A A A A A C A A A A A A
2 chr2_3938913 0 3938913 C C C C C C C C A A A A C C C C C C C C
2 chr2_3949994 0 3949994 T T T T T T T T T T T T T T A T T T T T
2 chr2_3977833 0 3977833 C C C C C C C C C C C C G G G G G G C C
2 chr2_3990841 0 3990841 G G G G G G G G C C C C G G G G G G G G
2 chr2_4003302 0 4003302 A A A A A A A A C C C C A A A A A A A A
2 chr2_4022103 0 4022103 A A A A A A A A A A A A A A A C A A A A
2 chr2_4022317 0 4022317 G G G G C G G G G G G G G G G G G G G G
2 chr2_4034773 0 4034773 G G G G G G G T G G G G G G G G G G G G
2 chr2_4035661 0 4035661 G G G G G G G G C G G G G G G G G G G G
2 chr2_4038307 0 4038307 G G G G G G G G T T T T G G G G G G G G
2 chr2_4040175 0 4040175 T T T T T T T T T T T T T T T T G G T T
2 chr2_4053026 0 4053026 C C C C A A C C C C C C C C C C C C C C
2 chr2_4053986 0 4053986 G G G G G G G G G T G T G G G G G G G G
2 chr2_4069883 0 4069883 G G G G G G G G G G G G G T G G G G G G
2 chr2_4073168 0 4073168 C C C C C C C C C C C C G G C C C C C C
2 chr2_4073782 0 4073782 A A A A A C A A A A A A A A A A A A A A
2 chr2_4077402 0 4077402 C C C C C C C C C C C C A C C C C C C C
2 chr2_4099194 0 4099194 T T T T T T T T G T T T T T T T T T T T
2 chr2_4101151 0 4101151 C C C C C C A C C C C C C C C C C C C C
2 chr2_4110120 0 4110120 G G G G G G G G G G G G G T G G G G G G
2 chr2_4120424 0 4120424 C C C C C C C C C C C C C C C C G G C C
2 chr2_4124280 0 4124280 G G G G C G G G G G G G G G G G G G G G
2 chr2_4129842 0 4129842 G G G G G G G G G G G G T T T T T T G G
2 chr2_4133159 0 4133159 C C C C C C C C A C A A C C C C C C C C
2 chr2_4137214 0 4137214 C C C C C C C C G G G G C C C C C C C C
2 chr2_4139747 0 4139747 T T T T T T T T T T T T T T G T T T T T
2 chr2_4177233 0 4177233 C C C C C C C C C C C C C C A C C C C C
2 chr2_4221404 0 4221404 T T T T T T T T G G G T T T T T T T T T
2 chr2_4241699 0 4241699 T T T T T T T T G T G G T T T T T T T T
2 chr2_4248325 0 4248325 G G G G G G G G G G G G G G C C G G G G
2 chr2_4248493 0 4248493 A A A A T T A A A A A A A A A A A A A A
2 chr2_4250518 0 4250518 G G G G G G G G G T G G G G G G G G G G
2 chr2_4280785 0 4280785 A A A A A A A A A A A A A T A A A A A A
2 chr2_4294004 0 4294004 C C C C C C C C G G C G C C C C C C C C
2 chr2_4305524 0 4305524 C C C C C C C C A A A A C C C C C C C C
2 chr2_4306712 0 4306712 C C C C C C C C C C C C C C G G C C C C
2 chr2_4331863 0 4331863 C C C C C C C C C C A C C C C C C C C C
2 chr2_4340346 0 4340346 A A A A A A A A C C C C A A A A A A A A
2 chr2_4367729 0 4367729 C C C C C C C C C C C G C C C C C C C C
2 chr2_4375758 0 4375758 G G G G C C G G G G G G G G G G G G G G
2 chr2_4377398 0 4377398 G G G G G G G G C C C C G G G G G G G G
2 chr2_4386626 0 4386626 A A A A A A A A A A A A A T A A A A A A
2 chr2_4391141 0 4391141 G G G G G G G G G T G G G G G G G G G G
2 chr2_4413327 0 4413327 C C C C G G C C C C C C C C C C C C C C
2 chr2_4417459 0 4417459 C C C C C C C C C C C C C C C C G G C C
2 chr2_4421616 0 4421616 C C C C C C C C A A A C C C C C C C C C
2 chr2_4424298 0 4424298 G G G G G T G G G G G G G G G G G G G G
2 chr2_4435796 0 4435796 G G G G G G G G T T G T G G G G G G G G
2 chr2_4438754 0 4438754 G T T T T T T T T T T T T T T T T T T T
2 chr2_4464572 0 4464572 C C C C C C C C C C C G C C C C C C C C
2 chr2_4472867 0 4472867 G G G G G G G G G G C G G G G G G G G G
2 chr2_4473400 0 4473400 A A A A A A A A C C C C A A A A A A A A
2 chr2_4475564 0 4475564 G G G G G G G G T T T T G G G G G G G G
2 chr2_4548033 0 4548033 A A C C C C A A C C C C C C C C C C A A
2 chr2_4585469 0 4585469 T T T T T T T T A A A A T T T T T T T T
2 chr2_4597002 0 4597002 A A A A A A A A A A A C A A A A A A A A
2 chr2_4655863 0 4655863 A C A A A A C C A A A A A A A A A A A A
2 chr2_4663530 0 4663530 C C C C C C C C C C C C C C A A C C C C
2 chr2_4678797 0 4678797 G G T T G G G G G G G G G G G G G G G G
2 chr2_4685360 0 4685360 G G G G G G G G C G G G G G G G G G G G
2 chr2_4689134 0 4689134 G G G G G G G G G G G G G T G G G G G G
2 chr2_4691364 0 4691364 G G G G G G G G G G T T G G G G G G G G
2 chr2_4714760 0 4714760 A A A A A A A A A A C C A A A A A A A A
2 chr2_4715836 0 4715836 T T G G T T T T T T T T G G T T G G T T
2 chr2_4743368 0 4743368 C C C C C C C C C C C C C C C C G G C C
2 chr2_4744902 0 4744902 C C C C C G C C C C C C C C C C C C C C
2 chr2_4759496 0 4759496 G G G G C G G G G G G G G G G G G G G G
2 chr2_4760831 0 4760831 A A A A A A A A T T T T A A A A A A A A
2 chr2_4778564 0 4778564 C C C C C C C C G G G G C C C C C C C C
2 chr2_4779869 0 4779869 G G G G G G G G G G G T G G G G G G G G
2 chr2_4787943 0 4787943 T T T T T T T T G G G G T T T T T T T T
2 chr2_4793678 0 4793678 G G G G G G G G G G G G G G G G C C G G
2 chr2_4795441 0 4795441 C G C C C C C C C C C C C C C C C C C C
2 chr2_4806947 0 4806947 C C C C C C C C A A A A C C C C C C C C
2 chr2_4834760 0 4834760 C C C C C C C C C C C C A C C C C C C C
2 chr2_4840475 0 4840475 C C C C C C C C C C C C A A A C C C C C
2 chr2_4856093 0 4856093 C C C C C C C C C G C C C C C C C C C C
2 chr2_4858811 0 4858811 G G C G G G G G C C C C G G G G G G G G
2 chr2_4866173 0 4866173 G G C G G G G G G G G G G G G G G G G G
2 chr2_4878703 0 4878703 C C C C C C C C C C C C C C G G C C C C
2 chr2_4885883 0 4885883 C C C C C C C C A A A A C C C C C C C C
2 chr2_4944103 0 4944103 T T T T T T T T A T T T T T T T T T T T
2 chr2_4953328 0 4953328 C C G G G G C C C C C C G G G G G G C C
2 chr2_4962199 0 4962199 A A A C A A A A A A A A A A A A A A A A
2 chr2_4974926 0 4974926 C C C C C C C C C C C C A A C C C C C C
2 chr2_5001938 0 5001938 T T T T T T T T A T T T T T T T T T T T
2 chr2_5006134 0 5006134 T T G T T T T T T T T T T T T T T T T T
2 chr2_5048659 0 5048659 C C C C C C C C A C C C C C C C C C C C
2 chr2_5106027 0 5106027 C C C C C C C C G G G G C C C C C C C C
2 chr2_5106759 0 5106759 A A A A A A A A A A A A C C A A A A A A
2 chr2_5125092 0 5125092 G G G G G G G G G G G G C G G G G G G G
2 chr2_5125610 0 5125610 A A C C C C A A A A A A A A A A A A A A
2 chr2_5134684 0 5134684 C C C C C C C C G G G G C G C C C C C C
2 chr2_5164934 0 5164934 G G G G G G T T G G G G G G G G G G G G
2 chr2_5174128 0 5174128 G G G G G G G G G G G T G G G G G G G G
2 chr2_5202946 0 5202946 A A A A A A A A A C A A A A A A A A A A
2 chr2_5207138 0 5207138 G G G G C G G G G G G G G G G G G G G G
2 chr2_5241930 0 5241930 G G G G G G G G G G G G G G C C G G G G
2 chr2_5254405 0 5254405 G G C G G G G G C C C C C C C C C C G G
2 chr2_5262916 0 5262916 G G G G G G G G G G G G G G G G C C G G
2 chr2_5289636 0 5289636 A A A A A A A A A A A A A A C C A A A A
2 chr2_5289932 0 5289932 C C C C C C C C C C C C C C C C G G C C
2 chr2_5310822 0 5310822 A A C C C C A A A A A A A A A A A A A A
2 chr2_5314598 0 5314598 T T T T T T T T A A A A T T T T T T T T
2 chr2_5322809 0 5322809 A A A C C C A A A A A A A A A A A A A A
2 chr2_5339115 0 5339115 C C C C C C C C C C C C C C C C G G C C
2 chr2_5345198 0 5345198 C C C C C C C C C C C C C C G G C C C C
2 chr2_5348325 0 5348325 C C G G G G C C C C C C C C C C C C C C
2 chr2_5371084 0 5371084 G G C G G G G G G G G G G G G G G G G G
2 chr2_5378230 0 5378230 T T A A A A T T A A A A A A A A A A T T
2 chr2_5385856 0 5385856 C C A A A A C C A A A A A A A A A A C C
2 chr2_5401260 0 5401260 A A T T A T A A T T T T T T T T T T A A
2 chr2_5418397 0 5418397 C C C C C C C C G G G G C C C C C C C C
2 chr2_5421697 0 5421697 C C C C C C C C C C C C C C C C G G C C
2 chr2_5429488 0 5429488 C C A A A A C C C C C C C C C C C C C C
2 chr2_5441836 0 5441836 C C C C C C C C C C C C C C C C G G C C
2 chr2_5450068 0 5450068 C C C C C C C C G G G G C C C C C C C C
2 chr2_5450617 0 5450617 C C C C C G C C C C C C C C C C C C C C
2 chr2_5493811 0 5493811 T T T T T T T T G T G T T T T T T T T T
2 chr2_5503137 0 5503137 G G G G G G G G G G G G C G G G G G G G
2 chr2_5550996 0 5550996 A A A A A A A A C C C C A A A A A A A A
2 chr2_5553296 0 5553296 G G G G G G T T G G G G G G G G G G G G
2 chr2_5573127 0 5573127 A A A A A A C C A A A A A A A A A A A A
2 chr2_5588708 0 5588708 C C A A A A A A A A A A A A A A A A A A
2 chr2_5628988 0 5628988 G G G G G G G G C C C C G G G G G G G G
2 chr2_5631546 0 5631546 T T T T T T T T T T T T T T T T A A T T
2 chr2_5650949 0 5650949 T T T T T T T T T T A T T T T T T T T T
2 chr2_5657230 0 5657230 C C G G G G C C C C C C C C C C C C C C
2 chr2_5663992 0 5663992 A A A A A A A A C C C C A A A A A A A A
2 chr2_5678104 0 5678104 G G G G G G G G T T T T G G G G G G G G
2 chr2_5704430 0 5704430 G G G G G G G G G G G G G G G G C G G G
2 chr2_5705742 0 5705742 G G G G G G G G G G C G G G G G G G G G
2 chr2_5732221 0 5732221 C C G G G G G G G G G G G G G G G G G G
2 chr2_5733710 0 5733710 G G T T T T T T T T T T T T T T T T T T
2 chr2_5738737 0 5738737 G G T T T T G G G G G G G G G G G G G G
2 chr2_5742240 0 5742240 C C G G G G C C C C C C C C C C C C C C
2 chr2_5766923 0 5766923 C C C C C C C C C C C C C C G G C C C C
2 chr2_5772022 0 5772022 C C C C C C C C G G G G C C C C C C C C
2 chr2_5778673 0 5778673 C C C C C C C C C C C C C C C C G G C C
2 chr2_5785928 0 5785928 G G G G G G G G G G G G G G C C G G G G
2 chr2_5804943 0 5804943 G G G G G G G G G T G G G G G G G G G G
2 chr2_5810313 0 5810313 G G G G G G G G G G G G G G G G T T G G
2 chr2_5820780 0 5820780 C C G G G G G G G G G G G G G G G G G G
2 chr2_5845966 0 5845966 A A A A A T A A A A A A A A A A A A A A
2 chr2_5852820 0 5852820 G G G G G G G G G G C G G G G G G G G G
2 chr2_5854013 0 5854013 A A A A A A A A T T T T A A A A A A A A
2 chr2_5855163 0 5855163 C C C C C G C C C C C C C C C C C C C C
2 chr2_5861145 0 5861145 T T T T T T T T A A A A T T T T T T T T
2 chr2_5867998 0 5867998 G G G G G G G G G G G G G G G G C C G G
2 chr2_5868547 0 5868547 G G G G G G G G T T T T G G G G G G G G
2 chr2_5918417 0 5918417 T T T T T T T T G G G G T T T T T T T T
2 chr2_5942245 0 5942245 G G C C C C G G G G G G G G G G G G G G
2 chr2_5946204 0 5946204 T T T T T T T T T T T T T T G G T T T T
2 chr2_5949617 0 5949617 G G T T T T G G T T T T T T T T T T G G
2 chr2_5954932 0 5954932 T T T T T T T T G G G G T T T T T T T T
2 chr2_5992915 0 5992915 T T T T T T A A T T T T T T T T T T T T
2 chr2_6073049 0 6073049 C C C C C C C C G G G G C C C C C C C C
2 chr2_6074849 0 6074849 A A C C C C A A A A A A A A A A A A A A
2 chr2_6087444 0 6087444 G G G G G G G G G G G G G G G T G G G G
2 chr2_6090536 0 6090536 C C C C C G C C C C C C C C C C C C C C
2 chr2_6093871 0 6093871 G G G G C G G G G G G G G G G G G G G G
2 chr2_6099273 0 6099273 C C C C C C C C C C C C C C C C G G C C
2 chr2_6104687 0 6104687 T T G G G G G G G G G G G G G G G G T T
2 chr2_6126767 0 6126767 G G G G G G G G C C C C G G G G G G G G
2 chr2_6130456 0 6130456 A A A A A C A A A A A A A A A A A A A A
2 chr2_6137836 0 6137836 G G C C C C G G G G G G G G G G G G G G
2 chr2_6148784 0 6148784 A A A C A A A A A A A A A A A A A A A A
2 chr2_6149132 0 6149132 G G G G G G G G G G G T G G G G G G G G
2 chr2_6158840 0 6158840 C C C C C C C C C C C C C C C C A C C C
2 chr2_6163399 0 6163399 A A A A A A A A A A A A C C C C C C A A
2 chr2_6168815 0 6168815 G G C G G G G G G G G G G G G G G G G G
2 chr2_6171239 0 6171239 T T T T T T T T T T T T G G G G T T T T
2 chr2_6178300 0 6178300 A A A A A A A A A A A A C C A A A A A A
2 chr2_6186188 0 6186188 C C C C C C C C C C C C C C C C A A C C
2 chr2_6208125 0 6208125 C C C C C C C C C C C C C C C C A A C C
2 chr2_6245117 0 6245117 G G G G G G G G C C C G G G G G G G G G
2 chr2_6262821 0 6262821 G G G G G G G G C C C C G G G G G G G G
2 chr2_6283533 0 6283533 A T A A A A T T A A A A A A A A A A A A
2 chr2_6297411 0 6297411 G G G G G G G G G G G T G G G G G G G G
2 chr2_6307498 0 6307498 T T G G G G G G G G G G G G G G G G T T
2 chr2_6308095 0 6308095 T T T T T T T T G G G G T T T T T T T T
2 chr2_6340783 0 6340783 C C C C C C C C G G G G C C C C C C C C
2 chr2_6410477 0 6410477 A A C C C C A A C C A C C C C C C C A A
2 chr2_6431982 0 6431982 T T T T T T T T A A A A T T T T T T T T
2 chr2_6436266 0 6436266 A A T T T T A A A A A A A A A A A A A A
2 chr2_6445092 0 6445092 A A T T A A A A A A A A A A A A A A A A
2 chr2_6448156 0 6448156 C C C C C G C C C C C C C C C C C C C C
2 chr2_6451702 0 6451702 G G G G G G G G C C C C G G G G G G G G
2 chr2_6456658 0 6456658 A A A A A A A A A A A A C C A A A A A A
2 chr2_6474108 0 6474108 C C C C A C C C C C C C C C C C C C C C
2 chr2_6485700 0 6485700 T T T T T T T T T T T T G T T T T T T T
2 chr2_6497600 0 6497600 A A A A A A A A C C C C A A A A A A A A
2 chr2_6537734 0 6537734 G G G G G G G G G G G G G G C C G G G G
2 chr2_6551246 0 6551246 G G G G G G G G G G G G G T G G G G G G
2 chr2_6571870 0 6571870 G G G G G G G G G G G G C G C G C G G G
2 chr2_6617075 0 6617075 C C G G G G C C G G G G G G G G G G C C
2 chr2_6629502 0 6629502 C C C C C C G G C C C C C C C C C C C C
2 chr2_6666903 0 6666903 C C C C C C C C C C C G C C C C C C C C
2 chr2_6683248 0 6683248 A A A A A A A A A A A A A A A T A A A A
2 chr2_6691957 0 6691957 G G G G G G G G G G G G C G G G G G G G
2 chr2_6721316 0 6721316 C C C C C C C C C C C C A C C C C C C C
2 chr2_6721712 0 6721712 A A A A A A A A C C C C A A A A A A A A
2 chr2_6737802 0 6737802 T T T T T T T T T T T T G T T T T T T T
2 chr2_6740988 0 6740988 C C C C C C C C C C C C C C C C A A C C
2 chr2_6775953 0 6775953 A A A A A A A A C C C C A A A A A A A A
2 chr2_6792888 0 6792888 C C C G C C C C C C C C C C C C C C C C
2 chr2_6817979 0 6817979 G G G G G G G G G G G G C C C C G G G G
2 chr2_6860791 0 6860791 T T G G T T T T T T T T T T T T T T T T
2 chr2_6903469 0 6903469 T T T T T T T T T T T T G G T T T T T T
2 chr2_6914881 0 6914881 C C C C C G C C C C C C C C C C C C C C
2 chr2_6942180 0 6942180 C C C C C C C C G G G G C C C C C C C C
2 chr2_6944003 0 6944003 A A A A A A A A A A A A A A A C A A A A
2 chr2_6948204 0 6948204 G G G G G G G G G G G G C G G G G G G G
2 chr2_6959099 0 6959099 A A A A A A A A C C C C A A A A A A A A
2 chr2_6963379 0 6963379 C C C C C C C C C C C C C C C C C G C C
2 chr2_6971673 0 6971673 G G G G G G G G G G G G G G G G C C G G
2 chr2_6974329 0 6974329 G G C C C C G G G G G G G G G G G G G G
2 chr2_7002639 0 7002639 A A A A A A A A A A A A A A C C A A A A
2 chr2_7031792 0 7031792 A A A A A A A A T T T T A A A A A A A A
2 chr2_7116773 0 7116773 C C C C C C C C C C C C C C C C C G C C
2 chr2_7124367 0 7124367 C C C C C C C C C C C C C C A C C C C C
2 chr2_7128428 0 7128428 C C C C C C C C G G G G C C C C C C C C
2 chr2_7220751 0 7220751 C C C C C C G G C C C C C C C C C C C C
2 chr2_7306053 0 7306053 T T T T T T T T T T T T G T T T G G T T
2 chr2_7316063 0 7316063 C C C C C C C C C G C C C C C C C C C C
2 chr2_7321459 0 7321459 G G G G C G G G G G G G G G G G G G G G
2 chr2_7348340 0 7348340 C C C C C G C C C C C C C C C C C C C C
2 chr2_7359598 0 7359598 T T G G T T T T T T T T T T T T T T T T
2 chr2_7365068 0 7365068 C C C C C C C C C C C C C C G G C C C C
2 chr2_7368823 0 7368823 T T T T T T T T T T T T T T A T T T T T
2 chr2_7373953 0 7373953 T T T T T T T T T T T T T T A T T T T T
2 chr2_7389827 0 7389827 C C C C C C C C C C C C C C A C C C C C
2 chr2_7391686 0 7391686 C C C C C C C C G G G G C C C C C C C C
2 chr2_7429972 0 7429972 G G G G G G G G G G G G C C C C C C G G
2 chr2_7475744 0 7475744 C C C C C C C C C C C C C C C G C C C C
2 chr2_7496317 0 7496317 T T T T T T T T T T T T G G T T T T T T
2 chr2_7499096 0 7499096 G G G G G G G G G G G G C G G G G G G G
2 chr2_7507118 0 7507118 A A A A A A A A A A A C A A A A A A A A
2 chr2_7599805 0 7599805 C C C C C C C C C C C C C C A A C C C C
2 chr2_7646945 0 7646945 G G G G G G G G G G G G C G G G G G G G
2 chr2_7650348 0 7650348 A A C C A C A A A A A A A A A A A A A A
2 chr2_7660141 0 7660141 G G G G G G G G G G G G G T G G G G G G
2 chr2_7674601 0 7674601 C C C C C C C C C C C C C C C C A A C C
2 chr2_7679849 0 7679849 C C C C C C C C C C A C C C C C C C C C
2 chr2_7685717 0 7685717 A A A A A A A A A A A C A A A A A A A A
2 chr2_7696240 0 7696240 G G G G G G G G G G G G G G G G C C G G
2 chr2_7723926 0 7723926 C C C C C G C C C C C C C C C C C C C C
2 chr2_7747223 0 7747223 T T T T T T T T T T T T G T T T T T T T
2 chr2_7751243 0 7751243 A A A A A A A A A A A A A C A A A A A A
2 chr2_7798074 0 7798074 C C C C C C C C C C C C C C C C G G C C
2 chr2_7807636 0 7807636 G G G G G G G G G T G G G G G G G G G G
2 chr2_7828157 0 7828157 G G G G G G G G G T G G G G G G G G G G
2 chr2_7829885 0 7829885 A A A A A A A A A T A A A A A A A A A A
2 chr2_7844022 0 7844022 G G G G G G G G T T T T T T T T T T G G
2 chr2_7852741 0 7852741 C C A A A A C C A A A A A A A A A A A A
2 chr2_7859652 0 7859652 A A A A A A A A A A A A A A T T A A A A
2 chr2_7865983 0 7865983 A A A A A C A A A A A A A A A A A A A A
2 chr2_7879646 0 7879646 C C C C C C C C A A A A C C C C C C C C
2 chr2_7895670 0 7895670 G G G G G G G G G G G G G T G G G G G G
2 chr2_7903742 0 7903742 T T T T T T T T G G G G T T T T T T T T
2 chr2_7912834 0 7912834 A A A A A A A A T T T T A A A A A A A A
2 chr2_7951068 0 7951068 C C G G G G C C G G G G C C C C C C C C
2 chr2_7959855 0 7959855 C C C C C C C C C C C C C G C C C C C C
2 chr2_8051418 0 8051418 A A A A A A A A A A A A A A A A C C A A
2 chr2_8127886 0 8127886 A A A A A A A A A A A A C C A A A A A A
2 chr2_8152114 0 8152114 G G G G T T G G G G G G G G G G G G G G
2 chr2_8195801 0 8195801 G G G G G G G G G G G G G G G G T T G G
2 chr2_8227321 0 8227321 C C C C C C C C C G C C C C C C C C C C
2 chr2_8247055 0 8247055 T T T T A A T T T T T T T T T T T T T T
2 chr2_8249290 0 8249290 C C C C C C C C G G G G C C C C C C C C
2 chr2_8300040 0 8300040 C C C C C C G G C C C C C C C C C C C C
2 chr2_8369798 0 8369798 T T T T T T T T G G G G T T T T T T T T
2 chr2_8373622 0 8373622 T T T T T T T T T T T T T T A A T T T T
2 chr2_8386153 0 8386153 T T G T G G T T T T T T T T T T T T T T
2 chr2_8394165 0 8394165 C C C G C C C C C C C C C C C C C C C C
2 chr2_8394779 0 8394779 T T T T T T T T A A A A T T T T T T T T
2 chr2_8437256 0 8437256 C C C C A C C C C C C C C C C C C C C C
2 chr2_8504570 0 8504570 G G G G G G G G G G G G G T G G G G G G
2 chr2_8513738 0 8513738 A A A A A A A A A C A A A A A A A A A A
2 chr2_8514882 0 8514882 G G G G G G G G G G G G G G G G C G G G
2 chr2_8517408 0 8517408 C C C C C C G G C C C C C C C C C C G G
2 chr2_8532851 0 8532851 T T T T T T T T A A A A T T T T T T T T
2 chr2_8535042 0 8535042 C C C C C C C C C C C C C C C G C C C C
2 chr2_8645654 0 8645654 T T T T T T T T T T T T A T T T T T T T
2 chr2_8662563 0 8662563 C C C C C C G G C C C C C C C C C C C C
2 chr2_8666423 0 8666423 G T T T T T T T T T T T T T T T T T T T
2 chr2_8674334 0 8674334 G G G G G G G G T T T T G G G G G G G G
2 chr2_8679635 0 8679635 G G G G G G G G C C C C G G G G G G G G
2 chr2_8684435 0 8684435 A A A A A A A A A A A A A T A A A A A A
2 chr2_8694946 0 8694946 C C C C A A C C C C C C C C C C C C C C
2 chr2_8699394 0 8699394 T T T T T T T T G G G G T T T T T T T T
2 chr2_8703511 0 8703511 G G G G G G G G G G G G G G C G G G G G
2 chr2_8791269 0 8791269 A A A A A A A A T T T T A A A A A A A A
2 chr2_8798472 0 8798472 C C C C C C C C C C C C A A C C C C C C
2 chr2_8821075 0 8821075 C C A A C C C C C C C C C C C C C C C C
2 chr2_8824598 0 8824598 C C C C C C C C C C C C C C C C A A C C
2 chr2_8832151 0 8832151 T T T T T T T T A A A A T T T T T T T T
2 chr2_8837803 0 8837803 C C G G C C C C C C C C C C C C C C C C
2 chr2_8843631 0 8843631 G G G G G G G G G G G G G G G G T T G G
2 chr2_8855043 0 8855043 C C C C C C C C G G G G C C C C C C C C
2 chr2_8866805 0 8866805 G G G G G G G G C C C C G G G G G G G G
2 chr2_8892835 0 8892835 G G G G G G G G G G G T G G G G G G G G
2 chr2_8915079 0 8915079 G G G G G G C C G G G G G G G G G G G G
2 chr2_8922465 0 8922465 C C C C C C C C A A A A C C C C C C C C
2 chr2_8937849 0 8937849 G G G G G G G G T T G T G G G G G G G G
2 chr2_8961445 0 8961445 G G G G T T G G T T T T T T T T T T G G
2 chr2_8961654 0 8961654 G G G G G G G G G T G G G G G G G G G G
2 chr2_8968092 0 8968092 A A A A A A A A A A A A C C A A A A A A
2 chr2_8984886 0 8984886 G G G G G G G G G G G G C G G G G G G G
2 chr2_8999885 0 8999885 G G G G G G G G C C C C G G G G G G G G
2 chr2_9004175 0 9004175 G G G G G G G G T T T T G G G G G G G G
2 chr2_9023862 0 9023862 G G G G G G G G G G G G G G G G T T G G
2 chr2_9028679 0 9028679 C C G G C C C C C C C C C C C C C C C C
2 chr2_9031459 0 9031459 C C C C C G C C C C C C C C C C C C C C
2 chr2_9046639 0 9046639 A A A A A A T T A A A A A A A A A A A A
2 chr2_9049215 0 9049215 G G G G G G G G C C C C G G G G G G G G
2 chr2_9088754 0 9088754 C C C C C G C C C C C C C C C C C C C C
2 chr2_9108001 0 9108001 G G G G G G G G G G G T G G G G G G G G
2 chr2_9118725 0 9118725 G G C G C G G G G G G G G G G G G G G G
2 chr2_9145718 0 9145718 T T T T T T T T T T T T T T T T A A T T
2 chr2_9161070 0 9161070 G G G G G G G G G G G G G G G G C C G G
2 chr2_9171322 0 9171322 A A A A A A A A A A A A C C A A A A A A
2 chr2_9191255 0 9191255 A A A A A A A A C C C C A A A A A A A A
2 chr2_9202638 0 9202638 T T T T T T T T G G G G T T T T T T T T
2 chr2_9217023 0 9217023 A A A A A A A A A A A A A A A A A C A A
2 chr2_9220140 0 9220140 G G G G C G G G G G G G G G G G G G G G
2 chr2_9229173 0 9229173 G G C C C C C C C C C C C C C C C C G G
2 chr2_9232057 0 9232057 C C C C A C C C C C C C C C C C C C C C
2 chr2_9254745 0 9254745 G G G G G G G G G G G G C G G G G G G G
2 chr2_9286804 0 9286804 A A A A A A A A A A A A A A C C A A A A
2 chr2_9326644 0 9326644 G G T T G T G G G G G G G G G G G G G G
2 chr2_9357431 0 9357431 T T T T T T T T T T T T T T T T G T T T
2 chr2_9363499 0 9363499 C C A A A A C C A A A A A A A A A A C C
2 chr2_9406560 0 9406560 A A A A A A A A C C C C A A A A A A A A
2 chr2_9422178 0 9422178 A A A A A A A A A A A A C C C C C C A A
2 chr2_9430032 0 9430032 A A A A A A A A A A A A A C A A A A A A
2 chr2_9455513 0 9455513 T T T T T T T T T T G T T T T T T T T T
2 chr2_9482237 0 9482237 A A A A A A A A A A A A A A A C A A A A
2 chr2_9486621 0 9486621 T T G G G G G G G G G G G G G G G G T T
2 chr2_9495771 0 9495771 T T T T T T T T T T T T G T T T T T T T
2 chr2_9516225 0 9516225 T T T T T T T T A A A A T T T T T T T T
2 chr2_9537115 0 9537115 C C C C G G C C C C C C C C C C C C C C
2 chr2_9544416 0 9544416 T T G G T T T T T T T T T T T T T T T T
2 chr2_9545966 0 9545966 T T T T T T T T A T T T T T T T T T T T
2 chr2_9586367 0 9586367 T T G T T T T T T T T T T T T T T T T T
2 chr2_9593275 0 9593275 A A A A A A A A C C C C A A A A A A A A
2 chr2_9600410 0 9600410 T T T T T T T T A A A A T T T T T T T T
2 chr2_9612737 0 9612737 G G G G G G G G G T G G G G G G G G G G
2 chr2_9617329 0 9617329 A A A T A A A A A A A A A A A A A A A A
2 chr2_9639210 0 9639210 A A A A A A A A A A A A A A A A A C A A
2 chr2_9657372 0 9657372 T T T T T T T T T T T T G T T T T T T T
2 chr2_9663043 0 9663043 G G C C C G G G G G G G G G G G G G G G
2 chr2_9679445 0 9679445 C C C C C C C C C C C C A C C C C C C C
2 chr2_9683397 0 9683397 G G G G G G G G G G G G C G C G C C G G
2 chr2_9703167 0 9703167 G G G G G G G G G G G T G G G G G G G G
2 chr2_9708703 0 9708703 C C C C C C C C C C C C C G C C C C C C
2 chr2_9708854 0 9708854 C C C C C C C C C C C C C C C C G G C C
2 chr2_9791836 0 9791836 A A A A A A A A C C C C A A A A A A A A
2 chr2_9817398 0 9817398 A A A A A A A A C C C C A A A A A A A A
2 chr2_9853966 0 9853966 T T T T G T T T T T T T T T T T T T T T
2 chr2_9856033 0 9856033 C C C C C C C C C C C C C C C G C C C C
2 chr2_9862448 0 9862448 A A A A A A A A A A A A A C A A A A A A
2 chr2_9866398 0 9866398 C C C C C C C C C C C G C C C C C C C C
2 chr2_9873789 0 9873789 A C A A A A A A A A A A A A A A A A A A
2 chr2_9896543 0 9896543 C C C C C C C C C C C C C C C G C C C C
2 chr2_9909334 0 9909334 A A A A A A A A A T A T A A A A A A A A
2 chr2_9910338 0 9910338 A A A A A A A A A A A A A C A A A A A A
2 chr2_9926351 0 9926351 A A A A A A A A A A A A A A A A C C A A
2 chr2_9943693 0 9943693 G G G G G G G G C C C C G G G G G G G G
2 chr2_9957073 0 9957073 A A C C A A A A A A A A A A A A A A A A
2 chr2_9967657 0 9967657 A A A C A A A A A A A A A A A A A A A A
2 chr2_9981566 0 9981566 A A A A A A A A C C C C A A A A A A A A
2 chr2_9985580 0 9985580 G G G G G G G G G G G G G T G G G G G G
2 chr2_10020528 0 10020528 C C C C C C C C C C C C C C G G C C C C
2 chr2_10020575 0 10020575 T T T T T T T T A T T T T T T T T T T T
2 chr2_10030218 0 10030218 C C C C C C A A C C C C C C C C C C C C
2 chr2_10037917 0 10037917 G G G G G G G G G G C G G G G G G G G G
2 chr2_10059127 0 10059127 A A A A A A A A T T T T A A A A A A A A
2 chr2_10067916 0 10067916 A A A A A A A A C C C C A A A A A A A A
2 chr2_10073078 0 10073078 C C C C C G C C C C C C C C C C C C C C
2 chr2_10127705 0 10127705 C C C C C C C C A A A A C C C C C C C C
2 chr2_10160259 0 10160259 G G G G G G G G G G G G G T G G G G G G
2 chr2_10161319 0 10161319 A A A A A A A A A A A A A A A T A A A A
2 chr2_10181209 0 10181209 G G G G G G G G G G G G G G G G T T G G
2 chr2_10198486 0 10198486 G G G G G G G G G G G G G G G G T T G G
2 chr2_10211139 0 10211139 T T T T T T T T G G T T T T T T T T T T
2 chr2_10211859 0 10211859 G G G G G G G G G G G G G G G G C C G G
2 chr2_10215272 0 10215272 G G G G G G G G G G G G G G T T G G G G
2 chr2_10221346 0 10221346 G G G G G G C C G G G G G G G G G G G G
2 chr2_10263443 0 10263443 C C C C C C C C C C C C C G C C C C C C
2 chr2_10286036 0 10286036 A A A A A A A A A A A C A A A A A A A A
2 chr2_10296718 0 10296718 C C C C C C C C A A A A C C C C C C C C
2 chr2_10298066 0 10298066 G G G G G G G G G G C G G G G G G G G G
2 chr2_10316922 0 10316922 T T T T T T T T T T T T T T A A T T T T
2 chr2_10323761 0 10323761 T T T T T T T T T T T T T T A A T T T T
2 chr2_10356059 0 10356059 T T T T T T T T T T T T T T A A T T T T
2 chr2_10381807 0 10381807 C C C C C C C C C C C C C G C C C C C C
2 chr2_10382217 0 10382217 C C C C C C C C C C C C C G C C C C C C
2 chr2_10409345 0 10409345 G G G G G G G G G G G G G G G T G G G G
2 chr2_10436502 0 10436502 G G G G G G G G C C C C G G G G G G G G
2 chr2_10445350 0 10445350 G G C C C G G G G G G G G G G G G G G G
2 chr2_10447588 0 10447588 A A A A A A A A A A A A A A A C A A A A
2 chr2_10451947 0 10451947 G G G G G G G G C C C C G G G G G G G G
2 chr2_10472302 0 10472302 C C C C C C C C A A A A C C C C C C C C
2 chr2_10551930 0 10551930 G G G G G G G G G G G G C G G G G G G G
2 chr2_10555999 0 10555999 G G G G G G G G G G G G T T G G G G G G
2 chr2_10558522 0 10558522 C C C C C G C C C C C C C C C C C C C C
2 chr2_10575507 0 10575507 C C C C C C C C C C C C C C C G C C C C
2 chr2_10589006 0 10589006 G G G G G G G G G G G G G G G G C G G G
2 chr2_10589147 0 10589147 C C C C C C C C C C C C C C C C A A C C
2 chr2_10590966 0 10590966 C C C C C C C C C C A C C C C C C C C C
2 chr2_10606409 0 10606409 A A A A A A A A A A A A A A A A A C A A
2 chr2_10606863 0 10606863 G G G G G G G G G G G G G G G G C G G G
2 chr2_10611301 0 10611301 G G G G G G G G C G C C G G G G G G G G
2 chr2_10650157 0 10650157 G G G G G T G G G G G G G G G G G G G G
2 chr2_10660836 0 10660836 A A C C A A A A A A A A A A A A A A A A
2 chr2_10669585 0 10669585 G G G G G T G G G G G G G G G G G G G G
2 chr2_10686905 0 10686905 G G G G G G G G G G G G G G G G T T G G
2 chr2_10688436 0 10688436 G G G G G G G G G G G G G G C G G G G G
2 chr2_10690101 0 10690101 A A A A A T A A A A A A A A A A A A A A
2 chr2_10700913 0 10700913 G G C C G G G G G G G G G G G G G G G G
2 chr2_10773971 0 10773971 A C A A A A A A A A A A A A A A A A C C
2 chr2_10774057 0 10774057 T T T T G G T T G G G G G G G G G G T T
2 chr2_10827368 0 10827368 T T T T T T T T A A A A T T T T T T T T
2 chr2_10828756 0 10828756 A A A A A A A A T T T T A A A A A A A A
2 chr2_10837551 0 10837551 G G G G G G G G G G G G G G C C G G G G
2 chr2_10874689 0 10874689 C C C C C C C C C C A C C C C C C C C C
2 chr2_10881518 0 10881518 T T G T T T T T T T T T T T T T T T T T
2 chr2_10884232 0 10884232 A A A A A A A A T T T T A A A A A A A A
2 chr2_10908546 0 10908546 T T T T T T T T T T T T A A A A A A T T
2 chr2_10916496 0 10916496 G G G G G G G G G G G G C C G G G G G G
2 chr2_10918149 0 10918149 G G G G G G G G G G G G C C G G G G G G
2 chr2_10934164 0 10934164 A A C C C C A A C C C C C C C C C C A A
2 chr2_10944361 0 10944361 G G C G G G G G G G G G G G G G G G G G
2 chr2_10971429 0 10971429 A A A T A A A A A A A A A A A A A A A A
2 chr2_10972381 0 10972381 G G G G G G G G G G C G G G G G G G G G
2 chr2_11009584 0 11009584 C C G G G G C C G G G G G G G G G G C C
2 chr2_11011692 0 11011692 G G T T G G G G G G G G G G G G G G G G
2 chr2_11012971 0 11012971 C C C C C C C C C C C C A C C C C C C C
2 chr2_11038086 0 11038086 T T T T T T T T G G G G T T T T T T T T
2 chr2_11042526 0 11042526 C C G G C G C C C C C C C C C C C C C C
2 chr2_11053448 0 11053448 G G C C C C G G C C C C C C C C C C G G
2 chr2_11058484 0 11058484 G G G G G G G G C C C C G G G G G G G G
2 chr2_11069584 0 11069584 C C C C C C C C C G C G C C C C C C C C
2 chr2_11083783 0 11083783 C C C C C C C C C C C C C G C C C C C C
2 chr2_11083935 0 11083935 C C A A A A C C C C C C C C C C C C C C
2 chr2_11091474 0 11091474 C C C C C C C C C C A A C C C C C C C C
2 chr2_11092387 0 11092387 T T T T T T T T G G G G T T T T T T T T
2 chr2_11110760 0 11110760 A A A C C C A A A A A A A A A A A A A A
2 chr2_11164120 0 11164120 C C C C C C C C C C A C C C C C C C C C
2 chr2_11168308 0 11168308 G G G G G G G G G G C C G G G G G G G G
2 chr2_11232501 0 11232501 T T T T T T T T T T T T A T A T T T T T
2 chr2_11254236 0 11254236 A A A A A A A A C C C C A A A A A A A A
2 chr2_11271584 0 11271584 G G C C C C G G G G G G G G G G G G G G
2 chr2_11323303 0 11323303 G G G G G G G G G G G G G G G G T T G G
2 chr2_11375045 0 11375045 G G G G G G G G G G G G C G G G G G G G
2 chr2_11380961 0 11380961 G G T T T T T T T T T T T T T T T T T T
2 chr2_11393835 0 11393835 G G G G G G G G T T G G G G G G G G G G
2 chr2_11396798 0 11396798 C C C C C C C C G G G G C C C C C C C C
2 chr2_11405928 0 11405928 G G G G G G G G G G G G G G G G C G G G
2 chr2_11418205 0 11418205 C C C C C C C C C C A C C C C C C C A A
2 chr2_11428199 0 11428199 A A A A A C A A A A A A A A A A A A A A
2 chr2_11438471 0 11438471 T T T T G G T T T T T T T T T T T T T T
2 chr2_11440861 0 11440861 G G G G C G G G G G G G G G G G G G G G
2 chr2_11443770 0 11443770 G G G G G T G G G G G G G G G G G G G G
2 chr2_11457994 0 11457994 G G G G G G G G G G G G G G G G C C G G
2 chr2_11480698 0 11480698 A A A A A A A A C C C C A A A A A A A A
2 chr2_11501010 0 11501010 G G C G C C G G G G G G G G G G G G G G
2 chr2_11502354 0 11502354 C C C C C C C C G G C C C C C C C C C C
2 chr2_11514205 0 11514205 A A A A C C A A A A A A A A A A A A A A
2 chr2_11525524 0 11525524 T T T T T T T T G G G G T T T T T T T T
2 chr2_11547570 0 11547570 C C C C C C C C C C C C C C C C A A C C
2 chr2_11551656 0 11551656 G G G G G G G G G G C G G G G G G G G G
2 chr2_11583309 0 11583309 G G G G C G G G G G G G G G G G G G G G
2 chr2_11596908 0 11596908 G G G G G G G G G G G G G G G G C C G G
2 chr2_11603251 0 11603251 T T T T T T T T T T T T T T T T G G T T
2 chr2_11770859 0 11770859 A A A A A A A A A A A A A C A A A A A A
2 chr2_11825416 0 11825416 T T T T T T T T T T T T T T T T G G T T
2 chr2_11833174 0 11833174 G G G G G G G G G G G G G G G G C C G G
2 chr2_11848658 0 11848658 A A A T A A A A A A A A A A A A A A A A
2 chr2_11870151 0 11870151 C C C C C C C C C C C C C G C C C C C C
2 chr2_11907071 0 11907071 C C C C C C C C G G G G C C C C C C C C
2 chr2_11917700 0 11917700 C C C C C C C C C C C C C C C C A A C C
2 chr2_11923288 0 11923288 A A A A A A A A C C C C A A A A A A A A
2 chr2_11946836 0 11946836 G G G G G G G G G G G G C C G G G G G G
2 chr2_11977564 0 11977564 G G T T G T G G G G G G G G G G G G G G
2 chr2_11985866 0 11985866 G G G G G G G G G G G G G G T T G G G G
2 chr2_11987293 0 11987293 C C C C C C C C C C C C C C C C C G C C
2 chr2_11988846 0 11988846 T T T T T T T T G G G G T T T T T T T T
2 chr2_11992672 0 11992672 G G G G G G G G G G G G G T G G G G G G
2 chr2_11993248 0 11993248 G T G G G G G G G G G G G G G G G G T T
2 chr2_11999538 0 11999538 G G G G G G G G G G G G C G G G G G G G
2 chr2_12001523 0 12001523 C C C C C C C C C C C C C C C C A A C C
2 chr2_12005956 0 12005956 C C C C C C C C C C C C C C G G C C C C
2 chr2_12006214 0 12006214 A A A A A A A A C C C C A A A A A A A A
2 chr2_12022833 0 12022833 C C C C C C C C C C C C C C C C A A C C
2 chr2_12040864 0 12040864 C C C C C C C C C C C C C C C G C C C C
2 chr2_12043549 0 12043549 G G G G G G G G G G G G G G G G C C G G
2 chr2_12050835 0 12050835 T T T T T T T T A A A A A A A A A A T T
2 chr2_12055846 0 12055846 T T T T T T T T G T G G T T T T T T T T
2 chr2_12068970 0 12068970 C C C C C C C C C C C C C C C C A C C C
2 chr2_12104270 0 12104270 G G G G G G G G G G G G G G G G C G G G
2 chr2_12105108 0 12105108 C C C C C C C C C C C C C C A C C C C C
2 chr2_12105223 0 12105223 T T T T T T T T T T T T T T G G T T T T
2 chr2_12111067 0 12111067 G G G G G G G G G G G G G G G T G G G G
2 chr2_12112187 0 12112187 C C C C C C C C C C C C C G C C C C C C
2 chr2_12175734 0 12175734 T T T T T T T T T T T T T T T T G T T T
2 chr2_12185078 0 12185078 C C C C C G C C C C C C C C C C C C C C
2 chr2_12224311 0 12224311 G G C C C C G G C C C C C C C C C C G G
2 chr2_12276217 0 12276217 C C C C C C C C C C C G C C C C C C C C
2 chr2_12291743 0 12291743 C G C C C C C C C C C C C C C C C C C C
2 chr2_12304715 0 12304715 G G G G G G G G C C C C G G G G G G G G
2 chr2_12307355 0 12307355 C C C C C C C C C G C C C C C C C C C C
2 chr2_12315178 0 12315178 C C G G G G C C G G G G G G C G G G C C
2 chr2_12368711 0 12368711 C C C C C C C C G G G G C C C C C C C C
2 chr2_12412629 0 12412629 C C C C C C C C C C C C C C C C A A C C
2 chr2_12424994 0 12424994 G G G G G G G G G T G G G G G G G G G G
2 chr2_12454912 0 12454912 C C C C C C C C C C C C G G G G G G C C
2 chr2_12495430 0 12495430 A A A A A A A A A A A A C C A A A A A A
2 chr2_12502264 0 12502264 G G C C C C G G C C C C C C C C C C G G
2 chr2_12512455 0 12512455 T T T T T T T T G T T T T T T T T T T T
2 chr2_12523248 0 12523248 T T G G G T T T T T T T T T T T T T T T
2 chr2_12536711 0 12536711 C C C C C C C C C C C C G G C C C C C C
2 chr2_12540195 0 12540195 A C C C C C C C C C C C C C C C C C C C
2 chr2_12540567 0 12540567 G G G G G G G G C C C C G G G G G G G G
2 chr2_12551424 0 12551424 C C C C C C C C C G C C C C C C C C C C
2 chr2_12557173 0 12557173 G G G G G G G G G G C C G G G G G G G G
2 chr2_12629721 0 12629721 G G G G G G G G G G G G G G G G T T G G
2 chr2_12643332 0 12643332 T T T T T T T T T T T T G T T T T T T T
2 chr2_12656438 0 12656438 G G G T G G G G G G G G G G G G G G G G
2 chr2_12659863 0 12659863 G G G G G G G G G T G G G G G G G G G G
2 chr2_12714888 0 12714888 A A A A A A A A A A A A A C A A A A A A
2 chr2_12777796 0 12777796 G G T T T T G G G G G G G G G G G G G G
2 chr2_12794920 0 12794920 G G G G G G G G G G G G C C C C G G G G
2 chr2_12806892 0 12806892 A A A A A A A A A A A A A A A A C C A A
2 chr2_12828377 0 12828377 G G T T G G G G G G G G G G G G G G G G
2 chr2_12851273 0 12851273 C C C G C C C C C C C C C C C C C C C C
2 chr2_12864093 0 12864093 G G G G G G G G G G G G G G C C G G G G
2 chr2_12869109 0 12869109 C C C C C G C C C C C C C C C C C C C C
2 chr2_12929266 0 12929266 C C C C C C C C G G G G C C C C C C C C
2 chr2_12953251 0 12953251 A A A A A A A A A A A A C C C C C C A A
2 chr2_12965985 0 12965985 G G G G G G G G G G G G C G G G G G G G
2 chr2_13025177 0 13025177 G G G G G G G G G G G G T T G G G G G G
2 chr2_13031796 0 13031796 G G G G G G G G G G G G C G G G G G G G
2 chr2_13044116 0 13044116 G G G G G T G G G G G G G G G G G G G G
2 chr2_13065034 0 13065034 A A A T A A A A A A A A A A A A A A A A
2 chr2_13096672 0 13096672 G G G G C G G G G G G G G G G G G G G G
2 chr2_13097635 0 13097635 G G G G G G G G G G G G G G G G C G G G
2 chr2_13104833 0 13104833 G G G G G G G G C G G G G G G G G G G G
2 chr2_13146766 0 13146766 C C C C C C C C G G C G C C C C C C C C
2 chr2_13179795 0 13179795 A A C C C C A A C C C C C C C C C C A A
2 chr2_13243186 0 13243186 C C C C C C C C A C C C C C C C C C C C
2 chr2_13261508 0 13261508 T T T T T T T T A A A A T T T T T T T T
2 chr2_13296205 0 13296205 T T T T G T T T T T T T T T T T T T T T
2 chr2_13347952 0 13347952 G G G G G G G G G G G G T T T T G G G G
2 chr2_13369078 0 13369078 G G G G G G G G C G C C G G G G G G G G
2 chr2_13369529 0 13369529 C C C C C C C C C C C C C C C C C G C C
2 chr2_13370484 0 13370484 C C C C C C C C C C C C C C C C C G C C
2 chr2_13413851 0 13413851 T T T T T T T T T T T T T T T T G T T T
2 chr2_13421401 0 13421401 A A A A A A A A A A A C A A A A A A A A
2 chr2_13422924 0 13422924 G G C C C C G G C C C C C C C C C C G G
2 chr2_13444737 0 13444737 T T T T A T T T T T T T T T T T T T T T
2 chr2_13455638 0 13455638 T T G T G G T T T T T T T T T T T T T T
2 chr2_13457484 0 13457484 T T G T G G T T T T T T T T T T T T T T
2 chr2_13459184 0 13459184 A C A A A A A A A A A A A A A A A A A A
2 chr2_13464705 0 13464705 G G G G G G G G G G G G C G G G G G G G
2 chr2_13473241 0 13473241 T T T T T T T T A A A A T T T T T T T T
2 chr2_13484478 0 13484478 A A A A A A A A C C C C A A A A A A A A
2 chr2_13489248 0 13489248 T T T T T T T T T T G T T T T T T T T T
2 chr2_13490246 0 13490246 A A A A A A A A A C A A A A A A A A A A
2 chr2_13528187 0 13528187 G G G T T T G G G G G G G G G G G G G G
2 chr2_13533404 0 13533404 C C C C C C C C C C A C C C C C C C C C
2 chr2_13542699 0 13542699 C C C C C C C C C C C C C C C C G G C C
2 chr2_13564954 0 13564954 C C A C C C C C C C C C C C C C C C C C
2 chr2_13568304 0 13568304 C C C G C C C C C C C C C C C C C C C C
2 chr2_13597422 0 13597422 C C C C C C C C A C A C C C C C C C C C
2 chr2_13598989 0 13598989 G G G G G G G G G T G T G G G G G G G G
2 chr2_13617870 0 13617870 A A A A A A A A A A A A C C A A A A A A
2 chr2_13622749 0 13622749 G G G G G G G G G G G G G T G G G G G G
2 chr2_13630619 0 13630619 G G G T G G G G G G G G G G G G G G G G
2 chr2_13652038 0 13652038 G T T T T T G G T T T T T T T T T T G G
2 chr2_13656723 0 13656723 A A A A A A A A C C C C A A A A A A A A
2 chr2_13659424 0 13659424 T T G G T T T T T T T T T T T T T T T T
2 chr2_13675172 0 13675172 A A A A A A A A C C C C A A A A A A A A
2 chr2_13704797 0 13704797 G G C G G G G G G G G G G G G G G G G G
2 chr2_13741700 0 13741700 C C A A A A C C C C C C A A A A A A C C
2 chr2_13752171 0 13752171 A A A A A A A A C C C C A A A A A A A A
2 chr2_13798732 0 13798732 C C C C C C C C C C A C C C C C C C C C
2 chr2_13802171 0 13802171 C C C C G G C C C C C C C C C C C C C C
2 chr2_13805249 0 13805249 C G C C C C C C C C C C C C C C C C C C
2 chr2_13816925 0 13816925 G G G G G G G G G G G G G G G G T T G G
2 chr2_13825407 0 13825407 G G G T G G G G G G G G G G G G G G G G
2 chr2_13831956 0 13831956 C C C C C C C C G G G G C C C C C C C C
2 chr2_13846956 0 13846956 A A A A A A A A A A A A A C A A A A A A
2 chr2_13899776 0 13899776 A A A A A A A A A A A A A A A A C C A A
2 chr2_13905763 0 13905763 T T T T T T T T A A A A T T T T T T T T
2 chr2_13909863 0 13909863 A A A A A A A A A A A A A T A A A A A A
2 chr2_13912919 0 13912919 T T T T T T T T T T T T G G G G T T T T
2 chr2_13945688 0 13945688 G G G G G G G G G G G G G G C G G G G G
2 chr2_13958410 0 13958410 G G G G G G G G C C C C G G G G G G G G
2 chr2_13999308 0 13999308 G G G G G G G G G G G G G G C G G G G G
2 chr2_14002171 0 14002171 C G C C C C C C C C C C C C C C C C C C
2 chr2_14004863 0 14004863 T T T T T T T T A A A A T T T T T T T T
2 chr2_14030164 0 14030164 A A A A A A A A C C C C A A A A A A A A
2 chr2_14064341 0 14064341 G G G T G G G G G G G G G G G G G G G G
2 chr2_14067244 0 14067244 C C C C C C C C C G C C C C C C C C C C
2 chr2_14073866 0 14073866 G G G G G G G G T T T T G G G G G G G G
2 chr2_14075701 0 14075701 C C C C C C C C G G G G C C C C C C C C
2 chr2_14085332 0 14085332 T T T T A T T T T T T T T T T T T T T T
2 chr2_14091521 0 14091521 C C G G G G C C G G G G G G G G G G C C
2 chr2_14111925 0 14111925 C C G G G G C C C C C C C C C C C C C C
2 chr2_14120032 0 14120032 G G G G G G G G C G G G G G G G G G G G
2 chr2_14132529 0 14132529 A A A A A A A A A A A A A A T T A A A A
2 chr2_14141634 0 14141634 A C A A A A A A A A A A A A A A A A C C
2 chr2_14141718 0 14141718 C C C C C C C C A A A A C C C C C C C C
2 chr2_14147323 0 14147323 A A A A A A A A A A A A A A A A C C A A
2 chr2_14158118 0 14158118 T T G G T T T T G G G G T T T T T T T T
2 chr2_14173988 0 14173988 A A C C C C A A A A A A A A A A A A A A
2 chr2_14186225 0 14186225 C C C C C C C C C C C C C C A A C C C C
2 chr2_14198336 0 14198336 C C C C C G C C C C C C C C C C C C C C
2 chr2_14236032 0 14236032 A A A A A A A A T T T T A A A A A A A A
2 chr2_14245173 0 14245173 G G G G G G G G T T T T G G G G G G G G
2 chr2_14258309 0 14258309 C C G G C C C C C C C C C C C C C C C C
2 chr2_14266922 0 14266922 A A A A A A A A A A A A A C A A A A A A
2 chr2_14271666 0 14271666 T T T T T T T T T T A T T T T T T T T T
2 chr2_14277147 0 14277147 A A A A A A A A C C C C A A A A A A A A
2 chr2_14285962 0 14285962 T T T T T T T T G G G T T T T T T T T T
2 chr2_14293262 0 14293262 C C C C C C C C C C C C C C C C A A C C
2 chr2_14295148 0 14295148 C C G G C C C C C C C C C C C C C C C C
2 chr2_14295324 0 14295324 G G G G G G G G C C G G G G G G G G G G
2 chr2_14297426 0 14297426 T T T T T T T T T T T T G T T T T T T T
2 chr2_14304987 0 14304987 G G G G G G G G G G G G G T T T G G G G
2 chr2_14315122 0 14315122 G G G G G G G G C C C C G G G G G G G G
2 chr2_14315681 0 14315681 T T T T T T T T G G G G G G G G G G T T
2 chr2_14358427 0 14358427 G G G G G T G G G G G G G G G G G G G G
2 chr2_14374973 0 14374973 C C C C C C C C A A A A C C C C C C C C
2 chr2_14377162 0 14377162 G G G G G G G G G G C G G G G G G G G G
2 chr2_14381985 0 14381985 G G G G G T G G G G G G G G G G G G G G
2 chr2_14389089 0 14389089 G G G G G G G G T T T T G G G G G G G G
2 chr2_14396382 0 14396382 C C C C C C C C C C C C C C C C C G C C
2 chr2_14401765 0 14401765 C C C C C C C C C C C C G G C C C C C C
2 chr2_14411925 0 14411925 A A A A A A A A C C C C A A A A A A A A
2 chr2_14417630 0 14417630 C C C C C C C C C C A C C C C C C C C C
2 chr2_14443229 0 14443229 T T T T T T T T A A A A T T T T T T T T
2 chr2_14452141 0 14452141 C C C C G G C C C C C C C C C C C C C C
2 chr2_14460985 0 14460985 T T A A T T T T T T T T T T T T T T T T
2 chr2_14472721 0 14472721 T T T T T T T T T T T T T T T T G G T T
2 chr2_14477056 0 14477056 T T A A A A A A A A A A A A A A A A T T
2 chr2_14501196 0 14501196 G G G G G G G G C G G G G G G G G G G G
2 chr2_14530928 0 14530928 T T T T T T T T T T T T T T A T T T T T
2 chr2_14532491 0 14532491 T T T T T T T T T T T T G G T T T T T T
2 chr2_14537914 0 14537914 G G G G G G G G G G C G G G G G G G G G
2 chr2_14548996 0 14548996 C C C C C C C C C C C C C C A C C C C C
2 chr2_14556960 0 14556960 G G G G C C G G G G G G G G G G G G G G
2 chr2_14563964 0 14563964 C C C C C C C C C C C C G G C C C C C C
2 chr2_14586701 0 14586701 A A A A T T A A A A A A A A A A A A A A
2 chr2_14597723 0 14597723 G G G G G G G G G G G G G G C G G G G G
2 chr2_14622021 0 14622021 T T T T T T T T T T T T T T G T T T T T
2 chr2_14641907 0 14641907 G G G G G G C C G G G G G G G G G G G G
2 chr2_14650132 0 14650132 T T T T T T T T T T T T T T A T T T T T
2 chr2_14652648 0 14652648 G G C C C C G G G G G G G G G G G G G G
2 chr2_14660802 0 14660802 C C C C C C C C C C C C A C C C C C C C
2 chr2_14667226 0 14667226 A C C C C C C C C C C C C C C C C C C C
2 chr2_14681849 0 14681849 A A A A A A A A C C C C A A A A A A A A
2 chr2_14694215 0 14694215 C C C C C C C C C C C C C C A C C C C C
2 chr2_14697343 0 14697343 T T T T T T T T T T T T T T G G T T T T
2 chr2_14698912 0 14698912 C C C C C C C C A C C C C C C C C C C C
2 chr2_14705940 0 14705940 G G C G G G G G G G G G G G G G G G G G
2 chr2_14713125 0 14713125 A A A A A A A A A A A A A A C C A A A A
2 chr2_14714854 0 14714854 C C C C C C C C C C C C C C C C G G C C
2 chr2_14715883 0 14715883 C C C C C C C C C C C C C C G G C C C C
2 chr2_14752287 0 14752287 A A A A A A A A A A A A C C A A A A A A
2 chr2_14765530 0 14765530 C C C C C C C C C C C C C C C C A C C C
2 chr2_14772170 0 14772170 A A C C C C A A C C C C C C C C C C A A
2 chr2_14777802 0 14777802 C C C C C C C C C C C C G G C C C C C C
2 chr2_14781552 0 14781552 C C C C C C C C G G G G C C C C C C C C
2 chr2_14797329 0 14797329 G G C G G G G G G G G G G G G G G G G G
2 chr2_14810746 0 14810746 G G G G G G G G G G G G T T G G G G G G
2 chr2_14823027 0 14823027 G G G G G G G G C G C G G G G G G G G G
2 chr2_14830160 0 14830160 G G G G G G G G G G G G G T G G G G G G
2 chr2_14841041 0 14841041 T T T T T T T T G G G G T T T T T T T T
2 chr2_14912403 0 14912403 T T T T T T T T T T T T T T G G T T T T
2 chr2_14919011 0 14919011 G G C G C G G G G G G G G G G G G G G G
2 chr2_14922441 0 14922441 C C C C C C C C C C C C C C C G C C C C
2 chr2_14922748 0 14922748 C C C C C C C C G G G G C C C C C C C C
2 chr2_14923494 0 14923494 T T T T T T T T T T T T T T G G T T T T
2 chr2_14923573 0 14923573 A A C C A C A A A A A A A A A A A A A A
2 chr2_14928078 0 14928078 C C C C C C C C A A A A C C C C C C C C
2 chr2_14969072 0 14969072 G G G G G G G G G G G G C C G G G G G G
2 chr2_14979731 0 14979731 C C C C C C G G C C C C C C C C C C C C
2 chr2_15001488 0 15001488 A A A A A A A A A A A A A T A A A A A A
2 chr2_15029648 0 15029648 T T T T T T T T T T T T G G G G T T T T
2 chr2_15047952 0 15047952 C C C C A C C C C C C C C C C C C C C C
2 chr2_15056172 0 15056172 A A A A A A A A C C C C A A A A A A A A
2 chr2_15073567 0 15073567 A A A A A A A A T T T T A A A A A A A A
2 chr2_15108006 0 15108006 C C C C C C C C C C C C C G C C C C C C
2 chr2_15121025 0 15121025 T T T T T T T T G G G G T T T T T T T T
2 chr2_15134916 0 15134916 T T G G G G G G G G G G G G G G G G G G
2 chr2_15136653 0 15136653 G G G G G G T T G G G G G G G G G G G G
2 chr2_15152991 0 15152991 G G G G G G G G G G G G C G G G G G G G
2 chr2_15153003 0 15153003 G G T T T T G G G G G G G G G G G G G G
2 chr2_15172114 0 15172114 C C C C C C C C A A A A C C C C C C C C
2 chr2_15200721 0 15200721 C C C C C G C C C C C C C C C C C C C C
2 chr2_15246789 0 15246789 C C G G G G G G G G G G G G G G G G G G
2 chr2_15255042 0 15255042 C C C C C C C C G G G G C C C C C C C C
2 chr2_15259115 0 15259115 C C A C C C C C C C C C C C C C C C C C
2 chr2_15300236 0 15300236 G G G G G G G G G G G G G G G G T T G G
2 chr2_15312882 0 15312882 C C A A C C C C C C C C C C C C C C C C
2 chr2_15328484 0 15328484 G G G G G G G G C C C C G G G G G G G G
2 chr2_15332656 0 15332656 T T T T T T T T G G G G T T T T T T T T
2 chr2_15336562 0 15336562 C C C C C C C C G G G G C C C C C C C C
2 chr2_15338349 0 15338349 C C C C C C C C C C C C G G C C C C C C
2 chr2_15341768 0 15341768 C C C C A C C C C C C C C C C C C C C C
2 chr2_15368908 0 15368908 T T T T G T T T T T T T T T T T T T T T
2 chr2_15369667 0 15369667 T T T T T T T T A A A A T T T T T T T T
2 chr2_15386605 0 15386605 C C A C C C C C C C C C C C C C C C C C
2 chr2_15389236 0 15389236 T T T T T T T T T T T T G T T T T T T T
2 chr2_15394594 0 15394594 C C C G C C C C C C C C C C C C C C C C
2 chr2_15396450 0 15396450 A A A A A A A A A A A A A A C C A A A A
2 chr2_15412275 0 15412275 T T T T T T T T A A A A T T T T T T T T
2 chr2_15451848 0 15451848 C C C C C C C C C C C C C C A A C C C C
2 chr2_15472236 0 15472236 C C C C C C C C C C C C C G C C C C C C
2 chr2_15531706 0 15531706 T T T T T T T T T T T T T T G G T T T T
2 chr2_15532807 0 15532807 G G G G G G G G T T T T G G G G G G G G
2 chr2_15544761 0 15544761 A A T T T T T T T T T T T T T T T T T T
2 chr2_15545001 0 15545001 C C C C C C C C C C C C C C C C A A C C
2 chr2_15569309 0 15569309 T T T T T T T T T T A A T T T T T T T T
2 chr2_15576426 0 15576426 C C C C C C C C C C C G C C C C C C C C
2 chr2_15581244 0 15581244 A A A A A A A A A C A A A A A A A A A A
2 chr2_15601942 0 15601942 G G T T T T G G T T T T T T T T T T T T
2 chr2_15616365 0 15616365 C C C C A A C C C C C C C C C C C C C C
2 chr2_15623197 0 15623197 G G G G G G G G C C C C G G G G G G G G
2 chr2_15669228 0 15669228 T T T T T T T T T T T T T T T T G G T T
2 chr2_15672680 0 15672680 A A A A A C A A A A A A A A A A A A A A
2 chr2_15685462 0 15685462 G G G G C G G G G G G G G G G G G G G G
2 chr2_15717740 0 15717740 C C C C A C C C C C C C C C C C C C C C
2 chr2_15726260 0 15726260 C C C C C C C C G G G G C C C C C C C C
2 chr2_15749310 0 15749310 T T T T T T T T G G G G T T T T T T T T
2 chr2_15765415 0 15765415 G G G G C G G G G G G G G G G G G G G G
2 chr2_15783417 0 15783417 T T T T T T T T T T T T G G T T T T T T
2 chr2_15790882 0 15790882 C C C C C C C C C C C C C C A C C C C C
2 chr2_15803569 0 15803569 T T T T T T T T T T T T G T G G G G T T
2 chr2_15853407 0 15853407 C C G G G G C C C C C C C C C C C C C C
2 chr2_15856009 0 15856009 C C C C C C C C C C C C C G C C C C C C
2 chr2_15908729 0 15908729 T T T T T T T T T T T T A T T T T T T T
2 chr2_15941552 0 15941552 A A A A A A A A A A A A A A C C A A A A
2 chr2_15958601 0 15958601 G G G G G G G G G G C G G G G G G G G G
2 chr2_15960011 0 15960011 C C G G C G C C C C C C C C C C C C C C
2 chr2_15968823 0 15968823 C C A A A A C C A A A A A A A A A A C C
2 chr2_15975414 0 15975414 G G G G G G G G C G G G G G G G G G G G
2 chr2_15982968 0 15982968 T T T T T T T T T T T T T T G T T T T T
2 chr2_15984224 0 15984224 G G G G G G G G G G G G G G G T G G G G
2 chr2_15984446 0 15984446 C C C C C C C C C C C C C G C C C C C C
2 chr2_16019705 0 16019705 G G G G G G G G T T T T G G G G G G G G
2 chr2_16033382 0 16033382 C C C C C C C C G G G G G G G G G G C C
2 chr2_16038536 0 16038536 C C C C C C C C C C C C C C C C G G C C
2 chr2_16049501 0 16049501 G G G G C G G G G G G G G G G G G G G G
2 chr2_16071857 0 16071857 C C C C C C C C G G G G C C C C C C C C
2 chr2_16101786 0 16101786 A A A A A A A A A T A T A A A A A A A A
2 chr2_16135250 0 16135250 C C C C C C C C G G G G C C C C C C C C
2 chr2_16158367 0 16158367 A A A A A A A A T T T T A A A A A A A A
2 chr2_16177924 0 16177924 G G G G G G G G C C C C G G G G G G G G
2 chr2_16255764 0 16255764 C C C C C C C C C C C C C C G G C C C C
2 chr2_16268401 0 16268401 T T T T T T T T T T T T T T G T T T T T
2 chr2_16289315 0 16289315 C C A A C C C C C C C C C C C C C C C C
2 chr2_16294594 0 16294594 C C C C C C C C A A A A C C C C C C C C
2 chr2_16304826 0 16304826 G G G G C C G G G G G G G G G G G G G G
2 chr2_16305292 0 16305292 C C C C C C A A C C C C C C C C C C C C
2 chr2_16326860 0 16326860 G G G G G T G G G G G G G G G G G G G G
2 chr2_16359817 0 16359817 G G G G G G G G G G G G T T G G G G G G
2 chr2_16368940 0 16368940 A A A A A A A A A C A A A A A A A A A A
2 chr2_16372203 0 16372203 C G C C C C C C C C C C C C C C C C C C
2 chr2_16374568 0 16374568 T T T T T T T T G T T T T T T T T T T T
2 chr2_16385551 0 16385551 T T T T G T T T T T T T T T T T T T T T
2 chr2_16408680 0 16408680 T T T T T T T T A A A A T T T T T T T T
2 chr2_16427448 0 16427448 G G G G G G G G G G G G G T G G G G G G
2 chr2_16435583 0 16435583 T T T T T T T T T T T T T T G T T T T T
2 chr2_16437612 0 16437612 G T G G G G G G G G G G G G G G G G G G
2 chr2_16452717 0 16452717 T T G G G G T T G G G G G G G G G G T T
2 chr2_16465305 0 16465305 C C A A A A C C C C C C C C C C C C C C
2 chr2_16496216 0 16496216 G G G G G G G G T T T T G G G G G G G G
2 chr2_16503666 0 16503666 G G G G G G G G G G G G G T G G G G G G
2 chr2_16503691 0 16503691 C C C C C C C C A A A A C C C C C C C C
2 chr2_16523125 0 16523125 G G C G G G G G G G G G G G G G G G G G
2 chr2_16585899 0 16585899 C C C C C C C C A A A A C C C C C C C C
2 chr2_16607441 0 16607441 C G G G G G G G G G G G G G G G G G G G
2 chr2_16613305 0 16613305 C C C C C C C C A A A A C C C C C C C C
2 chr2_16619323 0 16619323 C C C C C C C C C C C C A C C C C C C C
2 chr2_16631519 0 16631519 A A T T A A A A A A A A A A A A A A A A
2 chr2_16641156 0 16641156 T T T T T T T T T T T T T T T T G G T T
2 chr2_16678634 0 16678634 A A A A A A A A A T A A A A A A A A A A
2 chr2_16696927 0 16696927 T T T T T T T T T T T T G G T T T T T T
2 chr2_16701990 0 16701990 T T T T T T T T G G G G T T T T T T T T
2 chr2_16703624 0 16703624 C C C C C C C C C G C C C C C C C C C C
2 chr2_16719769 0 16719769 C C C C C C C C A C C C C C C C C C C C
2 chr2_16741451 0 16741451 G G G G G G G G G G G G G G G G T T G G
2 chr2_16745455 0 16745455 A A A A A A A A A A A A A A A C A A A A
2 chr2_16773232 0 16773232 G G C C G G G G G G G G G G G G G G G G
2 chr2_16773455 0 16773455 A C C C C C C C C C C C C C C C C C C C
2 chr2_16786101 0 16786101 G G G G G G G G G G G G G T G G G G G G
2 chr2_16803379 0 16803379 G G G G G G G G C C C C G G G G G G G G
2 chr2_16806779 0 16806779 C C C C C C C C C C C C C C A A C C C C
2 chr2_16816603 0 16816603 C C C C C C C C A A A A C C C C C C C C
2 chr2_16817473 0 16817473 T T T T T T T T T T T T T T A A T T T T
2 chr2_16839422 0 16839422 T T T T T T T T G G G T T T T T T T T T
2 chr2_16851893 0 16851893 T T T T T T T T T T G T T T T T T T T T
2 chr2_16860674 0 16860674 G G G G G G G G T T T T G G G G G G G G
2 chr2_16863853 0 16863853 C C C C C C C C A C C C C C C C C C C C
2 chr2_16866162 0 16866162 C C C C C C C C C C C C A C C C C C C C
2 chr2_16868541 0 16868541 G G G G G G G G G G G G G T G G G G G G
2 chr2_16928368 0 16928368 C C C C C C C C C C C G C C C C C C C C
2 chr2_16934008 0 16934008 G G G G G G G G G G G G G G G G G T G G
2 chr2_16945451 0 16945451 G G G G G G G G C G C G G G G G G G G G
2 chr2_16947295 0 16947295 T T G G G G T T T T T T T T T T T T T T
2 chr2_16985594 0 16985594 C C C C C C C C C C C C G G G G G G C C
2 chr2_16996174 0 16996174 C C C C C C C C C C C C C G C C C C C C
2 chr2_16998743 0 16998743 G G G G G G G G G T G G G G G G G G G G
2 chr2_17004332 0 17004332 A A A A A C A A A A A A A A A A A A A A
2 chr2_17004394 0 17004394 G G C C G G G G G G G G G G G G G G G G
2 chr2_17022608 0 17022608 G G G G G G G G G G G G G G G G C G G G
2 chr2_17024739 0 17024739 A A A A A A A A C C C C A A A A A A A A
2 chr2_17031389 0 17031389 G G G G G G G G G G G G G G C C G G G G
2 chr2_17063044 0 17063044 A A A A A A A A T T T T A A A A A A A A
2 chr2_17067496 0 17067496 C C C C C C C C C C C C G G C C C C C C
2 chr2_17069516 0 17069516 T T T T G T T T T T T T T T T T T T T T
2 chr2_17071934 0 17071934 G G G G G G G G G G G G G T G G G G G G
2 chr2_17073311 0 17073311 G G G G G G G G G G C G G G G G G G G G
2 chr2_17092947 0 17092947 G G G G G G G G G G G G G G G G C G G G
2 chr2_17113543 0 17113543 G G G G G G G G G G G G G G G G G T G G
2 chr2_17139641 0 17139641 A A C C A A A A A A A A A A A A A A A A
2 chr2_17165880 0 17165880 A A A A A A A A C C C C A A A A A A A A
2 chr2_17170349 0 17170349 A A C C C C C C C C C C C C C C C C C C
2 chr2_17182990 0 17182990 G G G G G G G G C C C C G G G G G G G G
2 chr2_17197991 0 17197991 A A A A A A C C A A A A A A A A A A A A
2 chr2_17203834 0 17203834 G G G G G G G G G T G T G G G G G G G G
2 chr2_17212946 0 17212946 C C C C C C C C G G G G C C C C C C C C
2 chr2_17216086 0 17216086 T T T T A T T T T T T T T T T T T T T T
2 chr2_17218407 0 17218407 G G G G G G G G G G G G G G C C G G G G
2 chr2_17243301 0 17243301 A A A A A A A A A C A C A A A A A A A A
2 chr2_17249381 0 17249381 T T T T T T T T T T T T T T A T T T T T
2 chr2_17255911 0 17255911 G G G G G G G G T T T T G G G G G G G G
2 chr2_17260378 0 17260378 G G G G G G G G G G G G G G T T G G G G
2 chr2_17279606 0 17279606 T T T T T T T T T T T T T T G T T T T T
2 chr2_17299179 0 17299179 C C C C A C C C C C C C C C C C C C C C
2 chr2_17304387 0 17304387 C C C C C C C C A A A A C C C C C C C C
2 chr2_17317019 0 17317019 A A A A A A C C A A A A A A A A A A A A
2 chr2_17322767 0 17322767 C C A A A A C C A A A A A A A A A A C C
2 chr2_17326328 0 17326328 C C C C C C C C G G G G C C C C C C C C
2 chr2_17340758 0 17340758 C C C C C C C C C C C C C C C C G G C C
2 chr2_17366767 0 17366767 C C C C C C C C A C C C C C C C C C C C
2 chr2_17388623 0 17388623 C C C C A C C C C C C C C C C C C C C C
2 chr2_17426182 0 17426182 T T T T G T T T T T T T T T T T T T T T
2 chr2_17445807 0 17445807 C C G G C C C C C C C C C C C C C C C C
2 chr2_17467154 0 17467154 G G G G C G G G G G G G G G G G G G G G
2 chr2_17467284 0 17467284 T T T T T T T T T T T T T T G G T T T T
2 chr2_17491022 0 17491022 G G G G G G G G G G G G G G C C G G G G
2 chr2_17496207 0 17496207 A A A A A C A A A A A A A A A A A A A A
2 chr2_17524707 0 17524707 G G G G G G G G C C C C G G G G G G G G
2 chr2_17535174 0 17535174 C C C C C C C C C C C C C C C C A A C C
2 chr2_17544134 0 17544134 C C G G C C C C C C C C C C C C C C C C
2 chr2_17544284 0 17544284 A A A A A A A A A C A A A A A A A A A A
2 chr2_17549610 0 17549610 C C C C C C C C C G C C C C C C C C C C
2 chr2_17586463 0 17586463 C C C C A C C C C C C C C C C C C C C C
2 chr2_17614567 0 17614567 T T T T T T T T G G G G T T T T T T T T
2 chr2_17626806 0 17626806 G G G G G G G G G G G G G G C G G G G G
2 chr2_17646324 0 17646324 T T T T T T T T G G G G T T T T T T T T
2 chr2_17649017 0 17649017 C C C C C C C C C C C C C C A C C C C C
2 chr2_17652862 0 17652862 A A A A A A A A A A A A A A A T A A A A
2 chr2_17663135 0 17663135 G G G G G G G G G T G G G G G G G G G G
2 chr2_17676440 0 17676440 C C C C C C C C C C C C C C C G C C C C
2 chr2_17711689 0 17711689 A A A A A A A A A A A A C C C C C C A A
2 chr2_17713940 0 17713940 A A A A A A A A C C C C A A A A A A A A
2 chr2_17717801 0 17717801 G G G G G G G G G G C G G G G G G G G G
2 chr2_17751905 0 17751905 A A T T T T A A T T T T T T T T T T A A
2 chr2_17782263 0 17782263 T T T T T T T T G G G G T T T T T T T T
2 chr2_17794714 0 17794714 T T T T T T T T A A A A T T T T T T T T
2 chr2_17802762 0 17802762 A A T T A T A A A A A A A A A A A A A A
2 chr2_17827814 0 17827814 C C C C C C C C C C C C A C C C C C C C
2 chr2_17849423 0 17849423 C C C C C C C C C C C C C C A C C C C C
2 chr2_17851530 0 17851530 G G G G G G G G G G G G G G C G G G G G
2 chr2_17858140 0 17858140 T T T T T T T T T T A T T T T T T T T T
2 chr2_17864913 0 17864913 C C C C C C C C C C C C C C C C C G C C
2 chr2_17872432 0 17872432 C C C C C C C C C C C G C C C C C C C C
2 chr2_17874862 0 17874862 A A A A A A A A T T T T A A A A A A A A
2 chr2_17895254 0 17895254 G G C C G G G G G G G G G G G G G G G G
2 chr2_17902374 0 17902374 C C G G G G C C G G G G G G G G G G C C
2 chr2_17903810 0 17903810 C C G G C C C C C C C C C C C C C C C C
2 chr2_17926596 0 17926596 A A A A A A A A A A A A C C A A A A A A
2 chr2_17944114 0 17944114 G G G G C G G G G G G G G G G G G G G G
2 chr2_17963171 0 17963171 C C C C C G C C C C C C C C C C C C C C
2 chr2_17975981 0 17975981 A A A A A A A A A T A T A A A A A A A A
2 chr2_18004521 0 18004521 C C C C C C C C C C C C C C C C A C C C
2 chr2_18016759 0 18016759 T T G G G G T T G G G G G G G G G G T T
2 chr2_18028578 0 18028578 G G G G G G G G G G G G G G G G C C G G
2 chr2_18038880 0 18038880 G G G G G G G G G G G G C G G G G G G G
2 chr2_18040381 0 18040381 C C C C C C C C C C C C C G G G C C C C
2 chr2_18094357 0 18094357 T T A T A T T T T T T T T T T T T T T T
2 chr2_18118858 0 18118858 A A A A A A A A C C C C A A A A A A A A
2 chr2_18129153 0 18129153 A A A A A A A A A A A A A A A A A C A A
2 chr2_18129543 0 18129543 A A A A A A A A A A A A A A A A A C A A
2 chr2_18133815 0 18133815 C C C G C C C C C C C C C C C C C C C C
2 chr2_18146689 0 18146689 A T A A A A A A A A A A A A A A A A A A
2 chr2_18152573 0 18152573 T T T T T T T T G G G G T T T T T T T T
2 chr2_18179912 0 18179912 T T T T T T G G T T T T T T T T T T T T
2 chr2_18187076 0 18187076 G G G G G G G G C C C C G G G G G G G G
2 chr2_18194521 0 18194521 C C C C C C C C C C C C G G C C C C C C
2 chr2_18196847 0 18196847 G G G G G G G G G G G G G G C G G G G G
2 chr2_18213517 0 18213517 G G T T T T G G G G G G G G G G G G G G
2 chr2_18255101 0 18255101 T T A A T T T T T T T T T T T T T T T T
2 chr2_18256030 0 18256030 G G T T T T G G T T T T T T T T T T G G
2 chr2_18336213 0 18336213 A A A A A A A A A A A A A A T T A A A A
2 chr2_18348957 0 18348957 T T T T T T T T G G G G T T T T T T T T
2 chr2_18359394 0 18359394 G G G G G G G G T T T T G G G G G G G G
2 chr2_18361817 0 18361817 A A A A A A A A C C C C A A A A A A A A
2 chr2_18404896 0 18404896 G G G G G G C C G G G G G G G G G G G G
2 chr2_18405968 0 18405968 T T T T T T T T A A A A T T T T T T T T
2 chr2_18410315 0 18410315 T T T T A T T T T T T T T T T T T T T T
2 chr2_18410632 0 18410632 A A A A A A A A A A A A A A A C A A A A
2 chr2_18426753 0 18426753 C C C C A C C C C C C C C C C C C C C C
2 chr2_18431328 0 18431328 C C G G G G C C C C C C G G G G G G C C
2 chr2_18449945 0 18449945 T T T T T T T T T T T T T T G G T T T T
2 chr2_18476938 0 18476938 G G T T G G G G G G G G G G G G G G G G
2 chr2_18492765 0 18492765 G G G G G G G G G G G G G T G G G G G G
2 chr2_18496277 0 18496277 T T T T G T T T T T T T T T T T T T T T
2 chr2_18497238 0 18497238 C C G G C C C C C C C C C C C C C C C C
2 chr2_18588157 0 18588157 G G G G G G G G G G C G G G G G G G G G
2 chr2_18597952 0 18597952 T T T T T T T T T T T T T T T T G G T T
2 chr2_18608971 0 18608971 C C C C C C A A C C C C C C C C C C C C
2 chr2_18673378 0 18673378 A A A A A A A A C C C C A A A A A A A A
2 chr2_18693181 0 18693181 G G G G G G G G T T T T G G G G G G G G
2 chr2_18727006 0 18727006 C C G G C G C C C C C C C C C C C C C C
2 chr2_18758334 0 18758334 C C C C C C C C C C C C C C C C A C C C
2 chr2_18825043 0 18825043 C C G G G G C C C C C C C C C C C C C C
2 chr2_18828617 0 18828617 G G T T G G G G G G G G G G G G G G G G
2 chr2_18882525 0 18882525 C C C C C C C C C C C C C C G G C C C C
2 chr2_18884988 0 18884988 C C C C C C C C C C C C C C G G C C C C
2 chr2_18924428 0 18924428 G G G G C G G G G G G G G G G G G G G G
2 chr2_18942581 0 18942581 C C C C C C C C C C C G C C C C C C C C
2 chr2_18952025 0 18952025 C C C C C G C C C C C C C C C C C C C C
2 chr2_18960483 0 18960483 C C C C A C C C C C C C C C C C C C C C
2 chr2_19005112 0 19005112 G G G G G G G G G G G G G G C C G G G G
2 chr2_19013620 0 19013620 G G G G G G G G G G G G G G G G T T G G
2 chr2_19058405 0 19058405 G G G G G T G G G G G G G G G G G G G G
2 chr2_19058708 0 19058708 T T T T T T T T G G G G T T T T T T T T
2 chr2_19060901 0 19060901 G G G G G T G G G G G G G G G G G G G G
2 chr2_19072148 0 19072148 C C C C C C C C G G G G C C C C C C C C
2 chr2_19085194 0 19085194 C C G G C C C C C C C C C C C C C C C C
2 chr2_19086723 0 19086723 A A A A A A A A T T T T A A A A A A A A
2 chr2_19099934 0 19099934 G G G G G G G G T T T T G G G G G G G G
2 chr2_19115411 0 19115411 A A A A A A A A A A A A A A C C A A A A
2 chr2_19115467 0 19115467 C C A A A C C C C C C C C C C C C C C C
2 chr2_19130676 0 19130676 T T T T T T T T G G G G T T T T T T T T
2 chr2_19134320 0 19134320 A A A A A A A A C C C C A A A A A A A A
2 chr2_19153180 0 19153180 C C C C C C C C A C C C C C C C C C C C
2 chr2_19175147 0 19175147 T T G G G G T T T T T T T T T T T T T T
2 chr2_19185289 0 19185289 T T T T G G T T T T T T T T T T T T T T
2 chr2_19190434 0 19190434 T T G G G G G G G G G G G G G G G G G G
2 chr2_19214147 0 19214147 G G G G C C G G G G G G G G G G G G G G
2 chr2_19235854 0 19235854 G G G G G G G G G G G G G G T T G G G G
2 chr2_19236334 0 19236334 T T T T T T T T A A A A T T T T T T T T
2 chr2_19251542 0 19251542 G G G G G G G G C G G G G G G G G G G G
2 chr2_19251977 0 19251977 C G C C C C C C C C C C C C C C C C C C
2 chr2_19261235 0 19261235 C C C C C C C C C C C C A C C C C C C C
2 chr2_19289378 0 19289378 C C C C C C C C G G G G C C C C C C C C
2 chr2_19372596 0 19372596 T T G T T T T T T T T T T T T T T T T T
2 chr2_19377603 0 19377603 C C C C C C C C C C A C C C C C C C C C
2 chr2_19407981 0 19407981 C C C C C C C C A A A A C C C C C C C C
2 chr2_19411045 0 19411045 T T A A T T T T T T T T T T T T T T T T
2 chr2_19459884 0 19459884 C C C C C C C C C C C C G G G G C C C C
2 chr2_19463764 0 19463764 A C A A A A A A A A A A A A A A A A C C
2 chr2_19465073 0 19465073 A A A A A A A A T T T T A A A A A A A A
2 chr2_19511593 0 19511593 G G G G C G G G G G G G G G G G G G G G
2 chr2_19518751 0 19518751 G G G G G G G G G G G G G G G G C C G G
2 chr2_19520343 0 19520343 G G G G G G G G T T T T G G G G G G G G
2 chr2_19545160 0 19545160 C C C C C G C C C C C C C C C C C C C C
2 chr2_19547272 0 19547272 A A A A A A A A A T A A A A A A A A A A
2 chr2_19552803 0 19552803 G G G G G G G G C G G G G G G G G G G G
2 chr2_19553908 0 19553908 A A A A A C A A A A A A A A A A A A A A
2 chr2_19561411 0 19561411 G G G T G G G G G G G G G G G G G G G G
2 chr2_19583262 0 19583262 G G T T T T G G T T T T T T T T T T G G
2 chr2_19585117 0 19585117 G G G G G G G G G G C G G G G G G G G G
2 chr2_19600338 0 19600338 A A A A A A A A T T T T A A A A A A A A
2 chr2_19612385 0 19612385 C C C C A C C C C C C C C C C C C C C C
2 chr2_19617572 0 19617572 T T T T T T T T A A A A T T T T T T T T
2 chr2_19618711 0 19618711 A A A A A C A A A A A A A A A A A A A A
2 chr2_19643829 0 19643829 T T T T T T T T G G G G T T T T T T T T
2 chr2_19645021 0 19645021 G G G G G G G G C C C C G G G G G G G G
2 chr2_19666083 0 19666083 C C C C C C G G C C C C C C C C C C C C
2 chr2_19668040 0 19668040 C C C C C C C C G G G G C C C C C C C C
2 chr2_19674324 0 19674324 T T G G G G T T G G G G G G G G G G T T
2 chr2_19683340 0 19683340 C C C C C C C C C C C C C C C C A A C C
2 chr2_19701260 0 19701260 A A A A A T A A A A A A A A A A A A A A
2 chr2_19706831 0 19706831 C C G G G G C C C C C C C C C C C C C C
2 chr2_19712783 0 19712783 C C C C C C C C C C C C G G C C C C C C
2 chr2_19733059 0 19733059 G G G G G G G G G G G G G G G G C C G G
2 chr2_19737338 0 19737338 T T T T T T T T T T T T T T G T T T T T
2 chr2_19781167 0 19781167 G G G G G G G G G G G G G T G G G G G G
2 chr2_19788978 0 19788978 T T T T T T T T A A A A T T T T T T T T
2 chr2_19789031 0 19789031 A A A A A T A A A A A A A A A A A A A A
2 chr2_19799575 0 19799575 G G G G G G G G G G G G G G C G G G G G
2 chr2_19809371 0 19809371 G G G G G G G G G G C G G G G G G G G G
2 chr2_19839741 0 19839741 T T T T T T T T G T G T T T T T T T T T
2 chr2_19847131 0 19847131 T T T T T T T T G G G G T T T T T T T T
2 chr2_19852531 0 19852531 A A A A A A A A A A A A C C A A A A A A
2 chr2_19857428 0 19857428 C C C C C C G G C C C C C C C C C C C C
2 chr2_19886987 0 19886987 A A A A A A A A A A A A A A A A A C A A
2 chr2_19891295 0 19891295 A T T T T T A A T T T T T T T T T T A A
2 chr2_19896901 0 19896901 C C C C C C C C C C C C C C C C A A C C
2 chr2_19897850 0 19897850 G G G G G G G G C C C C G G G G G G G G
2 chr2_19898297 0 19898297 A A A A A A A A A A A A A A A A C C A A
2 chr2_19910148 0 19910148 A A A A A A A A C C C C A A A A A A A A
2 chr2_19922040 0 19922040 C C C C C C C C C G C C C C C C C C C C
2 chr2_19930043 0 19930043 A A T T T T A A A A A A A A A A A A A A
2 chr2_19942435 0 19942435 T T T T T T T T G G G G T T T T T T T T
2 chr2_19957098 0 19957098 T T G G T T T T T T T T T T T T T T T T
2 chr2_19966560 0 19966560 C C C C C C C C C C C C C C A A C C C C
2 chr2_19969909 0 19969909 G G G G G G G G C G G G G G G G G G G G
2 chr2_19977201 0 19977201 C C C C C C C C C G C G C C C C C C C C
2 chr2_19981315 0 19981315 C C C C C C C C G G G G C C C C C C C C
2 chr2_19988442 0 19988442 A A T T T T A A A A A A A A A A A A A A
2 chr2_19988583 0 19988583 T T T T T T T T A A A A T T T T T T T T
2 chr2_19991333 0 19991333 G G G G G G G G C C C C G G G G G G G G
2 chr2_19993976 0 19993976 C C C C C C C C C C C C C C C G C C C C
2 chr2_19998500 0 19998500 T T G G G G T T G G G G G G G G G G T T
2 chr2_20003775 0 20003775 A A C C C C A A A A A A A A A A A A A A
2 chr2_20052305 0 20052305 G G T T T T G G T T T T G G G G G G G G
2 chr2_20111388 0 20111388 C C C C C C G G C C C C C C C C C C C C
2 chr2_20169820 0 20169820 A A A A A A A A A A A A A T A A A A A A
2 chr2_20171095 0 20171095 A A A A A A A A A A A A C C C C C C A A
2 chr2_20178281 0 20178281 A A A A A A A A A A A A A A A T A A A A
2 chr2_20181144 0 20181144 G G G G G G G G G G G G G G C C G G G G
2 chr2_20192286 0 20192286 G G G G G G G G C G G G G G G G G G G G
2 chr2_20192869 0 20192869 C C C C C C C C C C C G C C C C C C C C
2 chr2_20194088 0 20194088 C C C C C C C C C G G G C C C C C C C C
2 chr2_20196282 0 20196282 C C C C C C C C G G G G C C C C C C C C
2 chr2_20206533 0 20206533 G G T T T T G G T T T T T T T T T T G G
2 chr2_20209653 0 20209653 G T G G G G G G G G G G G G G G G G G G
2 chr2_20230738 0 20230738 T T T T T T T T T T A T T T T T T T T T
2 chr2_20252900 0 20252900 G G G G G G G G G G G G C G G G G G G G
2 chr2_20258769 0 20258769 C C A A A A C C C C C C A A A A A A C C
2 chr2_20263697 0 20263697 C C C C A C C C C C C C C C C C C C C C
2 chr2_20283436 0 20283436 C C C C C C C C A A A A C C C C C C C C
2 chr2_20337469 0 20337469 G G C C G G G G G G G G G G G G G G G G
2 chr2_20338147 0 20338147 G G G G G G G G C C C C G G G G G G G G
2 chr2_20340388 0 20340388 A C C C C C A A C C C C C C C C C C C C
2 chr2_20344434 0 20344434 C C G G C G C C C C C C C C C C C C C C
2 chr2_20360820 0 20360820 A A A A A A A A A A A A A T A A A A A A
2 chr2_20376847 0 20376847 A A A A A A A A A A A A A C C C A A A A
2 chr2_20378368 0 20378368 G G G G G G G G C C C C C C C C C C G G
2 chr2_20390523 0 20390523 A A A A A A A A A A A A A C A A A A A A
2 chr2_20391111 0 20391111 T T T T T T T T T T A T T T T T T T T T
2 chr2_20395960 0 20395960 T T T T T T T T G T T T T T T T T T T T
2 chr2_20418053 0 20418053 T T T T T T T T T T T T T T G G T T T T
2 chr2_20420312 0 20420312 A A C C A C A A A A A A A A A A A A A A
2 chr2_20421280 0 20421280 T T G G G G G G G G G G G G G G G G G G
2 chr2_20423062 0 20423062 C C C C C G C C C C C C C C C C C C C C
2 chr2_20447614 0 20447614 A A A A A A A A A A A A A A A A A C A A
2 chr2_20453102 0 20453102 G G G G G G G G G G G G C G G G G G G G
2 chr2_20454612 0 20454612 G G G G C G G G G G G G G G G G G G G G
2 chr2_20471012 0 20471012 A A A A A A A A A A A A A A A A C C A A
2 chr2_20476507 0 20476507 G G T T T T G G T T T T T T T T T T G G
2 chr2_20486236 0 20486236 C C C C C C C C G G G G C C C C C C C C
2 chr2_20493103 0 20493103 A A A A A A A A C C C C A A A A A A A A
2 chr2_20503974 0 20503974 G G G G G G G G G G G G G G G G G T G G
2 chr2_20507315 0 20507315 T T T T T T T T G G G G T T T T T T T T
2 chr2_20508212 0 20508212 T T G G G G G G G G G G G G G G G G T T
2 chr2_20526221 0 20526221 T T T T G T T T T T T T T T T T T T T T
2 chr2_20539806 0 20539806 C C C C C C C C C G C C C C C C C C C C
2 chr2_20554298 0 20554298 G G C C C C C C C C C C C C C C C C C C
2 chr2_20572999 0 20572999 G G G G G G G G G G G G G G G G T T G G
2 chr2_20596114 0 20596114 G T G G G G G G G G G G G G G G G G G G
2 chr2_20624151 0 20624151 A A A A A A A A A A A A A C A A A A A A
2 chr2_20631416 0 20631416 G G G G G G G G T T T T G G G G G G G G
2 chr2_20632705 0 20632705 T T T T T T T T T T T T T T T T G G T T
2 chr2_20640718 0 20640718 C C C C C C C C C C C C C C G G C C C C
2 chr2_20642320 0 20642320 C C G G G G C C C C C C C C C C C C C C
2 chr2_20643481 0 20643481 A A A A A A A A T T A T A A A A A A A A
2 chr2_20646703 0 20646703 C C C C C C C C G G G G C C C C C C C C
2 chr2_20649777 0 20649777 C C C C C G C C C C C C C C C C C C C C
2 chr2_20655086 0 20655086 G G G G G T G G G G G G G G G G G G G G
2 chr2_20656993 0 20656993 A A A A A A A A A A A A A T A A A A A A
2 chr2_20677128 0 20677128 G G G G G T G G G G G G G G G G G G G G
2 chr2_20678852 0 20678852 C C C G C C C C C C C C C C C C C C C C
2 chr2_20679747 0 20679747 G G T T T T T T T T T T T T T T T T T T
2 chr2_20709709 0 20709709 C C C C C C G G C C C C C C C C C C C C
2 chr2_20714658 0 20714658 G G G G G G T T G G G G G G G G G G T T
2 chr2_20748671 0 20748671 G G G G G G G G G G G G G T G G G G G G
2 chr2_20777438 0 20777438 G G G G G G G G C C C C G G G G G G G G
2 chr2_20779110 0 20779110 G G G G G G G G G G G G G G T T G G G G
2 chr2_20781474 0 20781474 A A T T T T T T T T T T T T T T T T A A
2 chr2_20787315 0 20787315 C C C C A C C C C C C C C C C C C C C C
2 chr2_20788810 0 20788810 G G G G G G G G G G G G G G G G C G G G
2 chr2_20807195 0 20807195 G G G G G G G G C G C G G G G G G G G G
2 chr2_20827855 0 20827855 T T T T A T T T T T T T T T T T T T T T
2 chr2_20834316 0 20834316 A A A T A A A A A A A A A A A A A A A A
2 chr2_20842452 0 20842452 G G G G G T G G G G G G G G G G G G G G
2 chr2_20845718 0 20845718 G G G G G G G G C C C C G G G G G G G G
2 chr2_20846517 0 20846517 T T T T T T T T A A A A T T T T T T T T
2 chr2_20849391 0 20849391 C C C C C C C C C C C C C G C C C C C C
2 chr2_20866412 0 20866412 G G G G G G G G G G C G G G G G G G G G
2 chr2_20878212 0 20878212 C C C C C C C C C C C C C G C C C C C C
2 chr2_20889114 0 20889114 G G G G G G G G G G G G G T G G G G G G
2 chr2_20913728 0 20913728 C G C C C C C C C C C C C C C C C C G G
2 chr2_20913760 0 20913760 G G G G G G G G C G C G G G G G G G G G
2 chr2_20927631 0 20927631 C C C C C C C C C C C C A C C C C C C C
2 chr2_20935208 0 20935208 G G G G G G G G G G G G G G G G T T G G
2 chr2_20949810 0 20949810 C C C C C G C C C C C C C C C C C C C C
2 chr2_20957573 0 20957573 C G C C C C C C C C C C C C C C C C C C
2 chr2_20957906 0 20957906 T T T T T T T T G G G G T T T T T T T T
2 chr2_20964345 0 20964345 C C C C C C C C C C C C A A C C C C C C
2 chr2_20983322 0 20983322 G G G G G G G G G G G G G G G G C G G G
2 chr2_20993101 0 20993101 G G G G G G G G G G G G G G G G C G G G
2 chr2_21004041 0 21004041 T T T T T T T T G T G T T T T T T T T T
2 chr2_21006478 0 21006478 A A A A A A A A C C C C A A A A A A A A
2 chr2_21016915 0 21016915 G G G G G G G G T T T T G G G G G G G G
2 chr2_21023194 0 21023194 G G G G C G G G G G G G G G G G G G G G
2 chr2_21066682 0 21066682 A C C C C C C C C C C C C C C C C C C C
2 chr2_21069765 0 21069765 T T T T T T T T T T G G T T T T T T T T
2 chr2_21101261 0 21101261 C C A A A A C C A A A A A A A A A A C C
2 chr2_21113589 0 21113589 A A A A A A A A A C C C A A A A A A A A
2 chr2_21127910 0 21127910 G G G G G G G G G G G G C G G G G G G G
2 chr2_21203064 0 21203064 T T T T T T T T T T T T T T T T G T T T
2 chr2_21213335 0 21213335 T T T T T T T T T T T T A T T T T T T T
2 chr2_21228062 0 21228062 G G C C C G G G G G G G G G G G G G G G
2 chr2_21289098 0 21289098 T T T T T T T T G G G G T T T T T T T T
2 chr2_21381688 0 21381688 C C C C C C C C A A A A C C C C C C C C
2 chr2_21383781 0 21383781 G G C C C C G G G G G G G G G G G G G G
2 chr2_21396497 0 21396497 T T T T T T T T G G G G T T T T T T T T
2 chr2_21432644 0 21432644 C C C C C C C C C C C C C C A A C C C C
2 chr2_21443523 0 21443523 A A A A A A A A C C C C A A A A A A A A
2 chr2_21482236 0 21482236 C C C C C G C C C C C C C C C C C C C C
2 chr2_21495858 0 21495858 C C C G C G C C C C C C C C C C C C C C
2 chr2_21529295 0 21529295 G G G G G G G G T T T T G G G G G G G G
2 chr2_21534093 0 21534093 C C C C C C C C A A A A C C C C C C C C
2 chr2_21628805 0 21628805 G G G G G G G G T T T T G G G G G G G G
2 chr2_21640814 0 21640814 C C A A A A C C A A A A A A A A A A C C
2 chr2_21653449 0 21653449 C C C C C C C C C G C C C C C C C C C C
2 chr2_21676559 0 21676559 G G G G G G G G G G G G C C G G C C G G
2 chr2_21698752 0 21698752 G G G G G G G G G G G G T T T T G G G G
2 chr2_21703552 0 21703552 A A A A A A A A A A A A A A C C A A A A
2 chr2_21726573 0 21726573 C C C C C C C C C C C G C C C C C C C C
2 chr2_21727712 0 21727712 T T T T T T T T A A A A T T T T T T T T
2 chr2_21741616 0 21741616 G G G G G G G G G G G G G G G G C C G G
2 chr2_21799664 0 21799664 C C C C C C C C G G G G C C C C C C C C
2 chr2_21807576 0 21807576 A A T T A T A A A A A A A A A A A A A A
2 chr2_21825302 0 21825302 A A A A A A A A A A A A A C A A A A A A
2 chr2_21847149 0 21847149 A A A A A A A A A A A C A A A A A A A A
2 chr2_21864601 0 21864601 G G G G G G G G T T T T G G G G G G G G
2 chr2_21864657 0 21864657 T T T T T T T T T T T T A T T T T T T T
2 chr2_21889999 0 21889999 T T T T G T T T T T T T T T T T T T T T
2 chr2_21918032 0 21918032 C C C C C C C C C C C C C C A C C C C C
2 chr2_21971039 0 21971039 A A A A A A A A A A A A A A A A A T A A
2 chr2_21989109 0 21989109 C C C C C C C C G G G G C C C C C C C C
2 chr2_22047295 0 22047295 G G G G G G G G C C C C G G G G G G G G
2 chr2_22071909 0 22071909 T T T T T T A A T T T T T T T T T T T T
2 chr2_22077321 0 22077321 A A A A A A A A A A A A T T A A A A A A
2 chr2_22118055 0 22118055 A A A A A A A A A A A T A A A A A A A A
2 chr2_22133263 0 22133263 G G G G G G G G G G G G G G C G G G G G
2 chr2_22133334 0 22133334 A A A A A A A A A A A A A A A T A A A A
2 chr2_22163355 0 22163355 G G G G G G G G C C C C C C G G C C G G
2 chr2_22164647 0 22164647 G G G G C C G G G G G G G G G G G G G G
2 chr2_22193189 0 22193189 G G G G G G G G C C C C G G G G G G G G
2 chr2_22207953 0 22207953 C C C C C C C C G G G G C C C C C C C C
2 chr2_22230753 0 22230753 C C C C C C C C A A A A C C C C C C C C
2 chr2_22285263 0 22285263 A A A T A A A A A A A A A A A A A A A A
2 chr2_22294684 0 22294684 T T T T G G T T T T T T T T T T T T T T
2 chr2_22316857 0 22316857 A A A A A A A A A A A A A A A A C C A A
2 chr2_22329101 0 22329101 G G G G G G G G C G G G G G G G G G G G
2 chr2_22344154 0 22344154 T T T T T T T T G G G G T T T T T T T T
2 chr2_22358449 0 22358449 A A A A C C A A A A A A A A A A A A A A
2 chr2_22374763 0 22374763 T T T T T T T T T T T T G T T T T T T T
2 chr2_22390684 0 22390684 G G G G G G G G G T G G G G G G G G G G
2 chr2_22396905 0 22396905 C C G G G G G G G G G G G G G G G G C C
2 chr2_22397100 0 22397100 A A A A A A A A A A A A A A A A C C A A
2 chr2_22397291 0 22397291 A A C C C C C C C C C C C C C C C C A A
2 chr2_22408321 0 22408321 A A A A A A A A A C A C A A A A A A A A
2 chr2_22411162 0 22411162 A A A A A A A A C C C C A A A A A A A A
2 chr2_22414590 0 22414590 T T T T T T T T A A A A T T T T T T T T
2 chr2_22438756 0 22438756 G G C C C C C C C C C C C C C C C C G G
2 chr2_22446173 0 22446173 C C C C C C C C C C C C C G C C C C C C
2 chr2_22475391 0 22475391 G G G G G G G G G T G T G G G G G G G G
2 chr2_22475468 0 22475468 G G G G C G G G G G G G G G G G G G G G
2 chr2_22493510 0 22493510 C C C C C C C C C C C C C C C C C G C C
2 chr2_22493656 0 22493656 C C C C C G C C C C C C C C C C C C C C
2 chr2_22514356 0 22514356 C C C C C C C C C C C C C C C C A C C C
2 chr2_22522117 0 22522117 T T T T A A T T T T T T A A A A A A T T
2 chr2_22533071 0 22533071 C C C C C C C C C C C C C C C C C G C C
2 chr2_22541469 0 22541469 A A A A A A A A C C C C A A A A A A A A
2 chr2_22560108 0 22560108 T T T T T T T T T T T T A A T T T T T T
2 chr2_22561444 0 22561444 T T T T T T T T T T T T G G G G T T T T
2 chr2_22575899 0 22575899 G G G G G G G G C C C C G G G G G G G G
2 chr2_22586440 0 22586440 T T T T A T T T T T T T T T T T T T T T
2 chr2_22644588 0 22644588 A A A A A C A A A A A A A A A A A A A A
2 chr2_22667465 0 22667465 C C C C C C C C C C C C C C C G C C C C
2 chr2_22681738 0 22681738 G G G G G G G G C C C C G G G G G G G G
2 chr2_22682451 0 22682451 T T A A A A A A A A A A A A A A A A A A
2 chr2_22688394 0 22688394 G G G G G G G G C C C C G G C C C C G G
2 chr2_22691136 0 22691136 A A A A A A A A T T T T A T A A A A A A
2 chr2_22702773 0 22702773 A A C C C C A A C C C C C C C C C C A A
2 chr2_22710924 0 22710924 T T T T T T T T T T T T T T T T A A T T
2 chr2_22711580 0 22711580 C C C C C C C C C G C G C C C C C C C C
2 chr2_22726430 0 22726430 C C C C C C C C A C A C C C C C C C C C
2 chr2_22757217 0 22757217 T T T T T T T T T T T T T T G T T T T T
2 chr2_22757739 0 22757739 C C G G G G C C C C C C C C C C C C C C
2 chr2_22763580 0 22763580 A A A A A A A A A A A A A C A A A A A A
2 chr2_22767867 0 22767867 T T A A A A T T T T T T A A T T T T T T
2 chr2_22772005 0 22772005 G G G G G G G G G G G G G G G G G T G G
2 chr2_22772094 0 22772094 G G G G G G G G G G G G G G G G C G G G
2 chr2_22780458 0 22780458 C C C C C C C C C C C C C C C G C C C C
2 chr2_22781856 0 22781856 A A A A A A A A A A A A A A A A C C A A
2 chr2_22804456 0 22804456 T T T T G T T T T T T T T T T T T T T T
2 chr2_22820537 0 22820537 G G G G G G G G T T T T G G G G G G G G
2 chr2_22829005 0 22829005 T T T T T T T T T T T T A T T T T T T T
2 chr2_22844740 0 22844740 C C C C C C C C C C A C C C C C C C C C
2 chr2_22852580 0 22852580 G G G G G G G G G G G G C G G G G G G G
2 chr2_22856243 0 22856243 A A A A A A A A A A A A A T A A A A A A
2 chr2_22867938 0 22867938 C C A A C C C C C C C C C C C C C C C C
2 chr2_22868364 0 22868364 G G G G G G G G G G G G G G C G G G G G
2 chr2_22886575 0 22886575 G G G G G G G G G G C G G G G G G G G G
2 chr2_22898427 0 22898427 C C C C C C C C C C C C C G C C C C C C
2 chr2_22914297 0 22914297 A A T T T T A A A A A A T T T T T T A A
2 chr2_22935076 0 22935076 G G T T T T T T T T T T T T T T T T T T
2 chr2_22937840 0 22937840 G G G G G G G G C C C C G G G G G G G G
2 chr2_22941436 0 22941436 C C C C C C C C C C C C C C C C G G C C
2 chr2_22955526 0 22955526 A A A A A A A A C C C C A A A A A A A A
2 chr2_22981060 0 22981060 G G G G G G T T G G G G G G G G G G G G
2 chr2_23003999 0 23003999 T T T T G T T T T T T T T T T T T T T T
2 chr2_23008804 0 23008804 T T T T G T T T T T T T T T T T T T T T
2 chr2_23012197 0 23012197 G T T T T T T T T T T T T T T T T T T T
2 chr2_23014121 0 23014121 G G G G G G G G G T G T G G G G G G G G
2 chr2_23037043 0 23037043 G G G G G G G G G G G G T T G G G G G G
2 chr2_23044486 0 23044486 G G G G G G G G C G G G G G G G G G G G
2 chr2_23051142 0 23051142 A A A T A A A A A A A A A A A A A A A A
2 chr2_23070713 0 23070713 G G G T G G G G G G G G G G G G G G G G
2 chr2_23075473 0 23075473 A A A T T T A A A A A A A A A A A A A A
2 chr2_23084142 0 23084142 T T T T T T T T G G G G T T T T T T T T
2 chr2_23095406 0 23095406 G G G G G G G G G G G G C G G G G G G G
2 chr2_23111353 0 23111353 T T T T T T T T T T T T A A T T T T T T
2 chr2_23122267 0 23122267 G G G G G G G G G G G G C G G G G G G G
2 chr2_23140174 0 23140174 C C C C C C A C C C C C C C C C C C C C
2 chr2_23155746 0 23155746 C C C C C C C C C C C C C G C C C C C C
2 chr2_23163984 0 23163984 C C C C C C C C G G G G C C C C C C C C
2 chr2_23173016 0 23173016 T T T T T T T T T T T T A A A A A A T T
2 chr2_23188500 0 23188500 C C C C C C C C G G G G C C C C C C C C
2 chr2_23195414 0 23195414 C C C C A C C C C C C C C C C C C C C C
2 chr2_23209127 0 23209127 C C A A A A A C A A A A A A A A A A C C
2 chr2_23216237 0 23216237 G G G G G G G G G G G G G G G T G G G G
2 chr2_23225225 0 23225225 A A A A A A A A A A A A A C A A A A A A
2 chr2_23253158 0 23253158 A A A A A A A A C C C C A A A A A A A A
2 chr2_23266644 0 23266644 C G C C C C C C C C C C C C C C C C C C
2 chr2_23289607 0 23289607 C C C C C C C C C C C C C C C C G G C C
2 chr2_23291494 0 23291494 G T G G G G G G G G G G G G G G G G G G
2 chr2_23306527 0 23306527 C C C C A C C C C C C C C C C C C C C C
2 chr2_23308124 0 23308124 C C C C C C C C G G G G C C C C C C C C
2 chr2_23324841 0 23324841 A A A A A A A C A A A A A A A A A A A A
2 chr2_23337678 0 23337678 C C C C G G C C C C C C C C C C C C C C
2 chr2_23345082 0 23345082 A A A A A A A A T T T T A A A A A A A A
2 chr2_23345992 0 23345992 G G G G G G G G G G G G G G G G T T G G
2 chr2_23350418 0 23350418 A A A A A A C C A A A A A A A A A A A A
2 chr2_23372529 0 23372529 C C C C C C C C C C C C C G C C C C C C
2 chr2_23389037 0 23389037 G G G G G G C G G G G G G G G G G G G G
2 chr2_23398541 0 23398541 C C C C C C C C C C C C A C C C C C C C
2 chr2_23404023 0 23404023 G G G T G G G G G G G G G G G G G G G G
2 chr2_23408755 0 23408755 T T A A A A A A A A A A A A A A A A T T
2 chr2_23409805 0 23409805 T T G T G T T T T T T T T T T T T T T T
2 chr2_23415058 0 23415058 C C C C C C C C G G G G C C C C C C C C
2 chr2_23415598 0 23415598 A A A A A A A A A C A A A A A A A A A A
2 chr2_23463558 0 23463558 A A A A A A A A A T A A A A A A A A A A
2 chr2_23483519 0 23483519 A A A A A T A A A A A A A A A A A A A A
2 chr2_23498674 0 23498674 G G G G G G G G G G G T G G G G G G G G
2 chr2_23499289 0 23499289 C C C C C C C C A A A A C C C C C C C C
2 chr2_23509940 0 23509940 T T T T G T T T T T T T T T T T T T T T
2 chr2_23521221 0 23521221 C C C C C C C C G G G G C C C C C C C C
2 chr2_23524826 0 23524826 G G G G G G G G G G G G G G G G G T G G
2 chr2_23530775 0 23530775 C C C C C C C C G G G G C C C C C C C C
2 chr2_23544551 0 23544551 G T G G G G G G G G G G G G G G G G G G
2 chr2_23562059 0 23562059 G G G G G G G G G G G G C G G G G G G G
2 chr2_23562614 0 23562614 G G C C G G G G G G G G G G G G G G G G
2 chr2_23593509 0 23593509 C C C C C C C C C C C C C G C C C C C C
2 chr2_23596074 0 23596074 T T T T T T T T T T T T T T T T G G T T
2 chr2_23596947 0 23596947 C C A A A A C C A A A A A A A A A A C C
2 chr2_23596969 0 23596969 G G G G G G G G G G G G C G G G G G G G
2 chr2_23611735 0 23611735 A A A A A A A A A A A C A A A A A A A A
2 chr2_23614987 0 23614987 C C A A A A C C C C C C C C C C C C C C
2 chr2_23622287 0 23622287 T T G G G T T T T T T T T T T T T T T T
2 chr2_23633462 0 23633462 T T G T G G T T T T T T T T T T T T T T
2 chr2_23637141 0 23637141 T T T T T T T T T T T T G T T T T T T T
2 chr2_23673774 0 23673774 A A A A A A A A A A A A A A A A A C A A
2 chr2_23684905 0 23684905 T T T T T T T T G G G G T T T T T T T T
2 chr2_23688359 0 23688359 A A C C A A A A A A A A A A A A A A A A
2 chr2_23698924 0 23698924 C C G G G G C C G G G G G G G G G G C C
2 chr2_23731424 0 23731424 T T T T T T T T T T T T A A A A A A T T
2 chr2_23764701 0 23764701 G G G G G G G G G G G G G G G G T T G G
2 chr2_23772296 0 23772296 T T G G T T T T T T T T T T T T T T T T
2 chr2_23780492 0 23780492 C C A A C C C C C C C C C C C C C C C C
2 chr2_23787429 0 23787429 C C C C C C C C C C C C C C A C C C C C
2 chr2_23795372 0 23795372 T T T T T T T T T T T T G T T T T T T T
2 chr2_23803832 0 23803832 A A A A A A A A C C C C A A A A A A A A
2 chr2_23804736 0 23804736 A A A A A A A A A A A A A A A T A A A A
2 chr2_23817024 0 23817024 C C C C C C C C A C C C C C C C C C C C
2 chr2_23841574 0 23841574 C C G G C C C C C C C C C C C C C C C C
2 chr2_23845982 0 23845982 T T T T T T T T G G G G T T T T T T T T
2 chr2_23856341 0 23856341 A A A C A C A A A A A A A A A A A A A A
2 chr2_23879320 0 23879320 T T T T T T T T T T T T T T G T T T T T
2 chr2_23907553 0 23907553 A A A A A A A A A A A A A A T T A A A A
2 chr2_23908165 0 23908165 G G G G G G G G G G G G G G G G C C G G
2 chr2_23917657 0 23917657 A A A A A A A A A A A A A T A A A A A A
2 chr2_23917897 0 23917897 T T T T T T T T T T T T A T T T T T T T
2 chr2_23926879 0 23926879 A A A A A T A A A A A A A A A A A A A A
2 chr2_23945835 0 23945835 A A A A A C A A A A A A A A A A A A A A
2 chr2_23950434 0 23950434 G G G G G G G G C C C C G G G G G G G G
2 chr2_23950492 0 23950492 C C C C C C C C C C C C C C C C G G C C
2 chr2_23956615 0 23956615 A A A A A A A A T T T T A A A A A A A A
2 chr2_23962989 0 23962989 A A A A A A A A C C C C A A A A A A A A
2 chr2_23974294 0 23974294 C C C C G G C C C C C C C C C C C C C C
2 chr2_23979903 0 23979903 G G G G G G C G G G G G G G G G G G G G
2 chr2_23981486 0 23981486 A A A A A A A A A A A A C C A A A A A A
2 chr2_23983543 0 23983543 T T T T T T T T T T G T T T T T T T T T
2 chr2_23986736 0 23986736 G G C C G G G G G G G G G G G G G G G G
2 chr2_23988550 0 23988550 C C C C C C C C C C A C C C C C C C C C
2 chr2_23990572 0 23990572 C C C C C C C C C C C C C C C G C C C C
2 chr2_24022613 0 24022613 G G G G G G G G C G C G G G G G G G G G
2 chr2_24053774 0 24053774 A A A A A A A A C C C C A A A A A A A A
2 chr2_24112310 0 24112310 G G G G G G G G C C C G G G G G G G G G
2 chr2_24114325 0 24114325 C C C C C C C C G G G G G G G G G G C C
2 chr2_24124344 0 24124344 C C C C C C C C C C C C C C G G C C C C
2 chr2_24167412 0 24167412 A A A A A A A A C C C C A A A A A A A A
2 chr2_24174169 0 24174169 C C C C C C C C C C C C C C C C G G C C
2 chr2_24182701 0 24182701 G G G G G G G G C G G G G G G G G G G G
2 chr2_24264353 0 24264353 G G G G G G G G C C C C G G G G G G G G
2 chr2_24269448 0 24269448 C C A A A A C C A A A A A A A A A A C C
2 chr2_24297121 0 24297121 G G G G G G G G C C C C G G G G G G G G
2 chr2_24323810 0 24323810 G G G G G G C G G G G G G G G G G G G G
2 chr2_24346462 0 24346462 C C C C C C C C C C C C A C C C C C C C
2 chr2_24354242 0 24354242 T T T T T T T T T T T T T T A A T T T T
2 chr2_24448839 0 24448839 A A A A A A A A C C C C A A A A A A A A
2 chr2_24461771 0 24461771 C G G G G G G G G G G G G G G G G G G G
2 chr2_24462959 0 24462959 C C G G G G C C G G G G G G G G G G C C
2 chr2_24465747 0 24465747 A A C C C C A A A A A A A A A A A A A A
2 chr2_24466418 0 24466418 T T T T T T T T A A A A T T T T T T T T
2 chr2_24476497 0 24476497 G G G G G G G G G G G G G G G G G T G G
2 chr2_24481753 0 24481753 A A A A A A A A C C C C A A A A A A A A
2 chr2_24498199 0 24498199 A A A A A A A A T T T T A A A A A A A A
2 chr2_24529342 0 24529342 T T T T T T T T A A A A T T T T T T T T
2 chr2_24559276 0 24559276 G G G G G G G G G G G G T T T T T T G G
2 chr2_24561303 0 24561303 G G G G G G G G G G G G G G T T G G G G
2 chr2_24573351 0 24573351 T T T T T T T T G G G G T T T T T T T T
2 chr2_24575731 0 24575731 G G G G G G G G T T T T G G G G G G G G
2 chr2_24579196 0 24579196 G G G G G G G G G G G G C C C C G G G G
2 chr2_24587708 0 24587708 C C G G G G C C G G G G G G G G G G C C
2 chr2_24599674 0 24599674 C C C C C C C C A A A A C C C C C C C C
2 chr2_24601002 0 24601002 A A A A A T A A A A A A A A A A A A A A
2 chr2_24601100 0 24601100 C C A A A A C C A A A A A A A A A A C C
2 chr2_24610602 0 24610602 G G G G G G G G C C C C G G G G G G G G
2 chr2_24614716 0 24614716 C C C C C C C C A A A A C C C C C C C C
2 chr2_24619568 0 24619568 G G C C C G G G G G G G G G G G G G G G
2 chr2_24622401 0 24622401 C C G G G G C C G G G G G G G G G G C C
2 chr2_24637796 0 24637796 G G G G G G G G G G G G G G C C G G G G
2 chr2_24648896 0 24648896 G G G G G G G G G G C G G G G G G G G G
2 chr2_24658990 0 24658990 T T T T T T T T T T T T G T T T T T T T
2 chr2_24660065 0 24660065 A A A A A A A A A A A A A A A A A C A A
2 chr2_24681647 0 24681647 A A A C A A A A A A A A A A A A A A A A
2 chr2_24686023 0 24686023 G G G G G G G G G G G G G G G T G G G G
2 chr2_24700637 0 24700637 T T T T T T T T T T T T T T A T T T T T
2 chr2_24708574 0 24708574 A A A A A A A A C C C C A A A A A A A A
2 chr2_24724585 0 24724585 T T T T T T T T A A A A T T T T T T T T
2 chr2_24739417 0 24739417 C C C C C C C C C C C C C C C G C C C C
2 chr2_24755412 0 24755412 C C C G C C C C C C C C C C C C C C C C
2 chr2_24755813 0 24755813 T T G G G G T T T T T T T T T T T T T T
2 chr2_24760808 0 24760808 G G G G G G G G G G G G G G G G G T G G
2 chr2_24785361 0 24785361 C C C C C C C C C C C C C C C C C G C C
2 chr2_24826398 0 24826398 C C C C C C C C C C C C C G C C C C C C
2 chr2_24828976 0 24828976 G G G G G G G G T T T T G G G G G G G G
2 chr2_24829567 0 24829567 G G G G G G G G G G G T G G G G G G G G
2 chr2_24834154 0 24834154 G G G G G G G G G G G G G G G G C C G G
2 chr2_24843077 0 24843077 A A A A A A A C A A A A A A A A A A A A
2 chr2_24847838 0 24847838 C C C C C C C C G G G G C C C C C C C C
2 chr2_24848070 0 24848070 A A A A A A A A C C C C A A A A A A A A
2 chr2_24850459 0 24850459 G T G G G G T T G G G G G G G G G G G G
2 chr2_24872910 0 24872910 C C C C G G C C C C C C C C C C C C C C
2 chr2_24876002 0 24876002 G G G G C G G G G G G G G G G G G G G G
2 chr2_24892558 0 24892558 C C G G C G C C C C C C G G G G G G C C
2 chr2_24905687 0 24905687 A A A A A A A A A A A A A A A A A T A A
2 chr2_24925302 0 24925302 C C A C C C C C C C C C C C C C C C C C
2 chr2_24956270 0 24956270 A A A A A A A A C C C C A A A A A A A A
2 chr2_24959401 0 24959401 G G G G G G G T G G G G G G G G G G G G
2 chr2_24978129 0 24978129 G G G G G G G G G G G G G G G G C C G G
2 chr2_24983226 0 24983226 C C C C C C A C C C C C C C C C C C C C
2 chr2_24990723 0 24990723 G G G G G G G G C C C C G G G G G G G G
2 chr2_25023016 0 25023016 T T T T A T T T A A A A A A A A A A T T
2 chr2_25050227 0 25050227 T T T T T T T T T T G T T T T T T T T T
2 chr2_25110901 0 25110901 A A A A A A A A A A A C A A A A A A A A
2 chr2_25116743 0 25116743 G G G G G G G G G G G G G G G G T T G G
2 chr2_25156265 0 25156265 C C C C A A C C C C C C C C C C C C C C
2 chr2_25161279 0 25161279 C C C C C C C C A C A C C C C C C C C C
2 chr2_25182547 0 25182547 C C C C C C C C A A A A C C C C C C C C
2 chr2_25196336 0 25196336 T T T T T T T T G G G G T T T T T T T T
2 chr2_25213283 0 25213283 G G G G G G G G G G G T G G G G G G G G
2 chr2_25222850 0 25222850 G G G G G G G G T T T T G G G G G G G G
2 chr2_25224292 0 25224292 G G G G G G G G C C C C G G G G G G G G
2 chr2_25262312 0 25262312 A A A A A A A A A A A A A A T T A A A A
2 chr2_25296796 0 25296796 C C C C C C C C A A A A C C C C C C C C
2 chr2_25302903 0 25302903 T T T T T T T T T T T T T T T T G G T T
2 chr2_25331468 0 25331468 G G G G C G G G G G G G G G G G G G G G
2 chr2_25339299 0 25339299 G G G G G G G G T T T T G G G G G G G G
2 chr2_25368213 0 25368213 C C C C C C C C C C C C A C C C C C C C
2 chr2_25389533 0 25389533 A A A A A A A A C C C C A A A A A A A A
2 chr2_25390004 0 25390004 G G G G C C G G G G G G G G G G G G G G
2 chr2_25392184 0 25392184 G T G G G G G G G G G G G G G G G G G G
2 chr2_25425917 0 25425917 C C C G C C C C C C C C C C C C C C C C
2 chr2_25506691 0 25506691 A A A A A A A A A A A A A A A A A C A A
2 chr2_25533169 0 25533169 T T G G G G T T T T T T T T T T T T T T
2 chr2_25539038 0 25539038 T T T T T T T T G T G T T T T T T T T T
2 chr2_25539368 0 25539368 G G G G G G G G G G G G G G G G T T G G
2 chr2_25559990 0 25559990 A A C C A A A A A A A A A A A A A A A A
2 chr2_25588134 0 25588134 G G G G G G G G G G G G C C G G G G G G
2 chr2_25594234 0 25594234 C C C C C C C C G G G G C C C C C C C C
2 chr2_25623907 0 25623907 G G G G G G G G T T T T G G G G G G G G
2 chr2_25630462 0 25630462 C C C C C C C C C C C G C C C C C C C C
2 chr2_25647047 0 25647047 C C C C C G C C C C C C C C C C C C C C
2 chr2_25663121 0 25663121 G G G G G G G G G G G G G G G G T T G G
2 chr2_25670256 0 25670256 A A A A A A A A A C A A A A A A A A A A
2 chr2_25713519 0 25713519 G G G G G G G G C C C C G G G G G G G G
2 chr2_25719831 0 25719831 C C C C C C C C C C C C A C C C C C C C
2 chr2_25722770 0 25722770 A A A A A A A A A A A A A A A A A C A A
2 chr2_25742626 0 25742626 C C C C C C C C C C C C C C A C C C C C
2 chr2_25744431 0 25744431 T T T T A A T T T T T T T T T T T T T T
2 chr2_25745297 0 25745297 G G G G G G G G T T T T G G G G G G G G
2 chr2_25749759 0 25749759 C C G G G G G G G G G G G G G G G G C C
2 chr2_25756208 0 25756208 A A A A A A A A C C C C A A A A A A A A
2 chr2_25771551 0 25771551 A A A A A A C C A A A A A A A A A A A A
2 chr2_25773276 0 25773276 T T G T T T T T T T T T T T T T T T T T
2 chr2_25776504 0 25776504 T T T T T T T T G T T T T T T T T T T T
2 chr2_25787732 0 25787732 G G G G C G G G G G G G G G G G G G G G
2 chr2_25801078 0 25801078 A A A A A A A A C C C C A A A A A A A A
2 chr2_25815791 0 25815791 C C C C C C C C G G G G C C C C C C C C
2 chr2_25839456 0 25839456 C C C C C C C C C C C C A C C C C C C C
2 chr2_25843414 0 25843414 T T A A A A T T A A A A A A A A A A A A
2 chr2_25856198 0 25856198 G G G G G G G G G G G G G G G G G T G G
2 chr2_25859035 0 25859035 C C C C C C C C C C C C A C C C C C C C
2 chr2_25888377 0 25888377 C C C C A C C C C C C C C C C C C C C C
2 chr2_25894300 0 25894300 C C C C C C C C C C C C C G C C C C C C
2 chr2_25903685 0 25903685 C C C C C C C C G G G G C C C C C C C C
2 chr2_25914810 0 25914810 T T T T T T T T T T T T T T T T G G T T
2 chr2_25915213 0 25915213 A A A A A A A A A A A T A A A A A A A A
2 chr2_25925635 0 25925635 G G G G G G G G G G G G G G G T G G G G
2 chr2_25927447 0 25927447 T T G G T T T T T T T T T T T T T T T T
2 chr2_25929797 0 25929797 C C C C C C C C C C C C A A A A C C C C
2 chr2_25929927 0 25929927 A A A A A A A A T T T T A A A A A A A A
2 chr2_25931010 0 25931010 C C C C C C C C C C C C G G C G G G C C
2 chr2_25932755 0 25932755 G G G G G G G G G G G G G G G G C C G G
2 chr2_25952153 0 25952153 G G G G G G G G G G G G G G G T G G G G
2 chr2_25956838 0 25956838 C C C C C C C C C C C C C C G G C C C C
2 chr2_25961000 0 25961000 A A A T A T A A A A A A A A A A A A A A
2 chr2_25961959 0 25961959 G G G G G G G G T T T T G G G G G G G G
2 chr2_25979908 0 25979908 C C C C C G C C C C C C C C C C C C C C
2 chr2_26002565 0 26002565 A A A T A A A A A A A A A A A A A A A A
2 chr2_26004474 0 26004474 G G G G C C G G G G G G G G G G G G G G
2 chr2_26016845 0 26016845 T T T T T T T T A A A A T T T T T T T T
2 chr2_26085804 0 26085804 G G G G G G G G G G G G C G G G G G G G
2 chr2_26092940 0 26092940 A A A A A A A A A A A A T T A A A A A A
2 chr2_26107893 0 26107893 G G G G G G G G G G G G G G G T G G G G
2 chr2_26108379 0 26108379 A A A A A A A A A A A A A A C C A A A A
2 chr2_26112083 0 26112083 C C C C C C C C A A A A C C C C C C C C
2 chr2_26136229 0 26136229 G G G G G G G G G G C G G G G G G G G G
2 chr2_26175401 0 26175401 G G G G G G G G G G G G G G C G G G G G
2 chr2_26189365 0 26189365 C C G G G G C C G G G G G G G G G G C C
2 chr2_26201921 0 26201921 G G G G G G G G G G G G G G G G C C G G
2 chr2_26215777 0 26215777 T T T T T T T T T T T T T T T T G G T T
2 chr2_26223809 0 26223809 G G G G G G G G C C C C G G G G G G G G
2 chr2_26224803 0 26224803 G G G G G G C G G G G G G G G G G G G G
2 chr2_26245320 0 26245320 C C C C C C C C C C C C C C C C G G C C
2 chr2_26251120 0 26251120 C C G G G G C C G G G G G G G G G G C C
2 chr2_26253805 0 26253805 G G T T G G G G G G G G G G G G G G G G
2 chr2_26254516 0 26254516 C C C C C C C C C C C C G G C C C C C C
2 chr2_26256363 0 26256363 A A A A A A A A A A A A A C A A A A A A
2 chr2_26266782 0 26266782 G T T T T T T T T T T T T T T T T T T T
2 chr2_26280146 0 26280146 C C C C A C C C C C C C C C C C C C C C
2 chr2_26291763 0 26291763 A T A A A A A A A A A A A A A A A A A A
2 chr2_26293783 0 26293783 C C C C C C A A C C C C C C C C C C C C
2 chr2_26296450 0 26296450 T T A T A T T T T T T T T T T T T T T T
2 chr2_26328182 0 26328182 G G G G G G G G G G G G G G C C G G G G
2 chr2_26338265 0 26338265 G G G G G G G G G G G G G G G T G G G G
2 chr2_26350387 0 26350387 C C C C A A C C C C C C C C C C C C C C
2 chr2_26353209 0 26353209 C C C C C C C C G G G G C C C C C C C C
2 chr2_26355479 0 26355479 A A A A A A A A A A A A A C A A A A A A
2 chr2_26357842 0 26357842 C C C C C C C C C C C G C C C C C C C C
2 chr2_26381030 0 26381030 G G G G G G G G G G G G C G G G G G G G
2 chr2_26383108 0 26383108 T T T T T T T T G G G G T T T T T T T T
2 chr2_26400373 0 26400373 G G C G G G G G G G G G G G G G G G G G
2 chr2_26400852 0 26400852 G G G G G G G G G G G G G G C G G G G G
2 chr2_26402285 0 26402285 C C C C C C C C C C C C C C C C G G C C
2 chr2_26409310 0 26409310 C G G G G G G G G G G G G G G G G G G G
2 chr2_26418502 0 26418502 G G G G G G G G G G C G G G G G G G G G
2 chr2_26433508 0 26433508 G G G G G G G G C C C C G G G G G G G G
2 chr2_26444503 0 26444503 C C C C G G C C C C C C C C C C C C C C
2 chr2_26445593 0 26445593 A A A A A A A A A C A A A A A A A A A A
2 chr2_26451065 0 26451065 C C C C C C C C C G G G C C C C C C C C
2 chr2_26458599 0 26458599 C C C C C C C C C C C C G G C C C C C C
2 chr2_26468902 0 26468902 A A A A A A A A A A A A A C A A A A A A
2 chr2_26469454 0 26469454 A A A A A A A A A A A A A C A A C C A A
2 chr2_26471160 0 26471160 A A A T A A A A A A A A A A A A A A A A
2 chr2_26491375 0 26491375 T T T T T T T T G G G G T T T T T T T T
2 chr2_26493170 0 26493170 T T T T G G T T T T T T T T T T T T T T
2 chr2_26540421 0 26540421 C C C C C C C C A A A C C C C C C C C C
2 chr2_26549414 0 26549414 T T T T T T T T T T G T T T T T T T T T
2 chr2_26564339 0 26564339 C C C G C C C C C C C C C C C C C C C C
2 chr2_26565616 0 26565616 A A A A A A A A C C C C A C C C A A A A
2 chr2_26566804 0 26566804 C G C C C C C C C C C C C C C C C C G G
2 chr2_26588397 0 26588397 C C A C C C C C C C C C C C C C C C C C
2 chr2_26602905 0 26602905 C C C C A A C C C C C C C C C C C C C C
2 chr2_26608014 0 26608014 G G G G G G G G T T T T G G G G G G G G
2 chr2_26611279 0 26611279 G G G G G G G G G G G T G G G G G G G G
2 chr2_26629992 0 26629992 A A A C A A A A A A A A A A A A A A A A
2 chr2_26637897 0 26637897 T T T T T T T T T T G T T T T T T T T T
2 chr2_26644829 0 26644829 C C C C C C A A C C C C C C C C C C C C
2 chr2_26657912 0 26657912 G G C C C C G G G G G G G G G G G G G G
2 chr2_26676125 0 26676125 T T T T T T T T A A A A T T T T T T T T
2 chr2_26697627 0 26697627 G G G G G G G G G G G G G T G G G G G G
2 chr2_26709646 0 26709646 A A A A A C A A A A A A A A A A A A A A
2 chr2_26731020 0 26731020 C C C C C C A C C C C C C C C C C C C C
2 chr2_26741824 0 26741824 C C G G C C C C C C C C C C C C C C C C
2 chr2_26747823 0 26747823 G G G G G G G G G G G G G G G G C G G G
2 chr2_26752003 0 26752003 G G G G G G G G G G G G G G G G C C G G
2 chr2_26752687 0 26752687 G G G G G G G G C C C C G G G G G G G G
2 chr2_26785805 0 26785805 A A A A A A A A A A A A A T A A A A A A
2 chr2_26794277 0 26794277 G G G G G G G G T T T T G G G G G G G G
2 chr2_26824415 0 26824415 C C C C C C C C C C C C A C C C C C C C
2 chr2_26832500 0 26832500 C C C C C C C C G G G G C C C C C C C C
2 chr2_26842920 0 26842920 G G G G G G G G G G C G G G G G G G G G
2 chr2_26846221 0 26846221 C G G G G G G G G G G G G G G G G G G G
2 chr2_26851947 0 26851947 T T T T T T T T G G G G T T T T T T T T
2 chr2_26852539 0 26852539 C C C C C C C C C C C G C C C C C C C C
2 chr2_26863804 0 26863804 T T T T T T T T G G G G T T T T T T T T
2 chr2_26872906 0 26872906 G G G G G G G G C G G G G G G G G G G G
2 chr2_26891256 0 26891256 G G T T T T T T T T T T T T T T T T G G
2 chr2_26897267 0 26897267 A A A A A A A A A A A A A A A A T T A A
2 chr2_26906476 0 26906476 A C A A A A A A A A A A A A A A A A A A
2 chr2_26928756 0 26928756 T T T T T T T T T T A T T T T T T T T T
2 chr2_26938018 0 26938018 C C C C C C C C G G G G C C C C C C C C
2 chr2_26942448 0 26942448 A A A A A C A A A A A A A A A A A A A A
2 chr2_26947258 0 26947258 G G G G G G G G G G G G G G G T G G G G
2 chr2_26956579 0 26956579 A A A A A A A A A A A A A A A C A A A A
2 chr2_26965722 0 26965722 G T T T T T T T T T T T T T T T T T T T
2 chr2_26974488 0 26974488 G G T T G T G G G G G G G G G G G G G G
2 chr2_26974939 0 26974939 A A A A A A A A A A A A A A A C A A A A
2 chr2_26985608 0 26985608 T T G G G G G G G G G G G G G G G G T T
2 chr2_26989118 0 26989118 C C G G C G C C G G G G C C C C C C C C
2 chr2_26992716 0 26992716 T T G G G G T T G G G G G G G G G G T T
2 chr2_26994157 0 26994157 A A A A A A A A A A A A A A A C A A A A
2 chr2_26994802 0 26994802 C C C C C C C C C C A C C C C C C C C C
2 chr2_27009776 0 27009776 G G G G G G C G G G G G G G G G G G G G
2 chr2_27017118 0 27017118 C C C C C C C C C C G G C C C C C C C C
2 chr2_27027945 0 27027945 C C C C C C C C C C C C C C C G C C C C
2 chr2_27037324 0 27037324 T T T T T T T T G G G G T T T T T T T T
2 chr2_27052919 0 27052919 A A A A A A A A A A A A A A T T A A A A
2 chr2_27060751 0 27060751 G G G G G G G T G G G G G G G G G G G G
2 chr2_27062838 0 27062838 T T T T T T T T T T T T T T G G T T T T
2 chr2_27071899 0 27071899 T T T T T T T T T T T T T T T T G G T T
2 chr2_27085163 0 27085163 T T G T T T T T T T T T T T T T T T T T
2 chr2_27085640 0 27085640 T T T T T T T T T T T T T T T T G G T T
2 chr2_27100355 0 27100355 C C C C C C C C A A A A C C C C C C C C
2 chr2_27146136 0 27146136 A A A A A A A A A A A A A A A C A A A A
2 chr2_27149462 0 27149462 C C C C C G C C C C C C C C C C C C C C
2 chr2_27167822 0 27167822 G G C C C C G G C C C C C C C C C C C C
2 chr2_27169175 0 27169175 A A C C C C A A A A A A A A A A A A A A
2 chr2_27201142 0 27201142 C C A A A C C C C C C C C C C C C C C C
2 chr2_27205620 0 27205620 A A A A A A A A A A A A A T A A A A A A
2 chr2_27229528 0 27229528 C C C C C G C C C C C C C C C C C C C C
2 chr2_27234474 0 27234474 G G G G G G G G G G G G G G G G C G G G
2 chr2_27237920 0 27237920 C C C C C C C C C C C C C C C C G G C C
2 chr2_27263216 0 27263216 G G C C C C G G C C C C C C C C C C G G
2 chr2_27264917 0 27264917 T T T T T T T T T T T T T T G G T T T T
2 chr2_27291118 0 27291118 A A A A A A A A T T T T A A A A A A A A
2 chr2_27297623 0 27297623 C C C C C C C C A A A A C C C C C C C C
2 chr2_27304873 0 27304873 C C G G G G C C C C C C G G G G G G C C
2 chr2_27305076 0 27305076 A A A A A A A A C C C C A A A A A A A A
2 chr2_27306754 0 27306754 C C G G C C C C C C C C C C C C C C C C
2 chr2_27330374 0 27330374 G G G G G G G G C C C C G G G G G G G G
2 chr2_27335367 0 27335367 G G G G G G G G G G G G G G G T G G G G
2 chr2_27339578 0 27339578 C C C C C C C C C C C C C C A A C C C C
2 chr2_27393318 0 27393318 A A A A A A A A A A A A A A C C A A A A
2 chr2_27408202 0 27408202 G G G G G G G G G G G G G G T T G G G G
2 chr2_27422089 0 27422089 C C C G C G C C C C C C C C C C C C C C
2 chr2_27436870 0 27436870 T T T T T T T T T T T T T T G T T T T T
2 chr2_27457774 0 27457774 G G G G C C G G G G G G G G G G G G G G
2 chr2_27464503 0 27464503 A A A A A A A A C C C C A A A A A A A A
2 chr2_27483299 0 27483299 A A A A A A A A C C C C A A A A A A A A
2 chr2_27498979 0 27498979 C C C C C C C C C C C C C C C C A A C C
2 chr2_27503644 0 27503644 G G G G G G G G G G G G G G G G C C G G
2 chr2_27504847 0 27504847 G G C G G G G G G G G G G G G G G G G G
2 chr2_27505486 0 27505486 C C G G G G C C G G G G G G G G G G C C
2 chr2_27515882 0 27515882 T T T T T T T T T T T T A T T T T T T T
2 chr2_27520743 0 27520743 G G G G G G G G G T G G G G G G G G G G
2 chr2_27522830 0 27522830 T T T T T T T T T T T T A T T T T T T T
2 chr2_27536712 0 27536712 A A A A A A A A A T A A A A A A A A A A
2 chr2_27537946 0 27537946 G T T T T T T T T T T T T T T T T T G G
2 chr2_27540614 0 27540614 C C C C C C C C C C C C C G C C C C C C
2 chr2_27566577 0 27566577 A A A A A A A A C C C C A A A A A A A A
2 chr2_27566962 0 27566962 A A C C C C A A A A A A A A A A A A A A
2 chr2_27585581 0 27585581 A A A A A A A A A A A A A T A A A A A A
2 chr2_27587623 0 27587623 C C C C C C C C C C C C C C A C C C C C
2 chr2_27599422 0 27599422 C C C C C C C C C C C C C C A C C C C C
2 chr2_27615177 0 27615177 C C G G G G C C G G G G G G G G G G C C
2 chr2_27621761 0 27621761 T T T T A A T T T T T T T T T T T T T T
2 chr2_27653609 0 27653609 G G G G G G G G C G G G G G G G G G G G
2 chr2_27668112 0 27668112 T T T T T T T T G G G G T T T T T T T T
2 chr2_27700109 0 27700109 G G G G G G G G T T T T G G G G G G G G
2 chr2_27700432 0 27700432 G G G G G G G G C C C G G G G G G G G G
2 chr2_27716824 0 27716824 A A A A A A A A A A A A A A T T A A A A
2 chr2_27768697 0 27768697 G T G G G G G G G G G G G G G G G G G G
2 chr2_27775507 0 27775507 C C C C C C C C A A A A C C C C C C C C
2 chr2_27776833 0 27776833 C G G G G G G G G G G G G G G G G G G G
2 chr2_27796019 0 27796019 T T A A A A T T T T T T T T T T T T T T
2 chr2_27797429 0 27797429 A A A A A A A A C C A C A A A A A A A A
2 chr2_27804226 0 27804226 G G G G G G G G G G G G T T T T T T G G
2 chr2_27810690 0 27810690 C C C C G G C C C C C C C C C C C C C C
2 chr2_27840686 0 27840686 A A A A A A A A C C C C A A A A A A A A
2 chr2_27866633 0 27866633 T T T T T T T T T T T T A T T T T T T T
2 chr2_27975673 0 27975673 C C C C C C C C G G G G C C C C C C C C
2 chr2_27994046 0 27994046 T T T T T T T T G T T T T T T T T T T T
2 chr2_27995773 0 27995773 G G G G G G G G C C C C G G G G G G G G
2 chr2_28003238 0 28003238 A A A A C C A A A A A A A A A A A A A A
2 chr2_28009261 0 28009261 A A A A A A A A A T A A A A A A A A A A
2 chr2_28011824 0 28011824 C C C C C C C C G G G G C C C C C C C C
2 chr2_28022027 0 28022027 C C C C C C A C C C C C C C C C C C C C
2 chr2_28027961 0 28027961 G G G G G G G G C C C C G G G G G G G G
2 chr2_28031857 0 28031857 C C C C C C C C C C C C C C A A C C C C
2 chr2_28038895 0 28038895 A A A A A A A A A A A A A A A A C C A A
2 chr2_28053813 0 28053813 A A A A T T A A A A A A A A A A A A A A
2 chr2_28120243 0 28120243 T T T T T T T T T T T T G G T T T T T T
2 chr2_28151799 0 28151799 G G T T G G G G T T T T G G G G G G G G
2 chr2_28162726 0 28162726 G G G G G G G G G G G G G G G G G T G G
2 chr2_28170529 0 28170529 T T T T T T T T T T T T T T T T G G T T
2 chr2_28179020 0 28179020 C C A A A A A A A A A A A A A A A A A A
2 chr2_28185183 0 28185183 T T T T T T T T T T T T G T T T T T T T
2 chr2_28185210 0 28185210 A A A A A A A A A A A A A A T T A A A A
2 chr2_28212668 0 28212668 A A A A A A A A A A A A A A A C A A A A
2 chr2_28249665 0 28249665 G G G G G G G G T T T T G G G G G G G G
2 chr2_28258009 0 28258009 T T T T T T T T G G G G T T T T T T T T
2 chr2_28278108 0 28278108 G G G G G G G G C C C C G G G G G G G G
2 chr2_28287179 0 28287179 A A A A A A A A C C C C A A A A A A A A
2 chr2_28384910 0 28384910 C C C C C C C C C C C C C C C C A A C C
2 chr2_28390358 0 28390358 G G T T T T G G T T T T T T T T T T G G
2 chr2_28397798 0 28397798 C C C C C C C C A A A A C C C C C C C C
2 chr2_28404726 0 28404726 G G G G G G G G G G G G G T G G G G G G
2 chr2_28436836 0 28436836 A A A A A A A A C C C C A A A A A A A A
2 chr2_28450951 0 28450951 G G G G G G G G C C C C G G G G G G G G
2 chr2_28451278 0 28451278 G G G G G G C G G G G G G G G G G G G G
2 chr2_28454748 0 28454748 A A A A A A A A C C C C A A A A A A A A
2 chr2_28457876 0 28457876 G G C C C C G G C C C C C C C C C C G G
2 chr2_28473219 0 28473219 C C A A C C C C C C C C C C C C C C C C
2 chr2_28482891 0 28482891 C C C C C C C C C C C C C G C C C C C C
2 chr2_28529377 0 28529377 G G C C C C G G C C C C C C C C C C G G
2 chr2_28546546 0 28546546 G G G G G G C C G G G G G G G G G G G G
2 chr2_28558992 0 28558992 T T G G T T T T T T T T T T T T T T T T
2 chr2_28569308 0 28569308 T T T T T T T T G G G G T T T T T T T T
2 chr2_28578573 0 28578573 T T G G G G G G G G G G G G G G G G T T
2 chr2_28604413 0 28604413 A A A A A A A A T T T T A A A A A A A A
2 chr2_28610150 0 28610150 A A T T T T A A A A A A A A A A A A A A
2 chr2_28635404 0 28635404 A C C C C C C C C C C C C C C C C C A A
2 chr2_28639025 0 28639025 A A A A A A A A A A A A A A T T A A A A
2 chr2_28646555 0 28646555 G G G G G G G G G T G G G G G G G G G G
2 chr2_28664468 0 28664468 C C C C C C C C A C C C C C C C C C C C
2 chr2_28676272 0 28676272 G G G G G G G G G G G G G G G T G G G G
2 chr2_28680426 0 28680426 C C G G G G C C G G G G G G G G G G C C
2 chr2_28698954 0 28698954 C C A A A A C C C C C C C C C C C C C C
2 chr2_28710616 0 28710616 G G C C C C G G G G G G G G G G G G G G
2 chr2_28715646 0 28715646 C C C C C C C C C C C C C G C C C C C C
2 chr2_28757766 0 28757766 C C C C C C C C C C C C C G C C C C C C
2 chr2_28767552 0 28767552 G G G G G G G T G G G G G G G G G G G G
2 chr2_28788769 0 28788769 G G G G G G G G G G G G G G G G G T G G
2 chr2_28803757 0 28803757 C C C C C C G G C C C C C C C C C C C C
2 chr2_28824018 0 28824018 T T T T T T T T T T T T T T T T A A T T
2 chr2_28825455 0 28825455 T T T T T T T T G T T T T T T T T T T T
2 chr2_28831273 0 28831273 T T T T T T T T T T T T T T T T A A T T
2 chr2_28837310 0 28837310 C C C C C C C C A A A A C C C C C C C C
2 chr2_28863361 0 28863361 T T A A A A T T T T T T T T T T T T T T
2 chr2_28870395 0 28870395 G G C C C C G G G G G G G G G G G G G G
2 chr2_28881260 0 28881260 C C C C C C C C C C C C G G C C C C C C
2 chr2_28885553 0 28885553 A A A A A A A A A A A A T T T T T T A A
2 chr2_28920350 0 28920350 C C C C C C C C C C C C A A C C A A C C
2 chr2_28931147 0 28931147 G G C C C C G G G G G G G G G G G G G G
2 chr2_28982258 0 28982258 A A A A A A A A A C A A A A A A A A A A
2 chr2_29003805 0 29003805 G G G G G G G G G G G G G T G G G G G G
2 chr2_29011076 0 29011076 C C C C C C A C C C C C C C C C C C C C
2 chr2_29011470 0 29011470 G G G G G G G G G G G G G G T T G G G G
2 chr2_29026968 0 29026968 G G G G G G G G T T T T G G G G G G G G
2 chr2_29033136 0 29033136 C C C C C C C C C C C C A C C C C C C C
2 chr2_29034542 0 29034542 G G G G G G G G T T T T G G G G G G G G
2 chr2_29035320 0 29035320 G G G G G G G G G G G G T T G G G G G G
2 chr2_29045144 0 29045144 A A A A A A A A A C A C A A A A A A A A
2 chr2_29045249 0 29045249 A A A A A A A A A A A A C C A A A A A A
2 chr2_29067807 0 29067807 C C C C C C C C C C C C G G C C C C C C
2 chr2_29068711 0 29068711 G G G G G G C G G G G G G G G G G G G G
2 chr2_29094662 0 29094662 T T T T T T A A T T T T T T T T T T T T
2 chr2_29133957 0 29133957 G G G G G G G G G G G G C G G G G G G G
2 chr2_29150191 0 29150191 G G G G G G G G G G G G G T G G G G G G
2 chr2_29155363 0 29155363 A A T T T T A A T T T T T T T T T T A A
2 chr2_29166940 0 29166940 A A A A A A A A A A A A T T T T T T A A
2 chr2_29178960 0 29178960 C C C C C C C C A C C C C C C C C C C C
2 chr2_29180522 0 29180522 A A A A A A A A A A A A A T A A A A A A
2 chr2_29183278 0 29183278 C C C C G G C C C C C C C C C C C C C C
2 chr2_29204022 0 29204022 T T T T T T T T T T T T G T T T T T T T
2 chr2_29205534 0 29205534 T T G G G G T T G G G G G G G G G G T T
2 chr2_29247143 0 29247143 T T T T T T T T T T T T T T T T A A T T
2 chr2_29259125 0 29259125 C C C C C C C C C C C C A C C C C C C C
2 chr2_29262999 0 29262999 T T T T T T T T T T T T T T T T G G T T
2 chr2_29270736 0 29270736 C C C C C C C C C C C C G G G G G G C C
2 chr2_29276016 0 29276016 C C C C C C C C C C C C A A A A A A C C
2 chr2_29291751 0 29291751 G G G G G G G G G G G G G G C G G G G G
2 chr2_29293549 0 29293549 C C C C C C C C C C C C G G C C C C C C
2 chr2_29308661 0 29308661 C C G G C C C C C C C C C C C C C C C C
2 chr2_29325014 0 29325014 C C C C C C C C C G C C C C C C C C C C
2 chr2_29340756 0 29340756 A A A A A A A A A A A A A A A T A A A A
2 chr2_29385482 0 29385482 T T T T T T T T T T T T G T T T T T T T
2 chr2_29408942 0 29408942 A A A A A A A A T T T T A A A A A A A A
2 chr2_29411404 0 29411404 G G C G G G G G G G G G G G G G G G G G
2 chr2_29424538 0 29424538 G G G G G G G G C C C C G G G G G G G G
2 chr2_29426797 0 29426797 T T T T T T T T G T T T T T T T T T T T
2 chr2_29428470 0 29428470 G G G G C C G G G G G G G G G G G G G G
2 chr2_29436999 0 29436999 G G G G G G G G G G G G G T G G G G G G
2 chr2_29440347 0 29440347 C C C C C C C C G G G G C C C C C C C C
2 chr2_29454171 0 29454171 T T T T T T T T T T T T T T G G T T T T
2 chr2_29469681 0 29469681 T T T T T T T T T T T T T T T T A A T T
2 chr2_29471070 0 29471070 A A A A C C A A A A A A A A A A A A A A
2 chr2_29490068 0 29490068 T T T T T T T T G G G G T T T T T T T T
2 chr2_29509869 0 29509869 T T T T T T T T T T T T T T A A T T T T
2 chr2_29512313 0 29512313 G G G G G G G G G G C G G G G G G G G G
2 chr2_29512808 0 29512808 G G G T G G G G G G G G G G G G G G G G
2 chr2_29521230 0 29521230 A A T T A A A A A A A A A A A A A A A A
2 chr2_29522955 0 29522955 A A A A A A A A A A A A A C A A A A A A
2 chr2_29525671 0 29525671 T T T T T T A A T T T T T T T T T T T T
2 chr2_29535615 0 29535615 A A A A A A A A C C C C A A A A A A A A
2 chr2_29558509 0 29558509 T T T T T T T T G G G G T T T T T T T T
2 chr2_29571934 0 29571934 A A A A A A A A C C C C A A A A A A A A
2 chr2_29585079 0 29585079 G G G G G G G G T T T T G G G G G G G G
2 chr2_29587121 0 29587121 C C C C C C C C C C C C C G C C C C C C
2 chr2_29604052 0 29604052 T T T T T T T T G G G G T T T T T T T T
2 chr2_29625379 0 29625379 G G G G G G G G G G G G C G G G G G G G
2 chr2_29629238 0 29629238 T T T T T T T T T T T T G T T T T T T T
2 chr2_29630201 0 29630201 T T T T T T T T A A A A T T T T T T T T
2 chr2_29633887 0 29633887 C C C C C C C C C C C C A A C C C C C C
2 chr2_29659629 0 29659629 T T T T T T T T G T G G T T T T T T T T
2 chr2_29665135 0 29665135 G G C C G G G G G G G G G G G G G G G G
2 chr2_29679983 0 29679983 A A A A A A A A T T A T A A A A A A A A
2 chr2_29681652 0 29681652 G G G G C C G G G G G G G G G G G G G G
2 chr2_29685562 0 29685562 C C C C C C C C C C C C C C A A C C C C
2 chr2_29733613 0 29733613 G G G G G G G G G G G G C C C C C C G G
2 chr2_29736273 0 29736273 C C C C C C C C C C C C C C C C G G C C
2 chr2_29755913 0 29755913 G G T T G G G G G G G G G G G G G G G G
2 chr2_29765826 0 29765826 G G G G G G G G T T T T G G G G G G G G
2 chr2_29773663 0 29773663 G G C C G G G G G G G G G G G G G G G G
2 chr2_29780529 0 29780529 C C G G G G G G G G G G G G G G G G C C
2 chr2_29786606 0 29786606 C C C C C C C C A A A A C C C C C C C C
2 chr2_29796803 0 29796803 G G G G G G G G G G G G G G G G C G G G
2 chr2_29815695 0 29815695 C C C C C C C C G G G G C C C C C C C C
2 chr2_29825127 0 29825127 C C C C C C C C C C C C C C A A C C C C
2 chr2_29848194 0 29848194 A A A A A A A A A A A A A C A A A A A A
2 chr2_29876417 0 29876417 G G C C C C G G C C C C C C C C C C G G
2 chr2_29890074 0 29890074 G G G G G G G G G G G G C C G G C C G G
2 chr2_29896416 0 29896416 G G G G G G G G C G G G G G G G G G G G
2 chr2_29908171 0 29908171 A A T T T T A A A A A A A A A A A A A A
2 chr2_29908192 0 29908192 G G G G G G G G G G G G G T G G T T G G
2 chr2_29923264 0 29923264 T T T T T T T T T T G T T T T T T T T T
2 chr2_29924804 0 29924804 G G G G G G G G C C C C G G G G G G G G
2 chr2_29950596 0 29950596 A C A A A A A A A A A A A A A A A A A A
2 chr2_29976839 0 29976839 G G G G G G G G T T T T G G G G G G G G
2 chr2_29988700 0 29988700 C C C C C C C C C C C C C C C C C G C C
2 chr2_30002293 0 30002293 T T T T T T T T G G G G T T T T T T T T
2 chr2_30012364 0 30012364 A A A A A A A A C C A C A A A A A A A A
2 chr2_30027754 0 30027754 G G G G G G G G C G G G G G G G G G G G
2 chr2_30036834 0 30036834 G G G G G G G G T T T T G G G G G G G G
2 chr2_30044404 0 30044404 A A A A A A A A A A A A A A A A T T A A
2 chr2_30050144 0 30050144 C G G G G G G G G G G G G G G G G G G G
2 chr2_30058165 0 30058165 G G G G G G G G T T T T G G G G G G G G
2 chr2_30059643 0 30059643 G G G G G G G G G G G G G G G G C G G G
2 chr2_30084252 0 30084252 C C C C C C C C C C C C C C C G C C C C
2 chr2_30089635 0 30089635 C C C C C C C C C G G G C C C C C C C C
2 chr2_30098099 0 30098099 G G T T T T G G T T T T T T T T T T T T
2 chr2_30099082 0 30099082 G G G T G G G G G G G G G G G G G G G G
2 chr2_30112985 0 30112985 C C C C C C C C C C C C C C C C C G C C
2 chr2_30121056 0 30121056 G G G T G G G G G G G G G G G G G G G G
2 chr2_30130848 0 30130848 C C C C C C C C A C A A C C C C C C C C
2 chr2_30146185 0 30146185 G G C G G G G G G G G G G G G G G G G G
2 chr2_30153199 0 30153199 A A A A A A A A A A A A A A A T A A A A
2 chr2_30157864 0 30157864 C C C C C C C C C C C C A C C C C C C C
2 chr2_30174181 0 30174181 C C C C C C C C C C C C G G C C C C C C
2 chr2_30192126 0 30192126 T T G G G G T T G G G G G G G G G G T T
2 chr2_30202457 0 30202457 A A C C C C C C C C C C C C C C C C A A
2 chr2_30264247 0 30264247 C C C C C C C C G G G G C C C C C C C C
2 chr2_30279290 0 30279290 G G G G G G T T G G G G G G G G G G G G
2 chr2_30303226 0 30303226 G G G G G G G G G G G G C G G G G G G G
2 chr2_30310915 0 30310915 A A A A A A A A C C C C A A A A A A A A
2 chr2_30330753 0 30330753 A C C C C C C C C C C C C C C C C C C C
2 chr2_30357849 0 30357849 A A A A A A A A A T A T A A A A A A A A
2 chr2_30390117 0 30390117 G G G G C C G G G G G G G G G G G G G G
2 chr2_30410425 0 30410425 C C C C C C C C C C C C C C C C A A C C
2 chr2_30417745 0 30417745 T T T T T T T T T T T T G T T T T T T T
2 chr2_30433405 0 30433405 C C G G G G G G G G G G G G G G G G C C
2 chr2_30444660 0 30444660 C C C C C C C C C C C C C C C C G G C C
2 chr2_30455210 0 30455210 A A A A A A A A T T T T A A A A A A A A
2 chr2_30455243 0 30455243 G G G G G G C G G G G G G G G G G G G G
2 chr2_30465187 0 30465187 G G C C G G G G G G G G G G G G G G G G
2 chr2_30469129 0 30469129 A A A A A A A A A A A A C C A A A A A A
2 chr2_30481702 0 30481702 A A A A A A A A A A A A A A A A C C A A
2 chr2_30510103 0 30510103 G G G G G G G G T T T T G G G G G G G G
2 chr2_30521250 0 30521250 C C G G C C C C C C C C C C C C C C C C
2 chr2_30548559 0 30548559 G G G G G G C G G G G G G G G G G G G G
2 chr2_30585276 0 30585276 G G G G G G C C G G G G G G G G G G G G
2 chr2_30599772 0 30599772 C C C C C C C C A C C C C C C C C C C C
2 chr2_30643343 0 30643343 G G G G G G G G T T T T G G G G G G G G
2 chr2_30653713 0 30653713 T T T T T T T T T T T T T T T T G G T T
2 chr2_30654880 0 30654880 G G C C C C G G C C C C C C C C C C G G
2 chr2_30673970 0 30673970 T T A A A A T T T T T T T T T T T T T T
2 chr2_30693806 0 30693806 A A A A A A A A A A A A A A A A T T A A
2 chr2_30705426 0 30705426 G G C C G G G G G G G G G G G G G G G G
2 chr2_30709189 0 30709189 C G G G G G G G G G G G G G G G G G G G
2 chr2_30730391 0 30730391 C G C C C C C C C C C C C C C C C C C C
2 chr2_30756829 0 30756829 C C C G C C C C C C C C C C C C C C C C
2 chr2_30776768 0 30776768 G G G G G G G G G G C G G G G G G G G G
2 chr2_30793192 0 30793192 A A A T A A A A A A A A A A A A A A A A
2 chr2_30802529 0 30802529 A A A A A A A A A A A T A A A A A A A A
2 chr2_30805572 0 30805572 C C C C C C C C C C C C C C C G C C C C
2 chr2_30809051 0 30809051 A A A A A A A A A A A T A A A A A A A A
2 chr2_30813834 0 30813834 A T T T T T T T T T T T T T T T T T T T
2 chr2_30815221 0 30815221 A A A C A A A A A A A A A A A A A A A A
2 chr2_30829460 0 30829460 C C C C C C C C A A A A C C C C C C C C
2 chr2_30852732 0 30852732 G G C G G G G G G G G G G G G G G G G G
2 chr2_30867320 0 30867320 G G G G G G G G G G G T G G G G G G G G
2 chr2_30897589 0 30897589 G G G G G G G G C C C C G G G G G G G G
2 chr2_30901302 0 30901302 G G G G G G G G G G G G G G G G C C G G
2 chr2_30915946 0 30915946 A A A A A A A A A A A A A A T T A A A A
2 chr2_30922531 0 30922531 C C C C C C C C G G G G C C C C C C C C
2 chr2_30964918 0 30964918 G G G G G G G G G G G G G T G G G G G G
2 chr2_30972090 0 30972090 T T G G G G T T T T T T T T T T T T T T
2 chr2_31009570 0 31009570 A A A A A A A A A A A A A A T T A A A A
2 chr2_31018694 0 31018694 A A A A A A A A A A A A A A A A C C A A
2 chr2_31025186 0 31025186 T T T T T T T T A A A A T T T T T T T T
2 chr2_31025289 0 31025289 A A C C C C A A C C C C C C C C C C A A
2 chr2_31028588 0 31028588 G G G G G G G G T T T T G G G G G G G G
2 chr2_31079421 0 31079421 G G G G G G G G G G G G G G C G G G G G
2 chr2_31085251 0 31085251 C C C C C C C C G G G G C C C C C C C C
2 chr2_31113171 0 31113171 C C C C C C C C A A A A C C C C C C C C
2 chr2_31165102 0 31165102 A A A A A A A A A A A A A C C C A A A A
2 chr2_31172683 0 31172683 G G G G G G G G G G G G G G G G C C G G
2 chr2_31202375 0 31202375 C C C C C C C C G G G G C C C C C C C C
2 chr2_31203162 0 31203162 C C C C C C C C G G G G C C C C C C C C
2 chr2_31223285 0 31223285 A A A A A A A A A A A A A A A C A A A A
2 chr2_31293134 0 31293134 T T T T T T T T T T T T T T G T T T T T
2 chr2_31314009 0 31314009 C C C C C C C C A A A A A A A A A A C C
2 chr2_31337448 0 31337448 G G G G G G G G T T T T G G G G G G G G
2 chr2_31359413 0 31359413 G G G G G G G G G G G G G G C G G G G G
2 chr2_31361411 0 31361411 G G G G G G G G T T T T G G G G G G G G
2 chr2_31398956 0 31398956 G G G G G G G G G G G G G T G G G G G G
2 chr2_31413304 0 31413304 A A A A A A A A A A A A A A A A A C A A
2 chr2_31428704 0 31428704 G G T T T T G G T T T T G G G G G G G G
2 chr2_31436987 0 31436987 C C C C C C C C C G C G C C C C C C C C
2 chr2_31442295 0 31442295 C C C C C C C C C G C G C C C C C C C C
2 chr2_31442460 0 31442460 T T T T G G T T T T T T T T T T T T T T
2 chr2_31448987 0 31448987 C C C C C C C C G G G G C C C C C C C C
2 chr2_31463845 0 31463845 G G G G G G G G G T G T G G G G G G G G
2 chr2_31466732 0 31466732 G G G G G G G G C G G G G G G G G G G G
2 chr2_31476238 0 31476238 C C C C C C C C C C C C C C A C C C C C
2 chr2_31476812 0 31476812 A A A A A A A A A C A C A A A A A A A A
2 chr2_31540792 0 31540792 T T T T T T T T T T T T G T T T T T T T
2 chr2_31564112 0 31564112 C C G G G G C C C C C C C C C C C C C C
2 chr2_31574362 0 31574362 T T T T T T T T T T T T T T A A T T T T
2 chr2_31601522 0 31601522 C C A C C C C C C C C C C C C C C C C C
2 chr2_31605695 0 31605695 G G G G G G G G G G G G G G G G G T G G
2 chr2_31610733 0 31610733 C C C C C C C C C C C C A A C C A A C C
2 chr2_31676729 0 31676729 C C C C G G C C C C C C C C C C C C C C
2 chr2_31677398 0 31677398 A A A A A A A A A A A A C C C C A A A A
2 chr2_31688033 0 31688033 A A A A A A A A A A A C A A A A A A A A
2 chr2_31706612 0 31706612 A A A A C C A A A A A A A A A A A A A A
2 chr2_31709211 0 31709211 G G G G G G G G C C C C G G G G G G G G
2 chr2_31715414 0 31715414 A C C C C C C C C C C C C C C C C C C C
2 chr2_31768628 0 31768628 A A A A A A A A C C C C A A A A A A A A
2 chr2_31796308 0 31796308 T T T T T T T T T T G T T T T T T T T T
2 chr2_31816674 0 31816674 G G C G G G G G G G G G G G G G G G G G
2 chr2_31816793 0 31816793 C C C C C C C C C C G G C C C C C C C C
2 chr2_31829539 0 31829539 T T T T T T T T T T T T T T T T A T T T
2 chr2_31831768 0 31831768 A A A A A A A A A A A A A A T T A A A A
2 chr2_31849554 0 31849554 C C C C C C C C C C C C C G C C C C C C
2 chr2_31852714 0 31852714 C C C G C C C C C C C C C C C C C C C C
2 chr2_31893355 0 31893355 T T T T T T T T T T T T G G G G G G T T
2 chr2_31900273 0 31900273 C G G G G G G G G G G G G G G G G G C C
2 chr2_31906199 0 31906199 C C C C C C C C A A A A C C C C C C C C
2 chr2_31932017 0 31932017 C C C C C C C C C C C C C C C C A A C C
2 chr2_31952544 0 31952544 C C C C C C C C C C C C C C A C C C C C
2 chr2_31961291 0 31961291 C C C C C C C C G G G G C C C C C C C C
2 chr2_31991143 0 31991143 A A A A A A A A T T T T A A A A A A A A
2 chr2_31995884 0 31995884 G G G G G G G G T T T T G G G G G G G G
2 chr2_32000010 0 32000010 G G G G G G G G G G G G G T G G G G G G
2 chr2_32017198 0 32017198 C G G G G G G G G G G G G G G G G G G G
2 chr2_32021683 0 32021683 T T T T T T T T G G G G T T T T T T T T
2 chr2_32028740 0 32028740 C C C C C C C C C C C C C G C C C C C C
2 chr2_32048751 0 32048751 T T T T T T T T G G G G T T T T T T T T
2 chr2_32053666 0 32053666 C C C C C C C C C C C C G G C C C C C C
2 chr2_32053742 0 32053742 T T T T T T T T A T A T T T T T T T T T
2 chr2_32069041 0 32069041 G G G G G G G G G G G G G G G G T T G G
2 chr2_32080383 0 32080383 G G G G G G G G C C C C G G G G G G G G
2 chr2_32097992 0 32097992 G G G G T T G G G G G G G G G G G G G G
2 chr2_32113367 0 32113367 T T T T T T T T G G G G T T T T T T T T
2 chr2_32127915 0 32127915 A A A A A A A A A A A A A T A A A A A A
2 chr2_32153790 0 32153790 A A A A A A A A A A A A A A C C A A A A
2 chr2_32162759 0 32162759 C C A A A A C C C C C C C C C C C C C C
2 chr2_32164525 0 32164525 G T G G G G G G G G G G G G G G G G G G
2 chr2_32173844 0 32173844 C C C C C C C C C C C C C C A A C C C C
2 chr2_32192415 0 32192415 G G G G G G G G G G G G G G G G T T G G
2 chr2_32235092 0 32235092 A A A A A A A A A A A A A A A A C C A A
2 chr2_32259438 0 32259438 C C C C C C C C A A A A C C C C C C C C
2 chr2_32271102 0 32271102 T T T T T T T T T T T T T T A A T T T T
2 chr2_32271774 0 32271774 G G G G G G G G G G G G T T G G G G G G
2 chr2_32274596 0 32274596 G G G G G G G G G G G G G T G G G G G G
2 chr2_32287686 0 32287686 A A A A T T A A A A A A A A A A A A A A
2 chr2_32296657 0 32296657 T T T T T T T T T T T T T T T T G T T T
2 chr2_32316444 0 32316444 T T T T T T T T T T T T T T G G T T T T
2 chr2_32351546 0 32351546 C C A C A C C C C C C C C C C C C C C C
2 chr2_32363213 0 32363213 A A A A A C A A C C C C A A A C A A A A
2 chr2_32380021 0 32380021 A A A A A A A C A A A A A A A A A A A A
2 chr2_32389371 0 32389371 A A A A A A A A C C C C A A A A A A A A
2 chr2_32403902 0 32403902 G G C G C G G G G G G G G G G G G G G G
2 chr2_32404926 0 32404926 C C C C C C C C A A A A C C C C C C C C
2 chr2_32421365 0 32421365 T T T T T T T T G G G G T T T T T T T T
2 chr2_32424667 0 32424667 C C C C C C C C C C C C A C C C C C C C
2 chr2_32442473 0 32442473 C C C C C C C C A A A A C C C C C C C C
2 chr2_32461345 0 32461345 T T T T T T T T A T T T T T T T T T T T
2 chr2_32493060 0 32493060 T T T T T T T T G T T T T T T T T T T T
2 chr2_32519762 0 32519762 G G C C C C G G C C C C C C C C C C G G
2 chr2_32526547 0 32526547 G G G G G G G G G G G G G T G G G G G G
2 chr2_32552331 0 32552331 T T T T T T T T G G G G T T T T T T T T
2 chr2_32554667 0 32554667 A A A A A A A A A A A A A A A C A A A A
2 chr2_32562183 0 32562183 C G G G G G G G G G G G G G G G G G G G
2 chr2_32563728 0 32563728 C C C C C C C C C C C C C C C C C G C C
2 chr2_32573724 0 32573724 T T T T T T T T G G G G T T T T T T T T
2 chr2_32581487 0 32581487 G G G G G G G G G G G G G G G G C C G G
2 chr2_32589451 0 32589451 C C C C C C C C C C C C C C C C G G C C
2 chr2_32596163 0 32596163 A A A A A A A A A A A A A A T T A A A A
2 chr2_32605686 0 32605686 A T T T T T T T T T T T T T T T T T T T
2 chr2_32610639 0 32610639 G G G G G G G G T T T T G G G G G G G G
2 chr2_32618949 0 32618949 G G G G G G G G C C C C G G G G G G G G
2 chr2_32622704 0 32622704 G G G G G G G G G G G G G G G G T T G G
2 chr2_32643379 0 32643379 C C C C C C C C C C C C C C C C G G C C
2 chr2_32643542 0 32643542 T T T T T T T T T T T T A A A A T T T T
2 chr2_32660255 0 32660255 G G G G C G G G G G G G G G G G G G G G
2 chr2_32661566 0 32661566 C C C C C C C C C C C C C C A A C C C C
2 chr2_32690171 0 32690171 C C C C C C C C G G G G C C C C C C C C
2 chr2_32698239 0 32698239 C C C C C C C C C C C G C C C C C C C C
2 chr2_32721474 0 32721474 C C C C C C C C C C C C C C G G C C C C
2 chr2_32733621 0 32733621 G G T T G G G G G G G G G G T T T T G G
2 chr2_32734961 0 32734961 G G G G T T G G G G G G G G G G G G G G
2 chr2_32737671 0 32737671 A A C C C C A A C C C C C C C C C C A A
2 chr2_32748151 0 32748151 G G G G G G G G G G C G G G G G G G G G
2 chr2_32773425 0 32773425 G G C C G G G G C C C C G G G G G G G G
2 chr2_32792425 0 32792425 G G G G G T G G G G G G G G G G G G G G
2 chr2_32816587 0 32816587 T T T T T T T T A A A T T T T T T T T T
2 chr2_32828128 0 32828128 C C C C C C C C C C C C C C A A C C C C
2 chr2_32829592 0 32829592 C C C C C C C C A A A C C C C C C C C C
2 chr2_32831530 0 32831530 G G G G G T G G G G G G G G G G G G G G
2 chr2_32836389 0 32836389 A A A A A A A A C C C C A A A A A A A A
2 chr2_32837196 0 32837196 G G G G C G G G G G G G G G G G G G G G
2 chr2_32875925 0 32875925 G G G G G G G G G G G G C G G G G G G G
2 chr2_32879940 0 32879940 T T T T T T T T G G G G T T T T T T T T
2 chr2_32891101 0 32891101 A A A A A A A A A A A A A A T T A A A A
2 chr2_32898690 0 32898690 A C A A A A A A A A A A A A A A A A A A
2 chr2_32904000 0 32904000 G G G G G G G G C C C C G G G G G G G G
2 chr2_32910491 0 32910491 G G G G G G G G G G G G C C G G G G G G
2 chr2_32918849 0 32918849 A A A A A A A A C C C C A A A A A A A A
2 chr2_32923882 0 32923882 G G C G G G G G G G G G G G G G G G G G
2 chr2_32948896 0 32948896 A A A A A A A A A A A A A T A A A A A A
2 chr2_32955440 0 32955440 A A A C A C A A A A A A C C C C C C A A
2 chr2_32957209 0 32957209 G G G G G G G G C C C C G G G G G G G G
2 chr2_33002652 0 33002652 G G C C G G G G G G G G G G G G G G G G
2 chr2_33006835 0 33006835 A A A A A A A A A A A A A A T T A A A A
2 chr2_33010226 0 33010226 T T G G G G T T G G G G G G G G G G T T
2 chr2_33013764 0 33013764 C C C C C C C C A A A A C C C C C C C C
2 chr2_33043964 0 33043964 G G G G G G G G T T T T G G G G G G G G
2 chr2_33045415 0 33045415 C C A C C C C C C C C C C C C C C C C C
2 chr2_33056477 0 33056477 G G G G G G G G T T T T G G G G G G G G
2 chr2_33074498 0 33074498 A A A A A A A A A A A A A C A A A A A A
2 chr2_33090594 0 33090594 T T T T G T T T T T T T T T T T T T T T
2 chr2_33094043 0 33094043 G G G G G G G G G G G T G G G G G G G G
2 chr2_33095459 0 33095459 C C C C C G C C C C C C C C C C C C C C
2 chr2_33106038 0 33106038 A A A A A A T T A A A A A A A A A A A A
2 chr2_33108870 0 33108870 G G G G G T G G G G G G G G G G G G G G
2 chr2_33112082 0 33112082 G G G G G G G G C C C C G G G G G G G G
2 chr2_33120391 0 33120391 G G C G C C G G G G G G G G G G G G G G
2 chr2_33135996 0 33135996 A A A A A A A A C C C C A A A A A A A A
2 chr2_33142875 0 33142875 G G G G G G G G G G G T G G G G G G G G
2 chr2_33156869 0 33156869 G G G G G G G G T T T T G G G G G G G G
2 chr2_33166067 0 33166067 A A C C A A A A A A A A A A A A A A A A
2 chr2_33233176 0 33233176 A A A A A A A A A A A A A A C C A A A A
2 chr2_33285025 0 33285025 A T A A A A A A A A A A A A A A A A A A
2 chr2_33294940 0 33294940 G G G G G G G G G G G T G G G G G G G G
2 chr2_33301469 0 33301469 A A A A A A A A A A A A A A T T A A A A
2 chr2_33304662 0 33304662 G T G G G G G G G G G G G G G G G G G G
2 chr2_33317530 0 33317530 T T T T T T T T T T T T G G G G G G T T
2 chr2_33320024 0 33320024 T T G G T T T T T T T T T T T T T T T T
2 chr2_33349544 0 33349544 G G G G C C G G G G G G G G G G G G G G
2 chr2_33360762 0 33360762 C C C C C C C C C C C C A C C C C C C C
2 chr2_33408291 0 33408291 G G G G G G G G C C G G G G G G G G G G
2 chr2_33411985 0 33411985 C C C C C C C C C C C C G G C C C C C C
2 chr2_33467080 0 33467080 G G G G G G G G G G G G G G C C G G G G
2 chr2_33494334 0 33494334 C C C C C C C C G G G G C C C C C C C C
2 chr2_33512471 0 33512471 C C C C C C C C G G C G C C C C C C C C
2 chr2_33525683 0 33525683 G G G G C G G G G G G G G G G G G G G G
2 chr2_33560082 0 33560082 G G G G G G G G G T G T G G G G G G G G
2 chr2_33560690 0 33560690 A C C C C C C C C C C C C C C C C C C C
2 chr2_33568663 0 33568663 A A A A A A A A A A A T A A A A A A A A
2 chr2_33598654 0 33598654 C C C C C G C C C C C C C C C C C C C C
2 chr2_33598902 0 33598902 G G G G G G G G G G G G C G G G G G G G
2 chr2_33603533 0 33603533 C C C C C C C C C C C C A C C C C C C C
2 chr2_33632207 0 33632207 C C C C C C C C C C C C C C C C G G C C
2 chr2_33632644 0 33632644 C C G G C C C C C C C C C C C C C C C C
2 chr2_33653761 0 33653761 T T T T T T T T G G G G T T T T T T T T
2 chr2_33664057 0 33664057 C C C C C C C C C C C C C C C C A A C C
2 chr2_33666975 0 33666975 A A A A A A A A A A A C A A A A A A A A
2 chr2_33670323 0 33670323 C C C C C C C C C C C C C C A C C C C C
2 chr2_33672564 0 33672564 C C C C C C C C A C A C C C C C C C C C
2 chr2_33672628 0 33672628 C C C C C C A C C C C C C C C C C C C C
2 chr2_33699778 0 33699778 A A A A A A A A A A A A A A C C A A A A
2 chr2_33711161 0 33711161 T T T T T T T T G T T T T T T T T T T T
2 chr2_33737584 0 33737584 C C C C C C C C C C C C C C G G C C C C
2 chr2_33781519 0 33781519 G T T T T T T T T T T T T T T T T T T T
2 chr2_33808235 0 33808235 G G G G G G G G G G G G G G G G C G G G
2 chr2_33810718 0 33810718 T T T T T T T T G G G G T T T T T T T T
2 chr2_33817400 0 33817400 A A A A A A A A T T T T A A A A A A A A
2 chr2_33819254 0 33819254 T T T T T T T T T T T T T T T T A T T T
2 chr2_33824235 0 33824235 A A A A A A A A A A A A A T A A A A A A
2 chr2_33841367 0 33841367 A A A A A A A A T T T T A A A A A A A A
2 chr2_33843746 0 33843746 A A A A A A A C A A A A A A A A A A A A
2 chr2_33857555 0 33857555 A A A A A A A A A A A A A A A C A A A A
2 chr2_33861787 0 33861787 A A A A A A A A A A A A A A A T A A A A
2 chr2_33884836 0 33884836 G G G G G G G G C G C G G G G G G G G G
2 chr2_33907326 0 33907326 G G G G G G G G G G G G G T G G G G G G
2 chr2_33908209 0 33908209 A A A A A A A A T T T T A A A A A A A A
2 chr2_33933266 0 33933266 G G G G G G G G C C C C G G G G G G G G
2 chr2_33941190 0 33941190 G G G G C G G G G G G G G G G G G G G G
2 chr2_33947202 0 33947202 G G T T G G G G G G G G G G G G G G G G
2 chr2_33947214 0 33947214 T T G G T T T T G G G G T T T T T T T T
2 chr2_33947239 0 33947239 C C C C C C C C G G G G C C C C C C C C
2 chr2_33960784 0 33960784 G G G G G G G G G G G G G G T T G G G G
2 chr2_33969618 0 33969618 C C C C C C C C A A A A C C C C C C C C
2 chr2_33978321 0 33978321 C C A C C C C C C C C C C C C C C C C C
2 chr2_33985632 0 33985632 G G G G C G G G G G G G G G G G G G G G
2 chr2_33996533 0 33996533 C C C C C C C C C C C C C G C G C C C C
2 chr2_34005682 0 34005682 A A A A A A A A T T T T A A A A A A A A
2 chr2_34022681 0 34022681 T T T T T T T T G G G G T T T T T T T T
2 chr2_34046912 0 34046912 G G G G G G G G T T T T G G G G G G G G
2 chr2_34094640 0 34094640 G G G G G G G G T T T T G G G G G G G G
2 chr2_34127387 0 34127387 T T A A T T T T A A A A T T T T T T T T
2 chr2_34132285 0 34132285 A A A A A C A A A A A A A A A A A A A A
2 chr2_34140349 0 34140349 G G G G C G G G G G G G G G G G G G G G
2 chr2_34146468 0 34146468 C C C C C C C C G G G G C C C C C C C C
2 chr2_34159798 0 34159798 C C A A A A C C C C C C C C C C C C C C
2 chr2_34177340 0 34177340 C C C C C C C C A A A A C C C C C C C C
2 chr2_34216949 0 34216949 A A A A A A A A A A A A A A C C A A A A
2 chr2_34241874 0 34241874 T T T T T T T T G G G G T T T T T T T T
2 chr2_34258157 0 34258157 C C C C C C C C A A A A C C C C C C C C
2 chr2_34262373 0 34262373 G G G G C G G G G G G G G G G G G G G G
2 chr2_34335875 0 34335875 T T T T T T T T T T T T G T T T T T T T
2 chr2_34349001 0 34349001 A T T T T T T T T T T T T T T T T T A A
2 chr2_34350185 0 34350185 C C C C C C C C G G G G C C C C C C C C
2 chr2_34357690 0 34357690 C C C C C C C C G G G G C C C C C C C C
2 chr2_34368898 0 34368898 T T G G G G T T T T T T T T T T T T T T
2 chr2_34372978 0 34372978 T T T T G G T T T T T T T T T T T T T T
2 chr2_34393959 0 34393959 C C C C C C A C C C C C C C C C C C C C
2 chr2_34403560 0 34403560 T T T T T T T T T T T T T T G G T T T T
2 chr2_34419488 0 34419488 G G G G G G G G G G C C G G G G G G G G
2 chr2_34419933 0 34419933 C C A C C C C C C C C C C C C C C C C C
2 chr2_34422091 0 34422091 A A A A A A A A A A A A A A A A A T A A
2 chr2_34440691 0 34440691 T T T T T T T T T T T T A A T T T T T T
2 chr2_34447115 0 34447115 C C C C C C C C A C C C C C C C C C C C
2 chr2_34456813 0 34456813 A A A A A A A A A C C C A A A A A A A A
2 chr2_34464346 0 34464346 C C C C C C C C C C G G C C C C C C C C
2 chr2_34464573 0 34464573 T T T T T T T T T T T T A A T T T T T T
2 chr2_34491727 0 34491727 G G G G G G G G C C C C G G G G G G G G
2 chr2_34495754 0 34495754 T T T T T T T T A A A A T T T T T T T T
2 chr2_34507346 0 34507346 G G G G G G G G G G C G G G G G G G G G
2 chr2_34516756 0 34516756 T T T T T T G G T T T T T T T T T T T T
2 chr2_34558689 0 34558689 C C C C C C C C C C C C C G C C C C C C
2 chr2_34567669 0 34567669 C G G G G G G G G G G G G G G G G G G G
2 chr2_34584324 0 34584324 A A A A A A A A A A A A A A A A A C A A
2 chr2_34598862 0 34598862 G G G G G G G G G G G G G G C C G G G G
2 chr2_34643468 0 34643468 C C C C C C C C C C C G C C C C C C C C
2 chr2_34643559 0 34643559 C C C C C C C C G G G G C C C C C C C C
2 chr2_34648359 0 34648359 T T T T T T T T G G G G T T T T T T T T
2 chr2_34652808 0 34652808 C C G G C C C C C C C C C C C C C C C C
2 chr2_34655880 0 34655880 G G G G G G G G G T G G G G G G G G G G
2 chr2_34687514 0 34687514 A A A A A A A A A C A A A A A A A A A A
2 chr2_34690236 0 34690236 A A C C C C A A C C C C C C C C C C A A
2 chr2_34693364 0 34693364 C C G G G G C C C C C C C C C C C C C C
2 chr2_34734585 0 34734585 G G G G G G G G C C C C G G G G G G G G
2 chr2_34735906 0 34735906 G G G G G G G G G G G G C C C C C C G G
2 chr2_34743418 0 34743418 C C C C G G C C C C C C C C C C C C C C
2 chr2_34762749 0 34762749 A A A A A A A A A A A A C C A A A A A A
2 chr2_34784128 0 34784128 A C A A A A A A A A A A A A A A A A A A
2 chr2_34790282 0 34790282 C C C C C C C C G G G G C C C C C C C C
2 chr2_34791238 0 34791238 G G G G G G G G G G G G G G T T G G G G
2 chr2_34798721 0 34798721 A A A T A A A A A A A A A A A A A A A A
2 chr2_34815929 0 34815929 T T T T T T T T T T T T T T T T G G T T
2 chr2_34825303 0 34825303 A C A A A A A A A A A A A A A A A A A A
2 chr2_34854100 0 34854100 G T G G G G G G G G G G G G G G G G G G
2 chr2_34857521 0 34857521 T T T T T T T T T T T T T T G T T T T T
2 chr2_34858451 0 34858451 A C C C C C C C C C C C C C C C C C C C
2 chr2_34869826 0 34869826 C G G G G G G G G G G G G G G G G G G G
2 chr2_34876551 0 34876551 C C G G C C C C C C C C C C C C C C C C
2 chr2_34886940 0 34886940 G G G G G G G G T T T T G G G G G G G G
2 chr2_34890945 0 34890945 A A A A A A A C A A A A A A A A A A A A
2 chr2_34895725 0 34895725 G G T T T T G G T T T T T T T T T T T T
2 chr2_34925776 0 34925776 G G G G G G G G C C C C G G G G G G G G
2 chr2_34934494 0 34934494 C C C C C C C C G G G G C C C C C C C C
2 chr2_34969344 0 34969344 G G G G G G G G C C C C G G G G G G G G
2 chr2_34977297 0 34977297 G G G G G G G G G G G G G G G G T T G G
2 chr2_34981919 0 34981919 C C C C C C C C C C C C C C C C G G C C
2 chr2_34992665 0 34992665 C C C C C C C C G G G G C C C C C C C C
2 chr2_35003705 0 35003705 G G C C C C C C C C C C C C C C C C C C
2 chr2_35010786 0 35010786 C C C C C C C C A A A A C C C C C C C C
2 chr2_35014410 0 35014410 C C C C C C C C G G G G C C C C C C C C
2 chr2_35022945 0 35022945 C C C C C C C C C C C C C C A C C C C C
2 chr2_35024891 0 35024891 G G G G G G C C G G G G G G G G G G G G
2 chr2_35026417 0 35026417 T T T T T T T T G G G G T T T T T T T T
2 chr2_35042876 0 35042876 C C A C A A C C C C C C C C C C C C C C
2 chr2_35043085 0 35043085 C C C C C C C C A A A A C C C C C C C C
2 chr2_35101889 0 35101889 G G G G G G G G T T T T G G G G G G G G
2 chr2_35166584 0 35166584 T T A A A A T T A A A A T T T T T T T T
2 chr2_35174885 0 35174885 C C C C C C C C C C C C A A C C C C C C
2 chr2_35198904 0 35198904 C C C C C C C G C C C C C C C C C C C C
2 chr2_35200738 0 35200738 A A A A A A A A A A A A A A A A A C A A
2 chr2_35213541 0 35213541 A A A A A A A A C C C C A A A A A A A A
2 chr2_35250571 0 35250571 C C G G G G C G G G G G G G G G G G C C
2 chr2_35263715 0 35263715 G G G G G G G G G G G G G G G T G G G G
2 chr2_35300165 0 35300165 G G T T T T G G T T T T T T T T T T G G
2 chr2_35301105 0 35301105 C C C C C C C C A A A A C C C C C C C C
2 chr2_35308212 0 35308212 T T T T T T T T G G G G T T T T T T T T
2 chr2_35359719 0 35359719 G G G G G G G G C C C C G G G G G G G G
2 chr2_35361026 0 35361026 T T T T T T T T A A A A T T T T T T T T
2 chr2_35366956 0 35366956 C C C C C C A A C C C C C C C C C C C C
2 chr2_35369625 0 35369625 G G G G G G G G C C C C G G G G G G G G
2 chr2_35409597 0 35409597 T T T T T T T T T T T T A A T T T T T T
2 chr2_35452868 0 35452868 C C C C C C C C G G G G C C C C C C C C
2 chr2_35453700 0 35453700 T T T T T T T T G G G G T T T T T T T T
2 chr2_35461359 0 35461359 A A A A A A A A T T T T A A A A A A A A
2 chr2_35492914 0 35492914 C C C C C C C C C C C C C C A A C C C C
2 chr2_35500112 0 35500112 A A A A A A A C A A A A A A A A A A A A
2 chr2_35532415 0 35532415 A A A A A A A A T T T T A A A A A A A A
2 chr2_35532558 0 35532558 C C A A A A C C A A A A A A A A A A C C
2 chr2_35535956 0 35535956 A A A A A A A A T T T T A A A A A A A A
2 chr2_35563048 0 35563048 G G G G G G G G G G G G G G C G G G G G
2 chr2_35564766 0 35564766 C C C C C C C C C C C C C C G G C C C C
2 chr2_35565324 0 35565324 G G G G G G G G C C C C G G G G G G G G
2 chr2_35566957 0 35566957 T T T T T T T T T T T T T T A T T T T T
2 chr2_35596384 0 35596384 T T T T T T T T T T T T G T T T T T T T
2 chr2_35599245 0 35599245 G G G G G G G G T T T T G G G G G G G G
2 chr2_35660302 0 35660302 C C A A C C C C C C C C C C C C C C C C
2 chr2_35660821 0 35660821 G G G G G G G T G G G G G G G G G G G G
2 chr2_35663568 0 35663568 C C C C C C C C C C C C G G G G G G C C
2 chr2_35680570 0 35680570 G G G G G G G G G G C G G G G G G G G G
2 chr2_35683028 0 35683028 T T T T T T G G T T T T T T T T T T T T
2 chr2_35691517 0 35691517 A A A A A A A A C C C C A A A A A A A A
2 chr2_35693152 0 35693152 A A A A A A A A C C C C A A A A A A A A
2 chr2_35700168 0 35700168 T T T T T T T T A A A A T T T T T T T T
2 chr2_35705527 0 35705527 T T T T A T T T T T T T T T T T T T T T
2 chr2_35710087 0 35710087 C C C G C C C C C C C C C C C C C C C C
2 chr2_35715169 0 35715169 A A A A A A A A A A A C A A A A A A A A
2 chr2_35720323 0 35720323 T T A T T T T T T T T T T T T T T T T T
2 chr2_35725577 0 35725577 T T T T T T T T G G G G T T T T T T T T
2 chr2_35737403 0 35737403 A A A A A C A A A A A A A A A A A A A A
2 chr2_35753414 0 35753414 G G G G G G G G C C C C G G G G G G G G
2 chr2_35758113 0 35758113 G G G G G G G G C C C C G G G G G G G G
2 chr2_35764172 0 35764172 T T T T T T T T T T T T T T T T G G T T
2 chr2_35773797 0 35773797 C C C C C C C G C C C C C C C C C C C C
2 chr2_35783186 0 35783186 C C C C C C C C A A C C C C C C C C C C
2 chr2_35788926 0 35788926 G G G G G G G G C C C G G G G G G G G G
2 chr2_35790830 0 35790830 A A A A A A A A T T T T A A A A A A A A
2 chr2_35802929 0 35802929 C C C C C C C C C C C C C C A A C C C C
2 chr2_35804464 0 35804464 A A A A A A A A C C C C A A A A A A A A
2 chr2_35831462 0 35831462 G G C G G G G G G G G G G G G G G G G G
2 chr2_35845900 0 35845900 T T T T T T T T G G G G T T T T T T T T
2 chr2_35848769 0 35848769 A A A A A A A A T T T T A A A A T T A A
2 chr2_35855475 0 35855475 G G G G G G G G T T G G G G G G G G G G
2 chr2_35864128 0 35864128 T T T T T T T T G G G G T T T T T T T T
2 chr2_35873017 0 35873017 G G G G G G G G G G G G T T G G G G G G
2 chr2_35897651 0 35897651 G G G G G G G G G G T T G G G G G G G G
2 chr2_35950726 0 35950726 G G C G G G G G G G G G G G G G G G G G
2 chr2_35958742 0 35958742 G G G G G G G G G G G G G G T T G G G G
2 chr2_35971190 0 35971190 T T T T T T T T T T T T T T A T T T T T
2 chr2_35984922 0 35984922 C C C C C C C C G G G G C C C C C C C C
2 chr2_35995956 0 35995956 G G G G G G G G G G G G G G G G C C G G
2 chr2_36003456 0 36003456 C C C C C C C C C C A C C C C C C C C C
2 chr2_36031472 0 36031472 T T G G G G T T G G G G G G G G G G T T
2 chr2_36036933 0 36036933 G G G G G G G G G G G G T T T T T T G G
2 chr2_36044411 0 36044411 A A A A A C A A A A A A A A A A A A A A
2 chr2_36062024 0 36062024 G G G G G G G G C C G G G G G G G G G G
2 chr2_36068139 0 36068139 T T T T T T T T G G G G T T T T T T T T
2 chr2_36080196 0 36080196 A A A A A A A A C C C C A A A A A A A A
2 chr2_36096954 0 36096954 A A A A A A A A C C C C A A A A A A A A
2 chr2_36098269 0 36098269 C C G G C G C C C C C C C C C C C C C C
2 chr2_36099236 0 36099236 C C C C C C C C A A A A C C C C C C C C
2 chr2_36102190 0 36102190 C C C C C C C C C C C C C C C G G G C C
2 chr2_36105043 0 36105043 T T T T T T T T G G G G T T T T T T T T
2 chr2_36106721 0 36106721 G G C C C C G G C C C C G G G G G G G G
2 chr2_36112389 0 36112389 T T T T T T T T T T A T T T T T T T T T
2 chr2_36130574 0 36130574 C C C G C C C C C C C C C C C C C C C C
2 chr2_36136916 0 36136916 C C C C C C G G C C C C C C C C C C C C
2 chr2_36144199 0 36144199 A A A A A A A A A A A A A A C C A A A A
2 chr2_36145467 0 36145467 G G G G G G G G G G G T G G G G G G G G
2 chr2_36170131 0 36170131 A A A A A A A A A A A A A A A T A A A A
2 chr2_36170693 0 36170693 G G G G G G G G C C C C G G G G G G G G
2 chr2_36181419 0 36181419 T T T T G T T T T T T T T T T T T T T T
2 chr2_36201566 0 36201566 C C C C C C C C A A A A C C C C C C C C
2 chr2_36205839 0 36205839 T T T T T T T T T T T T T T A A T T T T
2 chr2_36207024 0 36207024 G G G G G G G G C C C C G G G G G G G G
2 chr2_36245778 0 36245778 G G G G G G G G T T G T G G G G G G G G
2 chr2_36256400 0 36256400 G G C C C G G G G G G G G G G G G G G G
2 chr2_36272987 0 36272987 A A A A A C A A A A A A A A A A A A A A
2 chr2_36274783 0 36274783 C C C C C C C C C C C C C C G G C C C C
2 chr2_36285881 0 36285881 G G G T G T G G G G G G G G G G G G G G
2 chr2_36308224 0 36308224 T T T T T T T T G G G G T T T T T T T T
2 chr2_36320544 0 36320544 C C C C C C C C G G G G C C C C C C C C
2 chr2_36336180 0 36336180 G G G T G G G G G G G G G G G G G G G G
2 chr2_36350501 0 36350501 C C G G C G C C C C C C C C C C C C C C
2 chr2_36364748 0 36364748 T T T T T T T T G G G T T T T T T T T T
2 chr2_36392050 0 36392050 G G G G G T G G G G G G G G G G G G G G
2 chr2_36404424 0 36404424 C C C C A C C C C C C C C C C C C C C C
2 chr2_36409161 0 36409161 T T T T T T T T A A A A T T T T T T T T
2 chr2_36414806 0 36414806 C C C C C C C C A A A A C C C C C C C C
2 chr2_36417823 0 36417823 A A A A A A A A C C C C A A A A A A A A
2 chr2_36472687 0 36472687 G G G G G G G G T T T T G G G G G G G G
2 chr2_36477401 0 36477401 C C C C C C C C G G G G C C C C C C C C
2 chr2_36479278 0 36479278 T T T T T T G T T T T T T T T T T T T T
2 chr2_36504847 0 36504847 T T G G T T T T T T T T T T T T T T T T
2 chr2_36506497 0 36506497 G G G G G G G G C C C C G G G G G G G G
2 chr2_36514789 0 36514789 G G G G C G G G G G G G C G G G C C G G
2 chr2_36521919 0 36521919 T T G G G G T T T T T T G G G G G G T T
2 chr2_36587088 0 36587088 G G C C C C C C C C C C C C C C C C G G
2 chr2_36619822 0 36619822 C C C C C C C C C C C C A C C C C C C C
2 chr2_36627519 0 36627519 C C C C C C C C G G G G C C C C C C C C
2 chr2_36630717 0 36630717 C C C C C C C C G G C G C C C C C C C C
2 chr2_36673576 0 36673576 C C C C C C C C G G C C C C C C C C C C
2 chr2_36674200 0 36674200 G G G G G G G G G G G G T T T T T T G G
2 chr2_36674794 0 36674794 C C C C C C C C C C C C C C C C G G C C
2 chr2_36719800 0 36719800 T T T T T T T T T T T T T T T T G G T T
2 chr2_36734394 0 36734394 A A A A A A A A A A A A A A C C A A A A
2 chr2_36736220 0 36736220 C C C C C C C C C C C C C C C G C C C C
2 chr2_36780193 0 36780193 C C C C C C C C C C C C C C C C G G C C
2 chr2_36797826 0 36797826 G G C C C C G G G G G G G G G G G G G G
2 chr2_36832025 0 36832025 T T G G G G T T T T T T T T T T T T T T
2 chr2_36836370 0 36836370 G G G G G G G G C C C C G G G G G G G G
2 chr2_36845900 0 36845900 G G G G G G T T G G G G G G G G G G G G
2 chr2_36871515 0 36871515 C C G G G G C C C C C C C C C C C C C C
2 chr2_36884472 0 36884472 C C C C C C C C C C C C C C A A C C C C
2 chr2_36887334 0 36887334 C C C C C C C C C C C G C C C C C C C C
2 chr2_36922818 0 36922818 C C C C C C A C C C C C C C C C C C A A
2 chr2_36924240 0 36924240 G G G G G G G G C C C C G G G G G G G G
2 chr2_36939453 0 36939453 C C C C A C C C C C C C C C C C C C C C
2 chr2_36943097 0 36943097 C C C C C C C C C C C C C C A A C C C C
2 chr2_36959172 0 36959172 G G G G G G G G G G G G C G G G G G G G
2 chr2_36964883 0 36964883 A A A A A A A A A A A A C C A A A A A A
2 chr2_36979981 0 36979981 A C C C C C A C C C C C C C C C C C C C
2 chr2_36985677 0 36985677 C C G G C C C C C C C C C C C C C C C C
2 chr2_36991588 0 36991588 T T T T T T T T A A A A T T T T T T T T
2 chr2_36998896 0 36998896 C C A A A A C C C C C C C C C C C C C C
2 chr2_37011774 0 37011774 C C G G G G C C C C C C C C C C C C C C
2 chr2_37030041 0 37030041 G G C C C C G G G G G G G G G G G G G G
2 chr2_37031399 0 37031399 T T T T T T T T T T T T T T G T T T T T
2 chr2_37056716 0 37056716 A A A A A A A A A A A A A C A A A A A A
2 chr2_37062557 0 37062557 G G G G G G G G G G G G G G C G G G G G
2 chr2_37091408 0 37091408 A A T T A T A A A A A A A A A A A A A A
2 chr2_37109191 0 37109191 A A A A A A T T A A A A A A A A A A A A
2 chr2_37125526 0 37125526 G G T T T T G G T T T T T T T T T T G G
2 chr2_37148781 0 37148781 G G G G G G G G T T T T G G G G G G G G
2 chr2_37163131 0 37163131 G G G G G G G G G G G G T T T T T T G G
2 chr2_37185183 0 37185183 T T T T T T T T G G G G T T T T T T T T
2 chr2_37192542 0 37192542 T T G T T T T T T T T T T T T T T T T T
2 chr2_37193783 0 37193783 T T T T G G T T T T T T T T T T T T T T
2 chr2_37203997 0 37203997 C C C C C C C C C C C C C C C C A A C C
2 chr2_37218717 0 37218717 C C C C C C C G C C C C C C C C C C C C
2 chr2_37225547 0 37225547 C C C C C C C C C C C C C C C C A A C C
2 chr2_37229384 0 37229384 T T T T T T T T G G G G T T T T T T T T
2 chr2_37253596 0 37253596 C C C C C C C C A A A A C C C C C C C C
2 chr2_37271549 0 37271549 T T T T T T T T A A A A T T T T T T T T
2 chr2_37275743 0 37275743 A A A A A A A A A A A A C C C C C C A A
2 chr2_37290226 0 37290226 T T T T T T T T A A A A T T T T T T T T
2 chr2_37329674 0 37329674 C C C C C C C C C C C C C G C C C C C C
2 chr2_37333333 0 37333333 C C C C C C C C G G G G C C C C C C C C
2 chr2_37350573 0 37350573 C C C C C C C G C C C C C C C C C C C C
2 chr2_37360702 0 37360702 G G G G G G G G C C C C G G G G G G G G
2 chr2_37370929 0 37370929 C C C C C G C C C C C C C C C C C C C C
2 chr2_37396348 0 37396348 G G G G G G C G G G G G G G G G G G G G
2 chr2_37408999 0 37408999 C C C C C C C C C C A C C C C C C C C C
2 chr2_37435131 0 37435131 T T T T T T T T A A A A T T T T T T T T
2 chr2_37440995 0 37440995 G G G G G G G G C C C C G G G G G G G G
2 chr2_37450005 0 37450005 T T T T T T T T A A A A T T T T T T T T
2 chr2_37465746 0 37465746 A A A A A A A A C C C C A A A A A A A A
2 chr2_37476083 0 37476083 C C C G C C C C C C C C C C C C C C C C
2 chr2_37476780 0 37476780 C G G G G G G G G G G G G G G G G G G G
2 chr2_37495005 0 37495005 G G G G G G G G G G G G G T G G G G G G
2 chr2_37504131 0 37504131 A A A A A A A A T T A T A A A A A A A A
2 chr2_37504768 0 37504768 T T T T T T T T T T T T T T A A T T T T
2 chr2_37510863 0 37510863 G G G G G G G G G G G G G G G G G T G G
2 chr2_37521322 0 37521322 T T T T T T A T T T T T T T T T T T T T
2 chr2_37572296 0 37572296 T T T T T T T T G G G G G T T T T T T T
2 chr2_37591629 0 37591629 T T T T T T T T G G G G T T T T T T T T
2 chr2_37592065 0 37592065 T T T T T T T T T T T T A T T T T T T T
2 chr2_37616964 0 37616964 A A A A A T A A A A A A A A A A A A A A
2 chr2_37628402 0 37628402 C C C C C C C C C C C C C C G G C C C C
2 chr2_37633367 0 37633367 A A A A A C A A A A A A A A A A A A A A
2 chr2_37634426 0 37634426 C C C C C C C C C C C C A C C C C C C C
2 chr2_37643007 0 37643007 C C C C C C C C C C C C C G C C C C C C
2 chr2_37657890 0 37657890 A A A A A A A A T T T T A A A A A A A A
2 chr2_37659759 0 37659759 C C C C C C C C C C C C C C G G C C C C
2 chr2_37664796 0 37664796 A A A A A A A A A A A A A T A A A A A A
2 chr2_37667507 0 37667507 C C C C C C G G C C C C C C C C C C C C
2 chr2_37686037 0 37686037 T T T T T T G G T T T T T T T T T T T T
2 chr2_37715212 0 37715212 C C C C C C C C C C C C C G C C C C C C
2 chr2_37726061 0 37726061 C C C C C C A C C C C C C C C C C C C C
2 chr2_37733590 0 37733590 T T T T T T T T G G G G T T T T T T T T
2 chr2_37765910 0 37765910 A A A A A A A A A A A A A T A A A A A A
2 chr2_37773290 0 37773290 G G G G G G G G C C C C G G G G G G G G
2 chr2_37807140 0 37807140 A A A A A A A A A A A A A T A A A A A A
2 chr2_37834884 0 37834884 G G G G G G G G C C G G G G G G G G G G
2 chr2_37850111 0 37850111 T T T T T T T T T T T T A T T T T T T T
2 chr2_37865108 0 37865108 C C C C C C C C A A A A C C C C C C C C
2 chr2_37877589 0 37877589 G G G G G G G G G G G G T T G G G G G G
2 chr2_37883213 0 37883213 C C C C C C C C C C C C C C A A C C C C
2 chr2_37899376 0 37899376 T T T T T T T T G G G G T T T T T T T T
2 chr2_37899903 0 37899903 G G G G G G G G C C C C G G G G G G G G
2 chr2_37901644 0 37901644 T T T T T T T T A A A A T T T T T T T T
2 chr2_37937655 0 37937655 C C C C C C C C C C C C C C C C A A C C
2 chr2_37940726 0 37940726 C C C C C C C C G G G G G G C C C C C C
2 chr2_37944340 0 37944340 C C C C A C C C C C C C C C C C C C C C
2 chr2_37997308 0 37997308 T T T T T T T T T T T T G T T T T T T T
2 chr2_38033244 0 38033244 T T T T T T T T A A A A T T T T T T T T
2 chr2_38039929 0 38039929 C C C C C C C C G G C G C C C C C C C C
2 chr2_38052802 0 38052802 G T G G G G G G G G G G G G G G G G G G
2 chr2_38065794 0 38065794 A A A A A C A A A A A A A A A A A A A A
2 chr2_38073324 0 38073324 G G G G C G G G G G G G G G G G G G G G
2 chr2_38081638 0 38081638 T T T T T T T T T T T T T T T T G G T T
2 chr2_38095298 0 38095298 T T T T T T T T G G G G T T T T T T T T
2 chr2_38097495 0 38097495 A A A A A A A A A A A A A A A A C C A A
2 chr2_38100109 0 38100109 A A A A A T A A A A A A A A A A A A A A
2 chr2_38105487 0 38105487 C G G G G G G G G G G G G G G G G G G G
2 chr2_38150091 0 38150091 A A A A A A A A T T T T A A A A A A A A
2 chr2_38151986 0 38151986 A A T T A A A A A A A A A A A A A A A A
2 chr2_38152682 0 38152682 T T G G G G T T G G G G G G G G G G T T
2 chr2_38156503 0 38156503 G G G G G G G G G G C G G G G G G G G G
2 chr2_38166803 0 38166803 C C C C C C C C A A A A C C C C C C C C
2 chr2_38179558 0 38179558 A A A C A A A A A A A A A A A A A A A A
2 chr2_38190384 0 38190384 A A A A A A A A A A A A C C C C A A A A
2 chr2_38194767 0 38194767 T T T T T T T T T T G T T T T T T T T T
2 chr2_38198982 0 38198982 T T G G G T T T T T T T T T T T T T T T
2 chr2_38226776 0 38226776 C C C C C C C C C C C G C C C C C C C C
2 chr2_38235982 0 38235982 T T T T T T T T T T G T T T T T T T T T
2 chr2_38252215 0 38252215 C G G G G G G G G G G G G G G G G G G G
2 chr2_38255525 0 38255525 C C C C C C C C A A A A A A A A A A C C
2 chr2_38256980 0 38256980 T T T T T T T T A A A A T T T T T T T T
2 chr2_38259733 0 38259733 G G G G G G G G G G G G G G G G C C G G
2 chr2_38287574 0 38287574 G G G G G G G G G G G G G G C G G G G G
2 chr2_38303486 0 38303486 T T T T T T T T T T A T T T T T T T T T
2 chr2_38339604 0 38339604 T T T T T T T T G G T T T T T T T T T T
2 chr2_38345431 0 38345431 G G G G T T G G G G G G G G G G G G G G
2 chr2_38347273 0 38347273 T T G G G G T T T T T T T T T T T T T T
2 chr2_38362512 0 38362512 C C C C C C A C C C C C C C C C C C C C
2 chr2_38365741 0 38365741 T T T T A T T T T T T T T T T T T T T T
2 chr2_38392407 0 38392407 A A A C A A A A A A A A A A A A A A A A
2 chr2_38394429 0 38394429 G T G G G G T T G G G G G G G G G G T T
2 chr2_38409526 0 38409526 A T A A A A A A A A A A A A A A A A A A
2 chr2_38409624 0 38409624 T T T T T T T T T T T T G T T T T T T T
2 chr2_38417519 0 38417519 T T T T T T T T T T T T A T T T T T T T
2 chr2_38421645 0 38421645 T T T T T T T T T T T T G T T T T T T T
2 chr2_38422809 0 38422809 C C C C C C C C C C C C C C C C A C C C
2 chr2_38444459 0 38444459 C C C C C C C C C C C C C C A C C C C C
2 chr2_38475500 0 38475500 C C C G C C C C C C C C C C C C C C C C
2 chr2_38511397 0 38511397 G G G G G G G G T T T T T T T T T T G G
2 chr2_38513681 0 38513681 A A A A A A A A A A A A A A C C A A A A
2 chr2_38513999 0 38513999 A A A A A A A A A A A T A A A A A A A A
2 chr2_38522151 0 38522151 G G G G G G G G T T T T G G G G G G G G
2 chr2_38529460 0 38529460 G G T T G T G G G G G G G G G G G G G G
2 chr2_38552022 0 38552022 A A A A A A A A A A A A A A A C A A A A
2 chr2_38558706 0 38558706 G G T T T T G G T T T T T T T T T T G G
2 chr2_38562884 0 38562884 G T G G G G G G G G G G G G G G G G T T
2 chr2_38574950 0 38574950 T T T T T T T T T T T T T T T T G G T T
2 chr2_38579986 0 38579986 A A A A A A A A T T T T A A A A A A A A
2 chr2_38617733 0 38617733 G G G G G G G G C C G G G G G G G G G G
2 chr2_38621344 0 38621344 G G G G G G G G G G G G G G G T G G G G
2 chr2_38638032 0 38638032 G G G G G G G G G G G G G G G G G T G G
2 chr2_38669850 0 38669850 A A A A A A A A T T T T A A A A A A A A
2 chr2_38677612 0 38677612 C G G G G G G G G G G G G G G G G G G G
2 chr2_38738116 0 38738116 A A C C C C A A A A A A A A A A A A A A
2 chr2_38744196 0 38744196 C C C C A C C C C C C C C C C C C C C C
2 chr2_38773705 0 38773705 G G G G G G G G T T G T G G G G G G G G
2 chr2_38778332 0 38778332 G G T T T T G G T T T T T T T T T T G G
2 chr2_38782377 0 38782377 A A A A A A A A A A A A A C A A A A A A
2 chr2_38815457 0 38815457 T T T T T T T T T T G T T T T T T T T T
2 chr2_38837609 0 38837609 C C C C C C C C C C C C C C C C A C C C
2 chr2_38865110 0 38865110 G G G G G G G G T T T T G G G G G G G G
2 chr2_38870025 0 38870025 C C C C C C C C G G G G C C C C C C C C
2 chr2_38881755 0 38881755 A A A A A A A A A A A A A T T T A A A A
2 chr2_38885549 0 38885549 G G T T T T G G G G G G G G G G G G G G
2 chr2_38892259 0 38892259 G G C C G G G G G G G G G G G G G G G G
2 chr2_38934484 0 38934484 T T T T T T T T G G G G T T T T T T T T
2 chr2_38936168 0 38936168 G G G G G G G G C C C C G G G G G G G G
2 chr2_38973811 0 38973811 C C C C A C C C C C C C C C C C C C C C
2 chr2_38979628 0 38979628 G G G G G G G G C C C C G G G G G G G G
2 chr2_38980169 0 38980169 T T T T T T T T G G G G T T T T T T T T
2 chr2_38989462 0 38989462 T T G G G T T T T T T T T T T T T T T T
2 chr2_38990120 0 38990120 C C G G G G C C G G G G C C C C C C C C
2 chr2_38991974 0 38991974 G G G G G G G G G G G G C C C C C C G G
2 chr2_39019638 0 39019638 A A A A A A A A A A A A A A C C A A A A
2 chr2_39025812 0 39025812 G G C G G G G G G G G G G G G G G G G G
2 chr2_39039636 0 39039636 C C C C C C C C G G G G C C C C C C C C
2 chr2_39046139 0 39046139 C C C G C G C C C C C C C C C C C C C C
2 chr2_39054811 0 39054811 G G G G G T G G G G G G G G G G G G G G
2 chr2_39086341 0 39086341 G G G G G G C C G G G G G G G G G G G G
2 chr2_39090390 0 39090390 G G G G G G G G T T G G G G G G G G G G
2 chr2_39110585 0 39110585 T T T T T T T T T T T T T T T T G G T T
2 chr2_39113307 0 39113307 C C C C C C C C C C C C C C C C C G C C
2 chr2_39132425 0 39132425 C C G G G G C C C C C C C C C C C C C C
2 chr2_39160467 0 39160467 C C C C C C C C C C C C C C C C A A C C
2 chr2_39177759 0 39177759 T T G G G G T T G G G G G G G G G G T T
2 chr2_39192704 0 39192704 C C C C C C C C C C C C C G C C C C C C
2 chr2_39221270 0 39221270 G G C G G G G G G G G G G G G G G G G G
2 chr2_39221608 0 39221608 C C G G C C C C C C C C C C C C C C C C
2 chr2_39260422 0 39260422 A A A A A A A A A A A A A A C C A A A A
2 chr2_39278562 0 39278562 T T T T T T T T T T T T T T T T A T T T
2 chr2_39281380 0 39281380 C C C C C C C C G G C C C C C C C C C C
2 chr2_39284862 0 39284862 G G G G G G G G G G G G G G C G G G G G
2 chr2_39293282 0 39293282 A A A A A A A A A A A C A A A A A A A A
2 chr2_39307458 0 39307458 C G C C C C C C C C C C C C C C C C C C
2 chr2_39321180 0 39321180 C G C C C C G G C C C C C C C C C C G G
2 chr2_39340249 0 39340249 A A A A A T A A A A A A A A A A A A A A
2 chr2_39369813 0 39369813 T T T T T T T T T T T T T T T T G T T T
2 chr2_39372028 0 39372028 C C C C C C C C G G G G C C C C C C C C
2 chr2_39386054 0 39386054 G G G G G G G G C C C C G G G G G G G G
2 chr2_39408327 0 39408327 T T T T T T T T A A A A T T T T T T T T
2 chr2_39411588 0 39411588 T T T T T T T T G G G G T T T T T T T T
2 chr2_39417053 0 39417053 G G G G G G G G G G G G C G G G G G G G
2 chr2_39434153 0 39434153 T T T T T T T T T T T T T T G G T T T T
2 chr2_39442544 0 39442544 C C G G C C C C C C C C C C C C C C C C
2 chr2_39480073 0 39480073 T T T T T T T T T T T T T T T T G T T T
2 chr2_39502101 0 39502101 C C A A A A C C A A A A A A A A A A C C
2 chr2_39510175 0 39510175 C C G G G G C C C C C C C C C C C C C C
2 chr2_39518278 0 39518278 G G G G G G G G G G G G T T T T G G G G
2 chr2_39523532 0 39523532 G G G G G G G G G G G G T T G G G G G G
2 chr2_39527872 0 39527872 G G G G G G G G G G G G G G G G T T G G
2 chr2_39535996 0 39535996 A A A A A A A A A A A A A C A A A A A A
2 chr2_39548473 0 39548473 C C C C C C C C A A A A C C C C C C C C
2 chr2_39550048 0 39550048 C C A A A A C C C C C C C C C C C C C C
2 chr2_39558778 0 39558778 G G G G G G G G G G G G C C G G G G G G
2 chr2_39585600 0 39585600 G G G G G G G G G G G G C G G G G G G G
2 chr2_39587107 0 39587107 G G G G G G G G G G T T G G G G G G G G
2 chr2_39601038 0 39601038 G G C C C C G G C C C C C C C C C C G G
2 chr2_39604184 0 39604184 G G G G G G G G G G G G C G G G G G G G
2 chr2_39624476 0 39624476 C C C C C C C C G G G G C C C C C C C C
2 chr2_39625917 0 39625917 T T T T T T T T T T T T T T T T G G T T
2 chr2_39629507 0 39629507 T T T T T T T T A A A A T T T T T T T T
2 chr2_39647959 0 39647959 A A A A A A A A C C C C A A A A A A A A
2 chr2_39661806 0 39661806 T T A A A A T T T T T T T T T T T T T T
2 chr2_39695002 0 39695002 G G C G C C G G G G G G G G G G G G G G
2 chr2_39695418 0 39695418 C C C C C C C C G G G G C C C C C C C C
2 chr2_39718477 0 39718477 A C C C C C A C C C C C C C C C C C A A
2 chr2_39747427 0 39747427 A A C C C C A A A A A A C C C C C C A A
2 chr2_39758271 0 39758271 T T T T T T T T T T T T A T T T T T T T
2 chr2_39762068 0 39762068 C C C C C G C C C C C C C C C C C C C C
2 chr2_39781983 0 39781983 C C C C C C G G C C C C C C C C C C C C
2 chr2_39790257 0 39790257 C C C C C C C C C C C C C G C C C C C C
2 chr2_39811718 0 39811718 C C C C C C C C C C C C C C C G C C C C
2 chr2_39825980 0 39825980 C C G G G G C C G G G G G G G G G G C C
2 chr2_39827682 0 39827682 G G G G G T G G G G G G G G G G G G G G
2 chr2_39828681 0 39828681 C C C C C C C C C C C C C C G G C C C C
2 chr2_39835065 0 39835065 A A A A A A A A A A A A A T A A A A A A
2 chr2_39845147 0 39845147 T T T T T T T T A A A A T T T T T T T T
2 chr2_39882476 0 39882476 A A C C C C C C C C C C C C C C C C C C
2 chr2_39887537 0 39887537 G G G G G G G G C C C C G G G G G G G G
2 chr2_39899207 0 39899207 A A A A A A A A A A A C A A A A A A A A
2 chr2_39907802 0 39907802 G G G G G G G G G G G T G G G G G G G G
2 chr2_39923995 0 39923995 C C C C C C C C C C C C A A C C C C C C
2 chr2_39969127 0 39969127 G G G G G T G G G G G G G G G G G G G G
2 chr2_39980969 0 39980969 A A A A A A A A A A A A A A A C A A A A
2 chr2_39990171 0 39990171 A A A A A C A A A A A A A A A A A A A A
2 chr2_39993253 0 39993253 A A T T A A A A A A A A A A A A A A A A
2 chr2_40011665 0 40011665 G G G G G T G G G G G G G G G G G G G G
2 chr2_40013020 0 40013020 A A A A A A A A C C C C A A A A A A A A
2 chr2_40021931 0 40021931 T T T T T T T T G G G G T T T T T T T T
2 chr2_40040853 0 40040853 G G G G G G G G C C C C G G G G G G G G
2 chr2_40043619 0 40043619 T T G G T T T T T T T T T T T T T T T T
2 chr2_40049429 0 40049429 C C C C C C C C A A A A C C C C C C C C
2 chr2_40077762 0 40077762 C C C C C C C C C C C C C C A C C C C C
2 chr2_40078105 0 40078105 C C C C C C G G C C C C C C C C C C C C
2 chr2_40088728 0 40088728 G G G G G G G G G G G G C G G G G G G G
2 chr2_40094156 0 40094156 C C C C C C C C C C G G C C C C C C C C
2 chr2_40102082 0 40102082 C C C G C C C C C C C C C C C C C C C C
2 chr2_40103433 0 40103433 T T T T T T T T T T T T T T T T A A T T
2 chr2_40115012 0 40115012 C C C C C C C C G G C G C C C C C C C C
2 chr2_40122836 0 40122836 C C C C C C C C C C C C C C G G C C C C
2 chr2_40142371 0 40142371 T T G T G T T T T T T T T T T T T T T T
2 chr2_40144527 0 40144527 G G G G G G G G G G G G G G C G G G G G
2 chr2_40145145 0 40145145 G G G G G G G G C C C C G G G G G G G G
2 chr2_40151824 0 40151824 G G G G G G G G T T T T G G G G G G G G
2 chr2_40168634 0 40168634 C C C C C C C C G G G G C C C C C C C C
2 chr2_40172798 0 40172798 C C C C C C C C C C C C C G C C C C C C
2 chr2_40175302 0 40175302 G G G G G G G G C C C C G G G G G G G G
2 chr2_40175998 0 40175998 T T T T T T T T A A A A T T T T T T T T
2 chr2_40193550 0 40193550 C C C C C C C C A A A C C C C C C C C C
2 chr2_40204662 0 40204662 C C C C G G C C C C C C C C C C C C C C
2 chr2_40209018 0 40209018 C C C C C C C C C C C C C G G G C C C C
2 chr2_40209180 0 40209180 G G G G G G G G G G G G C G G G G G G G
2 chr2_40222024 0 40222024 G G T T T T G G T T T T T T T T T T G G
2 chr2_40227463 0 40227463 A T A A A A A A A A A A A A A A A A A A
2 chr2_40237633 0 40237633 C C C C C C C C G G G G C C C C C C C C
2 chr2_40248194 0 40248194 C C C C C C C C G G C G C C C C C C C C
2 chr2_40269347 0 40269347 T T T T T T T T A A A T T T T T T T T T
2 chr2_40320200 0 40320200 C C C C C C C C G G G G C C C C C C C C
2 chr2_40326042 0 40326042 G G T T G G G G G G G G G G G G G G G G
2 chr2_40382649 0 40382649 A A A A A A A A C C C C A A A A A A A A
2 chr2_40384215 0 40384215 A A A A A A A A A A A A A A A A T T A A
2 chr2_40458879 0 40458879 G G G G G G G G C C C C G G G G G G G G
2 chr2_40482532 0 40482532 C C C C C C C C G G G G C C C C C C C C
2 chr2_40495873 0 40495873 G G G G G G G G G G G G C G G G G G G G
2 chr2_40509378 0 40509378 G G G G G G G G G G G G G G G T G G G G
2 chr2_40517894 0 40517894 A A A A A A A A A A A A A A A A T T A A
2 chr2_40530291 0 40530291 G G G G G G G G G G G G G G G T G G G G
2 chr2_40551013 0 40551013 G G G G G G G G C C C C G G G G G G G G
2 chr2_40592504 0 40592504 C C C C C C C C C C C C A A A A A A C C
2 chr2_40650467 0 40650467 C C A A A A A A A A A A A A A A A A C C
2 chr2_40654760 0 40654760 G G G G G G G G C C C C G G G G G G G G
2 chr2_40655083 0 40655083 A A A A A A A A A A A A A A A A C C A A
2 chr2_40683936 0 40683936 C C C C C C C C C C C C C C G G C C C C
2 chr2_40684573 0 40684573 A A A A A A A A A A A A A A A A C C A A
2 chr2_40772749 0 40772749 C C C C A C C C C C C C C C C C C C C C
2 chr2_40780270 0 40780270 A A A A A A A A T T A A A A A A A A A A
2 chr2_40804587 0 40804587 T T A A A A T T T T T T T T T T T T T T
2 chr2_40835563 0 40835563 A A A A A A A A C C A A A A A A A A A A
2 chr2_40838869 0 40838869 C C C C C C C C A A A A C C C C C C C C
2 chr2_40839519 0 40839519 C C C C C C C C A A C C C C C C C C C C
2 chr2_40840187 0 40840187 C C A A A A C C A A A A A A A A A A C C
2 chr2_40857795 0 40857795 A A A A A A C C A A A A A A A A A A A A
2 chr2_40859670 0 40859670 G G G G G G G G G G G G G G G G C C G G
2 chr2_40871189 0 40871189 T T T T T T T T T T T T G G T T T T T T
2 chr2_40882791 0 40882791 C G G G G G C C G G G G G G G G G G G G
2 chr2_40886895 0 40886895 G G T T T T G G T T T T T T T T T T G G
2 chr2_40901350 0 40901350 C C A A A A C C A A A A A A A A A A C C
2 chr2_40902735 0 40902735 A A A A A A A A A A A A A A A A A T A A
2 chr2_40939066 0 40939066 A A C C C C A A A A A A A A A A A A A A
2 chr2_40943208 0 40943208 A A A A A A A A A A A A A C A A A A A A
2 chr2_40950631 0 40950631 T T T T T T T T T T A T T T T T T T T T
2 chr2_40985439 0 40985439 A A A A A A A A C C A A A A A A A A A A
2 chr2_40988748 0 40988748 G G G G G G G G T T T T G G G G G G G G
2 chr2_40997781 0 40997781 C C C C C C C C C C C C A C C C C C C C
2 chr2_40999533 0 40999533 C C C C C C C C C C C C G G C C C C C C
2 chr2_41044471 0 41044471 A A C C C C A A C C C C C C C C C C A A
2 chr2_41051859 0 41051859 C C C C C C C C G G G G C C C C C C C C
2 chr2_41129507 0 41129507 G G G G G G G G C C C C G G G G G G G G
2 chr2_41131350 0 41131350 G G G G G G G G G G G G C G G G G G G G
2 chr2_41135207 0 41135207 C C G G G G C C C C C C C C C C C C C C
2 chr2_41177566 0 41177566 G G T T G T G G G G G G G G G G G G G G
2 chr2_41185336 0 41185336 G G G G G T G G G G G G G G G G G G G G
2 chr2_41185695 0 41185695 C C A A A C C C C C C C C C C C C C C C
2 chr2_41191790 0 41191790 T T T T T T T T T T T T T T T T G T T T
2 chr2_41205442 0 41205442 G G C C C C C G C C C C C C C C C C G G
2 chr2_41241355 0 41241355 G G G G G G G G T T T T G G G G G G G G
2 chr2_41322745 0 41322745 C C C C C C C C G G G G C C C C C C C C
2 chr2_41343082 0 41343082 T T T T T T T T T T T T G T T T T T T T
2 chr2_41392512 0 41392512 G G G G G G G G G G G G G G G G G T G G
2 chr2_41394079 0 41394079 G G G G G G G G T T T T G G G G G G G G
2 chr2_41405785 0 41405785 C C C C C C C C G G G G C C C C C C C C
2 chr2_41454072 0 41454072 C C A A A A C C C C C C A A A A C C C C
2 chr2_41462971 0 41462971 C C C C C C C C G G C C C C C C C C C C
2 chr2_41477741 0 41477741 C C G G C G C C C C C C C C C C C C C C
2 chr2_41478274 0 41478274 G G G G G G T T G G G G G G G G G G G G
2 chr2_41500233 0 41500233 C C A A C C C C C C C C C C C C C C C C
2 chr2_41518788 0 41518788 G G G G G T G G G G G G G G G G G G G G
2 chr2_41520516 0 41520516 C C C C C G C C C C C C C C C C C C C C
2 chr2_41520952 0 41520952 A A A A A A A A A A A A A C A A A A A A
2 chr2_41537225 0 41537225 A A A A A A A A T T T T A A A A A A A A
2 chr2_41557798 0 41557798 A A A A A A A A A A A A A A A A T T A A
2 chr2_41576792 0 41576792 G G G G G G G G G G G G G T G G G G G G
2 chr2_41602902 0 41602902 G G G G G G G G G G G G G G T T G G G G
2 chr2_41612385 0 41612385 G G G G G G G G C C C C G G G G G G G G
2 chr2_41653384 0 41653384 G G T T G G G G G G G G G G G G G G G G
2 chr2_41658460 0 41658460 T T T T T T T T T T T T A T T T T T T T
2 chr2_41664062 0 41664062 G G G T G G G G G G G G G G G G G G G G
2 chr2_41694043 0 41694043 G G G G G G G G T T T T G G G G G G G G
2 chr2_41697533 0 41697533 G G C C C C G G G G G G G G G G G G G G
2 chr2_41730136 0 41730136 G G G G G G G G G G C G G G G G G G G G
2 chr2_41743331 0 41743331 C C C G C C C C C C C C C C C C C C C C
2 chr2_41750512 0 41750512 C C C C C C C C C C C C C C C C C G C C
2 chr2_41764079 0 41764079 C C A A C C C C C C C C C C C C C C C C
2 chr2_41824705 0 41824705 C C C C C C C C G G G G C C C C C C C C
2 chr2_41831724 0 41831724 C C G G G G C C C C C C C C C C C C C C
2 chr2_41839063 0 41839063 G G G G G G G G T T T T G G G G G G G G
2 chr2_41846308 0 41846308 G G G G G G G G G G G T G G G G G G G G
2 chr2_41861524 0 41861524 A A A A A A A A T T T T A A A A A A A A
2 chr2_41862073 0 41862073 C C A A A C C C C C C C C C C C C C C C
2 chr2_41864356 0 41864356 C C C C C C C C A A A A C C C C C C C C
2 chr2_41869446 0 41869446 T T T T T T T T G G G G T T T T T T T T
2 chr2_41872452 0 41872452 G G G G G G G G G G G G G T G G G G G G
2 chr2_41887350 0 41887350 T T T T T T T T A A A A T T T T T T T T
2 chr2_41920634 0 41920634 G G G G G G G T G G G G G G G G G G G G
2 chr2_41921046 0 41921046 C C C C C G C C C C C C C C C C C C C C
2 chr2_41923336 0 41923336 C C C C C C C C C C C C C C C C G G C C
2 chr2_41925076 0 41925076 G G G G G G G G G G G G C C G G G G G G
2 chr2_41942034 0 41942034 C C G G C G C C G G G G G G G G G G C C
2 chr2_41986739 0 41986739 G G G G G G G G G G C G G G G G G G G G
2 chr2_41997139 0 41997139 C C C C C C C C C C C C A A A A C C C C
2 chr2_42002542 0 42002542 G G G G G G G G G G G G G G T T G G G G
2 chr2_42003042 0 42003042 A A A A A A A A A A A A A C A A A A A A
2 chr2_42018915 0 42018915 A A A A A A A A A A A A A A A A C C A A
2 chr2_42021891 0 42021891 G G G G G G G G G G C G G G G G G G G G
2 chr2_42026474 0 42026474 G G G G G T G G G G G G G G G G G G G G
2 chr2_42033600 0 42033600 C C C C C C C C C C C C A A A A C C C C
2 chr2_42038697 0 42038697 G G G G G G G G G G G G C G G G G G G G
2 chr2_42043503 0 42043503 G G G G G T G G G G G G G G G G G G G G
2 chr2_42071577 0 42071577 G G G G G G G G C C C G G G G G G G G G
2 chr2_42076241 0 42076241 C C C C C C C C C C G G C C C C C C C C
2 chr2_42086759 0 42086759 A A A A A C A A A A A A A A A A A A A A
2 chr2_42095501 0 42095501 C C C C C C C C G G G G C C C C C C C C
2 chr2_42097694 0 42097694 C C C C C C C C C C C C C G C C C C C C
2 chr2_42100031 0 42100031 A A A A A A A A A A A A A C A A A A A A
2 chr2_42135734 0 42135734 T T T T T T T T G G G G T T T T T T T T
2 chr2_42139311 0 42139311 G G G G G G G T G G G G G G G G G G G G
2 chr2_42140973 0 42140973 C C C G C C C C C C C C C C C C C C C C
2 chr2_42146595 0 42146595 G G G G G G C C G G G G G G G G G G G G
2 chr2_42147479 0 42147479 G G G G G G G G C C C C G G G G G G G G
2 chr2_42149738 0 42149738 C C A A A C C C C C C C C C C C C C C C
2 chr2_42181726 0 42181726 G G G G G G C C G G G G G G G G G G G G
2 chr2_42199617 0 42199617 A A A A A A A A C C C C A A A A A A A A
2 chr2_42258360 0 42258360 A A T T A A A A A A A A A A A A A A A A
2 chr2_42271928 0 42271928 C G C C C C C C C C C C C C C C C C C C
2 chr2_42300205 0 42300205 G G G G G G G G G G G G G G T T G G G G
2 chr2_42307037 0 42307037 A T T T T T T T T T T T T T T T T T T T
2 chr2_42312084 0 42312084 C C C C C C C C C C C G C C C C C C C C
2 chr2_42335890 0 42335890 A A A A A A A A A A A A A C A A A A A A
2 chr2_42336251 0 42336251 A A A A A A A A T T T T A A A A A A A A
2 chr2_42337338 0 42337338 T T G G G G G G G G G G G G G G G G G G
2 chr2_42361937 0 42361937 C C C C C C C C G G G G C C C C C C C C
2 chr2_42366247 0 42366247 C C C C C C G G C C C C C C C C C C C C
2 chr2_42394804 0 42394804 A A A A A A A A A A A A A T A A A A A A
2 chr2_42400390 0 42400390 T T T T A T T T T T T T T T T T T T T T
2 chr2_42425700 0 42425700 C G G G G G G G G G G G G G G G G G G G
2 chr2_42435796 0 42435796 T T T T T T T T T T T T T T A T T T T T
2 chr2_42444270 0 42444270 T T G G G G T T G G G G G G G G G G T T
2 chr2_42475165 0 42475165 T T T T T T T T T T T T A T T T T T T T
2 chr2_42566837 0 42566837 G G G G G T G G G G G G G G G G G G G G
2 chr2_42575421 0 42575421 G G G G G G G G G G G G C G G G G G G G
2 chr2_42576697 0 42576697 A A T T A A A A A A A A A A A A A A A A
2 chr2_42581272 0 42581272 G G G G G G G G G G G G G T G G G G G G
2 chr2_42632209 0 42632209 C C A A A A C C C C C C C C C C C C C C
2 chr2_42634854 0 42634854 A A A A A A A A C C C C A A A A A A A A
2 chr2_42655060 0 42655060 G G G G G G G G T T T T G G G G G G G G
2 chr2_42698770 0 42698770 C C C C C G C C C C C C C C C C C C C C
2 chr2_42699783 0 42699783 G G G G G G G G G G G G G T G G G G G G
2 chr2_42711746 0 42711746 G G T T T T G G T T T T T T T T T T T T
2 chr2_42712034 0 42712034 A A C C A C A A A A A A A A A A A A A A
2 chr2_42724116 0 42724116 C C A C C C C C C C C C C C C C C C C C
2 chr2_42726191 0 42726191 T T T T T T T T G G G G T T T T T T T T
2 chr2_42741255 0 42741255 G G G G C G G G G G G G G G G G G G G G
2 chr2_42751702 0 42751702 C C C C C C G G C C C C C C C C C C C C
2 chr2_42756479 0 42756479 G G G G G G G G T T T T G G G G G G G G
2 chr2_42808806 0 42808806 A A A A A A A A T T T T A A A A A A A A
2 chr2_42830106 0 42830106 G G G G G G G G T T T T G G G G G G G G
2 chr2_42831261 0 42831261 A A A A A A A A C C C C A A A A A A A A
2 chr2_42834129 0 42834129 T T T T T T G G T T T T T T T T T T T T
2 chr2_42905789 0 42905789 T T T T T T T T G G G G T T T T T T T T
2 chr2_42915316 0 42915316 A A T T T T A A T T T T T T T T T T A A
2 chr2_42946671 0 42946671 T T A A T T T T T T T T T T T T T T T T
2 chr2_42955141 0 42955141 T T T T T T T T T T T T T T A A T T T T
2 chr2_42965334 0 42965334 C C A A A A C C C C C C C C C C C C C C
2 chr2_42985775 0 42985775 C C C C C C C C C C C C C C G G C C C C
2 chr2_42990972 0 42990972 A C A A A A A A A A A A A A A A A A A A
2 chr2_43019020 0 43019020 T T T T T T T T T T T T A A T T T T T T
2 chr2_43032090 0 43032090 A A A A A A A A C C C C A A A A A A A A
2 chr2_43034803 0 43034803 C C C C C C A A C C C C C C C C C C C C
2 chr2_43063516 0 43063516 C C C C C C C C C C C C C C C G C C C C
2 chr2_43076895 0 43076895 G G C C C C C C C C C C C C C C C C C C
2 chr2_43086595 0 43086595 G G G G G G G G T T T T G G G G G G G G
2 chr2_43090185 0 43090185 G G G G G G G G C C G G G G G G G G G G
2 chr2_43115822 0 43115822 G G G G G G G G G G G G G G C C G G G G
2 chr2_43129957 0 43129957 T T T T T T T T A A A A T T T T T T T T
2 chr2_43152829 0 43152829 G G G G G G T T G G G G G G G G G G G G
2 chr2_43173495 0 43173495 A A T T A A A A A A A A A A A A A A A A
2 chr2_43189952 0 43189952 A A A A A A A A A A A A A T A A A A A A
2 chr2_43211783 0 43211783 C C G G G G C C G G G G G G G G G G C C
2 chr2_43216694 0 43216694 T T T T T T T T T T T T G G T T T T T T
2 chr2_43227623 0 43227623 T T T T T T T T A A T T T T T T T T T T
2 chr2_43230251 0 43230251 A C A A A A A A A A A A A A A A A A A A
2 chr2_43232556 0 43232556 G G G G G G G G G G G G G G C C G G G G
2 chr2_43237125 0 43237125 A A A A A A A A A A A C A A A A A A A A
2 chr2_43257251 0 43257251 A A A A A A A A C C C C A A A A A A A A
2 chr2_43264455 0 43264455 G G G G G G G G C C C C G G G G G G G G
2 chr2_43271074 0 43271074 C C C C A C C C C C C C C C C C C C C C
2 chr2_43294857 0 43294857 G G G G G G G G G G G G C C G G G G G G
2 chr2_43314194 0 43314194 C C C C C C C C G G G G C C C C C C C C
2 chr2_43349432 0 43349432 A A A A A A A A A A A T A A A A A A A A
2 chr2_43355253 0 43355253 A A A A A A A A A A A A C C A A A A A A
2 chr2_43360942 0 43360942 G G G G G G G G C C C C G G G G G G G G
2 chr2_43387579 0 43387579 T T T T T T T T T T T T T T G T T T T T
2 chr2_43404215 0 43404215 A A A A A A A A C C C C A A A A A A A A
2 chr2_43408394 0 43408394 C C C C C C C C G G G G C C C C C C C C
2 chr2_43421318 0 43421318 C C C C C C C C C C C C G G C C C C C C
2 chr2_43452391 0 43452391 G G G G G G G G C C C C G G G G G G G G
2 chr2_43482556 0 43482556 C C C C C C G G C C C C C C C C C C C C
2 chr2_43500054 0 43500054 C C C C C C C C C C C C A C C C C C C C
2 chr2_43500983 0 43500983 G G C C C C G G C C C C C C C C C C G G
2 chr2_43503996 0 43503996 G G G G G G G G G G C G G G G G G G G G
2 chr2_43504054 0 43504054 C C C C C C G G C C C C C C C C C C C C
2 chr2_43506459 0 43506459 A A A A A A A A A A A A T T A A A A A A
2 chr2_43532400 0 43532400 T T G G G G T T G G G G T T T T T T T T
2 chr2_43574397 0 43574397 A A A A A A A A T T T T A A A A A A A A
2 chr2_43589709 0 43589709 C C C C C C C C G G G G G G G G G G C C
2 chr2_43595736 0 43595736 C C C C A A C C C C C C C C C C C C C C
2 chr2_43596859 0 43596859 C C C C C C C C C C G G C C C C C C C C
2 chr2_43608165 0 43608165 A A A A A A A A T T T T A A A A A A A A
2 chr2_43615611 0 43615611 C C C C C C C C C C C C C C C C A A C C
2 chr2_43615714 0 43615714 C C C C C C C C C C G G C C C C C C C C
2 chr2_43616070 0 43616070 T T G T T T T T T T T T T T T T T T T T
2 chr2_43620283 0 43620283 C C C C C C C C C C G G C C C C C C C C
2 chr2_43622795 0 43622795 G G G G G G G G C C C C G G G G G G G G
2 chr2_43638104 0 43638104 C C G G G G C C C C C C C C C C C C C C
2 chr2_43639174 0 43639174 A A A A A A A A C C C C A A A A A A A A
2 chr2_43645004 0 43645004 C C C C C C C C C C A C C C C C C C C C
2 chr2_43652030 0 43652030 G G G G G G G G C C C C G G G G G G G G
2 chr2_43704307 0 43704307 G G G G G G G G G G G G G G T T G G G G
2 chr2_43705426 0 43705426 A A A A A A A A A A A A A A A T A A A A
2 chr2_43715645 0 43715645 A A A A A A A A A A A A A C A A A A A A
2 chr2_43717466 0 43717466 A A A A A A A A A A A A A A A T A A A A
2 chr2_43738445 0 43738445 A A A A C C A A A A A A A A A A A A A A
2 chr2_43741606 0 43741606 G G G G G G G G G G G G G G C G G G G G
2 chr2_43752700 0 43752700 G G G G G G G G C C G G G G G G G G G G
2 chr2_43775957 0 43775957 C C G G G G G G G G G G G G G G G G C C
2 chr2_43784875 0 43784875 A A A A A A A A A A A A A A A A C C A A
2 chr2_43837388 0 43837388 T T T T T T T T T T T T T T G T T T T T
2 chr2_43844632 0 43844632 T T T T T T T T G G G G T T T T T T T T
2 chr2_43852826 0 43852826 G G G G G G G G G G G G G G G T G G G G
2 chr2_43916574 0 43916574 C C G G G G C C G G G G G G G G G G C C
2 chr2_43962825 0 43962825 T T T T T T T T G G G G T T T T T T T T
2 chr2_43964850 0 43964850 A A A A A A A A T T T T A A A A A A A A
2 chr2_43975515 0 43975515 C C C C C C C C G G G G C C C C C C C C
2 chr2_43989908 0 43989908 C C C C C C C C C C C C C G C C C C C C
2 chr2_44065199 0 44065199 G G T T G G G G G G G G G G G G G G G G
2 chr2_44069388 0 44069388 G G G G G G G G G G G G C C C C C C G G
2 chr2_44080508 0 44080508 G G G G G G G G C C C C G G G G G G G G
2 chr2_44088895 0 44088895 A A A A A A A A C C A A A A A A A A A A
2 chr2_44100445 0 44100445 G G G G G G G G G G G G C C C C C C G G
2 chr2_44104488 0 44104488 G G T T G G G G G G G G G G G G G G G G
2 chr2_44111960 0 44111960 C C C C C C C C C C C C G G G G C C C C
2 chr2_44147072 0 44147072 C C C C C C C C A A A A C C C C C C C C
2 chr2_44171753 0 44171753 G G G G G G G G G G G G G T G G G G G G
2 chr2_44207757 0 44207757 G G G G G G G G G G G G G G G G C C G G
2 chr2_44253690 0 44253690 C C C C C C C C C C C C C C A A C C C C
2 chr2_44254664 0 44254664 T T G G G G G G G G G G G G G G G G T T
2 chr2_44255110 0 44255110 G T G G G G G G G G G G G G G G G G G G
2 chr2_44265385 0 44265385 G G G G G G G G T T T T G G G G G G G G
2 chr2_44268722 0 44268722 G G G G G G G G G G G G G G G G T T G G
2 chr2_44274056 0 44274056 G G G G G G G G C C C G G G G G G G G G
2 chr2_44298808 0 44298808 C C G G G G C C C C C C C C C C C C C C
2 chr2_44317465 0 44317465 C C A C C C C C C C C C C C C C C C C C
2 chr2_44334616 0 44334616 C C C C C C C C A A A A C C C C C C C C
2 chr2_44342323 0 44342323 T T T T T T T T T T T T T T T T A A T T
2 chr2_44373896 0 44373896 C C C C C G C C C C C C C C C C C C C C
2 chr2_44417957 0 44417957 T T G G G G T T G G G G G G G G G G T T
2 chr2_44431861 0 44431861 G G G G T T G G G G G G G G G G G G G G
2 chr2_44492160 0 44492160 G G G G G G G G G G G G G G C C G G G G
2 chr2_44509837 0 44509837 A A A A A A A A C C C C A A A A A A A A
2 chr2_44512234 0 44512234 C C C C C C C C A A A A C C C C C C C C
2 chr2_44516327 0 44516327 G G T T G T G G G G G G G G G G G G G G
2 chr2_44539373 0 44539373 C C C C C G C C C C C C C C C C C C C C
2 chr2_44558825 0 44558825 G G C G G G G G G G G G G G G G G G G G
2 chr2_44573365 0 44573365 A A A A A A A A C C C C A A A A A A A A
2 chr2_44575037 0 44575037 T T T T T T T T T T T T A A T T T T T T
2 chr2_44576382 0 44576382 G G G G G G G G G G G G G T G G G G G G
2 chr2_44583475 0 44583475 C C G G G G G G G G G G G G G G G G C C
2 chr2_44594804 0 44594804 G G G G G G G G G G G T G G G G G G G G
2 chr2_44598114 0 44598114 A A A A A A A A C C C C A A A A A A A A
2 chr2_44602937 0 44602937 C C C C C G C C C C C C C C C C C C C C
2 chr2_44624362 0 44624362 G G G G G G G G G G G G G G T T G G G G
2 chr2_44640541 0 44640541 T T T T T T T T G G G G T T T T T T T T
2 chr2_44656552 0 44656552 G G G G G G G G G G G T G G G G G G G G
2 chr2_44690180 0 44690180 A A A A A A A A A A A A A A A T A A A A
2 chr2_44692629 0 44692629 G G G G G G C G G G G G G G G G G G G G
2 chr2_44693918 0 44693918 C C C C C C C C C C C C C C C C G G C C
2 chr2_44698402 0 44698402 C C C C C C C C A A A A C C C C C C C C
2 chr2_44704789 0 44704789 G G G G G G G G C C C C G G G G G G G G
2 chr2_44705355 0 44705355 C C C C C C C C C C A C C C C C C C C C
2 chr2_44710117 0 44710117 T T T T T T T T T T T T A T T T T T T T
2 chr2_44765756 0 44765756 G G G G G G G G G G G G G G C G G G G G
2 chr2_44774604 0 44774604 C C C G C C C C C C C C C C C C C C C C
2 chr2_44785576 0 44785576 C C C C C C C C A A A A C C C C C C C C
2 chr2_44799396 0 44799396 G G C G G G G G G G G G G G G G G G G G
2 chr2_44823260 0 44823260 G G G G G G G G G G G G C G G G G G G G
2 chr2_44824960 0 44824960 G G G G G T G G G G G G G G G T G G G G
2 chr2_44833231 0 44833231 C C C C C C C C G G G G C C C C C C C C
2 chr2_44837068 0 44837068 G G C G G G G G G G G G G G G G G G G G
2 chr2_44845164 0 44845164 G G G G G G G G G G G G G G G G C C G G
2 chr2_44853977 0 44853977 G G G G G G G G G G G G T T G G G G G G
2 chr2_44865752 0 44865752 G G G G G G G G C C C G G G G G G G G G
2 chr2_44872369 0 44872369 A A A A A A A A A A A T A A A A A A A A
2 chr2_44873439 0 44873439 A A T T T T A A T T T T T T T T T T A A
2 chr2_44874448 0 44874448 T T G T T T T T T T T T T T T T T T T T
2 chr2_44893534 0 44893534 C C C C C C C C C C C C C C A C C C C C
2 chr2_44894171 0 44894171 A A A A A A A A T T T T A A A A A A A A
2 chr2_44895632 0 44895632 G G G G G G G G G G G G G G C G G G G G
2 chr2_44903014 0 44903014 G G G G G G T T G G G G G G G G G G T T
2 chr2_44906725 0 44906725 C C C C A C C C C C C C C C C C C C C C
2 chr2_44912420 0 44912420 A A A A A A A A A A A A A C A A A A A A
2 chr2_44916365 0 44916365 G G G G C G G G G G G G G G G G G G G G
2 chr2_44938589 0 44938589 A A A A A A A A A A A A A C A A A A A A
2 chr2_44947831 0 44947831 G G G G G G G G G G G G G T G T G G G G
2 chr2_44948693 0 44948693 G G G G G G C G G G G G G G G G G G G G
2 chr2_44966951 0 44966951 A A A A A A A A T T T T A A A A A A A A
2 chr2_44987521 0 44987521 G T G G G G G G G G G G G G G G G G G G
2 chr2_44990372 0 44990372 T T G T T T T T T T T T T T T T T T T T
2 chr2_44993967 0 44993967 G G G G G T G G G G G G G G G G G G G G
2 chr2_44999809 0 44999809 G G T T G G G G G G G G G G G G G G G G
2 chr2_45016188 0 45016188 A A A A A A A A T T T T A A A A A A A A
2 chr2_45039468 0 45039468 C C C C C C A C C C C C C C C C C C C C
2 chr2_45064489 0 45064489 G G T T T T T T T T T T T T T T T T G G
2 chr2_45093967 0 45093967 C C C C C G C C C C C C C C C C C C C C
2 chr2_45108961 0 45108961 A A A A A A A A A A A A A C A A A A A A
2 chr2_45122832 0 45122832 G G G G G G G G G G G G G G C G G G G G
2 chr2_45123936 0 45123936 C C C C C C C C C C C C C C A C C C C C
2 chr2_45140275 0 45140275 G G G G G G G G C C C C G G G G G G G G
2 chr2_45146067 0 45146067 C G G G G G G G G G G G G G G G G G G G
2 chr2_45180409 0 45180409 T T T T T T T T T T G T T T T T T T T T
2 chr2_45190334 0 45190334 G G G G G G G G C C C C G G G G G G G G
2 chr2_45197888 0 45197888 T T T T T T G G T T T T T T T T T T T T
2 chr2_45209130 0 45209130 G G G G G G G G G G G G T T T T T T G G
2 chr2_45212351 0 45212351 C C C C C C A C C C C C C C C C C C C C
2 chr2_45215269 0 45215269 C C C C C C C C C C C G C C C C C C C C
2 chr2_45219632 0 45219632 C C C C C C C G C C C C C C C C C C C C
2 chr2_45237638 0 45237638 T T T T T T T T A A A A T T T T T T T T
2 chr2_45248341 0 45248341 C C C C C C C C C C C C A A C C C C C C
2 chr2_45250667 0 45250667 C C C C C C C C C C C C C C C C G G C C
2 chr2_45251011 0 45251011 C C C C C C C C C C C C C C C C G G C C
2 chr2_45254846 0 45254846 C C C C C C C C G G G G C C C C C C C C
2 chr2_45260218 0 45260218 A A A A A A A A T T T T A A A A A A A A
2 chr2_45269815 0 45269815 G G G G G G G G G G T T G G G G G G G G
2 chr2_45273799 0 45273799 G G C C C C G G C C C C C C C C C C G G
2 chr2_45278715 0 45278715 G G G G G G G G C C G G G G G G G G G G
2 chr2_45289978 0 45289978 A A A A A A C C A A A A A A A A A A A A
2 chr2_45321101 0 45321101 C C C C C C C C G G G G C C C C C C C C
2 chr2_45324469 0 45324469 G G G G G G G G G G G G C G G G G G G G
2 chr2_45362578 0 45362578 A A C C A C A A A A A A A A A A A A A A
2 chr2_45372637 0 45372637 G G T T G T G G G G G G G G G G G G G G
2 chr2_45374378 0 45374378 C C C C C C C C A A A A C C C C C C C C
2 chr2_45376308 0 45376308 T T T T T T T T T T T T T T A T T T T T
2 chr2_45376941 0 45376941 G G G G G G G G C C C C G G G G G G G G
2 chr2_45391464 0 45391464 T T T T T T T T T T T T T T A A T T T T
2 chr2_45392356 0 45392356 G G C C C G G G G G G G G G G G G G G G
2 chr2_45400204 0 45400204 A T T T T T A A T T T T T T T T T T T T
2 chr2_45407835 0 45407835 C C C C C C C C G G G G C C C C C C C C
2 chr2_45426522 0 45426522 G T G G G G G G G G G G T T G G G G G G
2 chr2_45432058 0 45432058 C G G G G G C C G G G G G G G G G G C C
2 chr2_45440461 0 45440461 G G G G G G G G T T G T G G G G G G G G
2 chr2_45450142 0 45450142 G G G G G G G G G G G G G G C G G G G G
2 chr2_45455097 0 45455097 A A A A A A A A C C C C A A A A A A A A
2 chr2_45460364 0 45460364 G G G G G G G G C C C C G G G G G G G G
2 chr2_45471026 0 45471026 G G G G G G C G G G G G G G G G G G G G
2 chr2_45472240 0 45472240 G G G G G G G G G G C G G G G G G G G G
2 chr2_45477772 0 45477772 T T T T T T T T A A A A T T T T T T T T
2 chr2_45485305 0 45485305 G G G G G G G G G G G G G G C G G G G G
2 chr2_45490608 0 45490608 T T T T T T T T T T T T A T T T T T T T
2 chr2_45508287 0 45508287 G G G G G G G G G G C C G G G G G G G G
2 chr2_45509855 0 45509855 A A A A A A A A A A A T A A A A A A A A
2 chr2_45537335 0 45537335 G G G G G G G G T T T T G G G G G G G G
2 chr2_45550362 0 45550362 G G G G G G G G C C C C G G G G G G G G
2 chr2_45555816 0 45555816 G G G G G G G G G G G G C G G G G G G G
2 chr2_45557860 0 45557860 C C C C C C A C C C C C C C C C C C A A
2 chr2_45576182 0 45576182 A A A A A A A A A A A A T T T T T T A A
2 chr2_45582437 0 45582437 C C C C C C C C A A A A C C C C C C C C
2 chr2_45588298 0 45588298 G G G G G G G G G G G G G G G G C C G G
2 chr2_45588488 0 45588488 T T T T T T T T T T T T A T T T T T T T
2 chr2_45599605 0 45599605 G G G G G G G G T T G G G G G G G G G G
2 chr2_45619693 0 45619693 G G G G C C G G G G G G G G G G G G G G
2 chr2_45624616 0 45624616 C C C C C C C C C C C C C C C C G G C C
2 chr2_45655761 0 45655761 C C C C C C C C C C C C C C C C A A C C
2 chr2_45676957 0 45676957 C C C C C C A A C C C C C C C C C C C C
2 chr2_45689055 0 45689055 A C C C C C C C C C C C C C C C C C C C
2 chr2_45693172 0 45693172 C C C C C C C C A C C C C C C C C C C C
2 chr2_45694927 0 45694927 G G T T T T G T T T T T T T T T T T G G
2 chr2_45695630 0 45695630 C C C C A C C C C C C C C C C C C C C C
2 chr2_45705348 0 45705348 C C A A C C C C C C C C A A C C C C C C
2 chr2_45707284 0 45707284 T T T T T T T T T T T T T T A T T T T T
2 chr2_45716955 0 45716955 C C C C C C C C C C C C C C C C A A C C
2 chr2_45719827 0 45719827 C C G G C C C C C C C C C C C C C C C C
2 chr2_45720342 0 45720342 C C C C C C C C G G G G C C C C C C C C
2 chr2_45728110 0 45728110 A A A A A A A A C C A A A A A A A A A A
2 chr2_45733553 0 45733553 C C C C C C C C A A C C C C C C C C C C
2 chr2_45740455 0 45740455 C C G G G G C C G G G G G G G G G G C C
2 chr2_45741888 0 45741888 A A C C A A A A C C C C C C C C C C A A
2 chr2_45743453 0 45743453 A A C C A A A A C C C C C C C C C C A A
2 chr2_45760797 0 45760797 C C C C C C A C C C C C C C C C C C C C
2 chr2_45768296 0 45768296 T T T T A T T T T T T T T T T T T T T T
2 chr2_45781838 0 45781838 T T T T T T T T T T T T G G G G G G T T
2 chr2_45795870 0 45795870 G G T T G T G G G G G G G G G G G G G G
2 chr2_45811088 0 45811088 C C C C C C C C C C C G C C C C C C C C
2 chr2_45813323 0 45813323 C C C C C C C C G G G G C C C C C C C C
2 chr2_45821383 0 45821383 T T T T T T T T T T T T G G G G G G T T
2 chr2_45829936 0 45829936 T T T T T T T T T T T T G G T T G G T T
2 chr2_45862395 0 45862395 G G G G G G G G G G G G G G G G C C G G
2 chr2_45903208 0 45903208 A C C C C C A C C C C C C C C C C C A A
2 chr2_45906304 0 45906304 A A A A A C A A A A A A A A A A A A A A
2 chr2_45917515 0 45917515 G G C C G G G G G G G G G G G G G G G G
2 chr2_45924812 0 45924812 G G G G G G G G G G G G G T G G G G G G
2 chr2_45928293 0 45928293 C C C C C C C C C C A C C C C C C C C C
2 chr2_45944150 0 45944150 G G G G G G G G C C C C G G G G G G G G
2 chr2_45947226 0 45947226 C C C C C C C C C C C C A C C C C C C C
2 chr2_45965047 0 45965047 C C C C C G C C C C C C C C C C C C C C
2 chr2_45989243 0 45989243 A A A A A A A A A C C C A A A A A A A A
2 chr2_46018861 0 46018861 C C C C A C C C C C C C C C C C C C C C
2 chr2_46040196 0 46040196 A A A A A A A A A A A A A A C C A A A A
2 chr2_46041416 0 46041416 A A A A A A A T A A A A A A A A A A A A
2 chr2_46051374 0 46051374 A A C C C C A C C C C C C C C C C C A A
2 chr2_46052299 0 46052299 A A A A A A A A A A A A A A T T A A A A
2 chr2_46059845 0 46059845 T T T T T T T T G T G G T T T T T T T T
2 chr2_46065810 0 46065810 C C C C C C C C C C C C C C G G C C C C
2 chr2_46078382 0 46078382 C C C C C C C C A A A A C C C C C C C C
2 chr2_46089626 0 46089626 C C C C C C C C C C C C C C A A C C C C
2 chr2_46101527 0 46101527 T T T T T T T T G T G G T T T T T T T T
2 chr2_46102532 0 46102532 A A A A C C A A A A A A A A A A A A A A
2 chr2_46104246 0 46104246 T T T T T T T T A T T T T T T T T T T T
2 chr2_46134416 0 46134416 C C C C C C C C G G G G C C C C C C C C
2 chr2_46141222 0 46141222 G G G G G G G G G G G G G T G G G G G G
2 chr2_46143924 0 46143924 T T G G G T T T T T T T T T T T T T T T
2 chr2_46177550 0 46177550 T T G G G G T T T T T T T T T T T T T T
2 chr2_46179438 0 46179438 C C C C A C C C C C C C C C C C C C C C
2 chr2_46198349 0 46198349 A A A A A A A A C C C C A A A A A A A A
2 chr2_46198936 0 46198936 C C C C C C C C C C C C C C C C A A C C
2 chr2_46209007 0 46209007 G G G G G G G G C C C C G G G G G G G G
2 chr2_46225862 0 46225862 G G G G G G G G G G G G C G G G G G G G
2 chr2_46245105 0 46245105 G G G G G G G G G G G G G G C C G G G G
2 chr2_46262124 0 46262124 A A A A A A A A C C C C A A A A A A A A
```
